# ProteinDJ: a high-performance and modular protein design pipeline

**DOI:** 10.1101/2025.09.24.678028

**Authors:** Dylan Silke, Julie Iskander, Junqi Pan, Andrew P. Thompson, Anthony T. Papenfuss, Isabelle S. Lucet, Joshua M. Hardy

**Author notes:** Co-corresponding authors: Isabelle S. Lucet, Joshua M. Hardy.

## Abstract

Leveraging artificial intelligence and deep learning to generate proteins *de novo* (a.k.a. ‘synthetic proteins’) has unlocked new frontiers of protein design. Deep learning models trained on protein structures can generate novel protein designs that explore structural landscapes unseen by evolution. This approach enables the development of bespoke binders that target specific proteins and domains through new protein-protein interactions. However, successful binder generation can suffer from low *in silico* success rates, often requiring thousands of designs and hundreds of GPU hours to obtain enough hits for experimental testing. While workstation implementations are available for binder design, these are limited in both scalability and throughput. There is a lack of efficient open-source protein design pipelines for high-performance computing (HPC) systems that can maximise hardware resources and parallelise the workflow efficiently.

Here, we present ‘ProteinDJ’—an implementation of a synthetic protein design workflow that is deployable on HPC systems using the Nextflow portable workflow management system and Apptainer containerisation. It parallelises the workload across both GPUs and CPUs, facilitating generation and testing of hundreds of designs per hour, accelerating the discovery process. ProteinDJ is designed to be modular and includes RoseTTAFold Diffusion (RFdiffusion) or BindCraft for fold generation, ProteinMPNN or Full-Atom MPNN (FAMPNN) for sequence design, and AlphaFold2 or Boltz-2 for prediction and validation of designs and binder-target interfaces, with supporting packages for structural evaluation of designs. ProteinDJ democratises protein binder design through its robust and user-friendly implementation and provides a framework for future protein design pipelines. ProteinDJ is freely available at https://github.com/PapenfussLab/proteindj.

## Supplementary File 1 for "ProteinDJ: a high-performance and modular protein design pipeline": serialization_id

```
1572819951185464302603968042667630104467
```
