## Supplementary File 1 for "ProteinDJ: a high-performance and modular protein design pipeline": fold_0.json

```
{
  "fold_id": 0,
  "rfd_config": {
    "inference": {
      "input_pdb": "5vli_ha.pdb",
      "num_designs": 25,
      "design_startnum": 0,
      "ckpt_override_path": null,
      "symmetry": null,
      "recenter": true,
      "radius": 10.0,
      "model_only_neighbors": false,
      "output_prefix": "./rfd_results/fold",
      "write_trajectory": false,
      "scaffold_guided": false,
      "model_runner": "SelfConditioning",
      "cautious": true,
      "align_motif": true,
      "symmetric_self_cond": true,
      "final_step": 1,
      "deterministic": false,
      "trb_save_ckpt_path": "/app/RFdiffusion/models/Complex_base_ckpt.pt",
      "schedule_directory_path": "/app/RFdiffusion/schedules",
      "model_directory_path": "/app/RFdiffusion/models"
    },
    "contigmap": {
      "contigs": [
        "A4-53/A79-83/A110-114/A261-325/0 B501-568/B580-670/0 50-100"
      ],
      "inpaint_seq": null,
      "inpaint_str": null,
      "inpaint_str_helix": null,
      "inpaint_str_strand": null,
      "inpaint_str_loop": null,
      "provide_seq": null,
      "length": null
    },
    "model": {
      "n_extra_block": 4,
      "n_main_block": 32,
      "n_ref_block": 4,
      "d_msa": 256,
      "d_msa_full": 64,
      "d_pair": 128,
      "d_templ": 64,
      "n_head_msa": 8,
      "n_head_pair": 4,
      "n_head_templ": 4,
      "d_hidden": 32,
      "d_hidden_templ": 32,
      "p_drop": 0.15,
      "SE3_param_full": {
        "num_layers": 1,
        "num_channels": 32,
        "num_degrees": 2,
        "n_heads": 4,
        "div": 4,
        "l0_in_features": 8,
        "l0_out_features": 8,
        "l1_in_features": 3,
        "l1_out_features": 2,
        "num_edge_features": 32
      },
      "SE3_param_topk": {
        "num_layers": 1,
        "num_channels": 32,
        "num_degrees": 2,
        "n_heads": 4,
        "div": 4,
        "l0_in_features": 64,
        "l0_out_features": 64,
        "l1_in_features": 3,
        "l1_out_features": 2,
        "num_edge_features": 64
      },
      "freeze_track_motif": false,
      "use_motif_timestep": true
    },
    "diffuser": {
      "T": 50,
      "b_0": 0.01,
      "b_T": 0.07,
      "schedule_type": "linear",
      "so3_type": "igso3",
      "crd_scale": 0.25,
      "partial_T": null,
      "so3_schedule_type": "linear",
      "min_b": 1.5,
      "max_b": 2.5,
      "min_sigma": 0.02,
      "max_sigma": 1.5
    },
    "denoiser": {
      "noise_scale_ca": 0,
      "final_noise_scale_ca": 1,
      "ca_noise_schedule_type": "constant",
      "noise_scale_frame": 0,
      "final_noise_scale_frame": 1,
      "frame_noise_schedule_type": "constant"
    },
    "ppi": {
      "hotspot_res": [
        "B521",
        "B545",
        "B552"
      ]
    },
    "potentials": {
      "guiding_potentials": null,
      "guide_scale": 10,
      "guide_decay": "constant",
      "olig_inter_all": null,
      "olig_intra_all": null,
      "olig_custom_contact": null,
      "substrate": null
    },
    "contig_settings": {
      "ref_idx": null,
      "hal_idx": null,
      "idx_rf": null,
      "inpaint_seq_tensor": null
    },
    "preprocess": {
      "sidechain_input": false,
      "motif_sidechain_input": true,
      "d_t1d": 24,
      "d_t2d": 44,
      "prob_self_cond": 0.5,
      "str_self_cond": true,
      "predict_previous": false
    },
    "logging": {
      "inputs": false
    },
    "scaffoldguided": {
      "scaffoldguided": false,
      "target_pdb": false,
      "target_path": null,
      "scaffold_list": null,
      "scaffold_dir": null,
      "sampled_insertion": 0,
      "sampled_N": 0,
      "sampled_C": 0,
      "ss_mask": 0,
      "systematic": false,
      "target_ss": null,
      "target_adj": null,
      "mask_loops": true,
      "contig_crop": null
    }
  },
  "rfd_plddt": [
    [
      0.13135650753974915,
      0.13868677616119385,
      0.13725212216377258,
      0.13450156152248383,
      0.13692831993103027,
      0.1315498948097229,
      0.1464494913816452,
      0.14670494198799133,
      0.14167076349258423,
      0.13805782794952393,
      0.14974349737167358,
      0.14506831765174866,
      0.12639440596103668,
      0.13273738324642181,
      0.1305827498435974,
      0.12735199928283691,
      0.12625393271446228,
      0.14539043605327606,
      0.14571690559387207,
      0.12298627197742462,
      0.12677961587905884,
      0.14134378731250763,
      0.13160759210586548,
      0.11080499738454819,
      0.1202840730547905,
      0.1284269392490387,
      0.11485293507575989,
      0.11330309510231018,
      0.12239935994148254,
      0.12859126925468445,
      0.11683318763971329,
      0.12255048006772995,
      0.13272444903850555,
      0.12933515012264252,
      0.12726961076259613,
      0.12736502289772034,
      0.13075149059295654,
      0.12199606001377106,
      0.11324193328619003,
      0.11361843347549438,
      0.10891947150230408,
      0.09608028829097748,
      0.09422476589679718,
      0.10655757039785385,
      0.10653907060623169,
      0.10178802907466888,
      0.11137989908456802,
      0.11065021902322769,
      0.10902730375528336,
      0.10107816010713577,
      0.09663373976945877,
      0.9995592832565308,
      0.9997902512550354,
      0.9997318983078003,
      0.999663233757019,
      0.9996437430381775,
      0.9991627931594849,
      0.9974448084831238,
      0.9869174361228943,
      0.9465538859367371,
      0.9584250450134277,
      0.8992834091186523,
      0.9091268181800842,
      0.9061652421951294,
      0.9410988092422485,
      0.9507750272750854,
      0.9876426458358765,
      0.9955111145973206,
      0.9988678693771362,
      0.9993203282356262,
      0.9995777010917664,
      0.9995195269584656,
      0.9996018409729004,
      0.9995647668838501,
      0.9987702369689941,
      0.9979199171066284,
      0.990626871585846,
      0.9721069931983948,
      0.9285982847213745,
      0.9059551954269409,
      0.9161071181297302,
      0.9006305932998657,
      0.919471800327301,
      0.9296954870223999,
      0.9635773301124573,
      0.9520614147186279,
      0.9815824627876282,
      0.9751779437065125,
      0.9897663593292236,
      0.987938642501831,
      0.9960538148880005,
      0.9970577955245972,
      0.9990212917327881,
      0.9977840781211853,
      0.9982314705848694,
      0.9977717995643616,
      0.9922537803649902,
      0.9946014881134033,
      0.9991101622581482,
      0.9997034668922424,
      0.9997859001159668,
      0.9973939657211304,
      0.9995051622390747,
      0.9995874762535095,
      0.9998343586921692,
      0.9997846484184265,
      0.9988563656806946,
      0.9987897872924805,
      0.998825192451477,
      0.9989721179008484,
      0.9969291090965271,
      0.9937126636505127,
      0.9955893158912659,
      0.9975978136062622,
      0.997802734375,
      0.9980801343917847,
      0.9995428919792175,
      0.9997576475143433,
      0.9998206496238708,
      0.9998984336853027,
      0.9997919797897339,
      0.9998453855514526,
      0.9993714094161987,
      0.9994274973869324,
      0.9990484118461609,
      0.9992989897727966,
      0.9977906942367554,
      0.9954974055290222,
      0.9924066662788391,
      0.9899243712425232,
      0.9880523681640625,
      0.983524739742279,
      0.9947673678398132,
      0.9990206360816956,
      0.9994716644287109,
      0.9997904300689697,
      0.9995334148406982,
      0.9982237219810486,
      0.9960665106773376,
      0.9851067662239075,
      0.9584710597991943,
      0.9061973094940186,
      0.882010817527771,
      0.9023286700248718,
      0.9214162826538086,
      0.974159836769104,
      0.9918668270111084,
      0.9986045360565186,
      0.9988190531730652,
      0.9996368288993835,
      0.9997612237930298,
      0.9998780488967896,
      0.9995473623275757,
      0.9993643760681152,
      0.9950342774391174,
      0.9763899445533752,
      0.9797663688659668,
      0.963478147983551,
      0.9898948669433594,
      0.9986795783042908,
      0.9992075562477112,
      0.9994525909423828,
      0.9989503622055054,
      0.9985871315002441,
      0.9948658347129822,
      0.9859809875488281,
      0.9654810428619385,
      0.9517238140106201,
      0.9498775601387024,
      0.905885636806488,
      0.9392160177230835,
      0.9748990535736084,
      0.9950823187828064,
      0.9892597198486328,
      0.9955833554267883,
      0.9797053337097168,
      0.9996041655540466,
      0.999587893486023,
      0.9994094967842102,
      0.9997333288192749,
      0.9996720552444458,
      0.9994771480560303,
      0.9997019171714783,
      0.999733030796051,
      0.9997546672821045,
      0.9996583461761475,
      0.9992809295654297,
      0.9981836080551147,
      0.9944531321525574,
      0.9833965301513672,
      0.9543094038963318,
      0.9457237720489502,
      0.9227045774459839,
      0.8763233423233032,
      0.8478743433952332,
      0.8765195608139038,
      0.9242778420448303,
      0.9624943137168884,
      0.9746089577674866,
      0.9945253729820251,
      0.9969838857650757,
      0.9989834427833557,
      0.9994469881057739,
      0.9992416501045227,
      0.9987059235572815,
      0.9970020055770874,
      0.9959899187088013,
      0.9960792064666748,
      0.9824921488761902,
      0.9745267033576965,
      0.9534602761268616,
      0.9223675727844238,
      0.9483052492141724,
      0.8907594680786133,
      0.9017722606658936,
      0.9267582893371582,
      0.9004004001617432,
      0.8301690220832825,
      0.8823896050453186,
      0.9071561098098755,
      0.8355334997177124,
      0.8212279677391052,
      0.8919346928596497,
      0.8895590305328369,
      0.8188748359680176,
      0.8372414112091064,
      0.9117926359176636,
      0.8718054890632629,
      0.8292899131774902,
      0.8743587732315063,
      0.9184746742248535,
      0.8868412971496582,
      0.8633127808570862,
      0.9190737009048462,
      0.945067286491394,
      0.9191542863845825,
      0.9527631402015686,
      0.9831483364105225,
      0.9901587963104248,
      0.9980616569519043,
      0.9995258450508118,
      0.9998536705970764,
      0.9998146295547485,
      0.9994609355926514,
      0.9919693470001221,
      0.9960463643074036,
      0.9968858957290649,
      0.9941599369049072,
      0.9960285425186157,
      0.9979397654533386,
      0.9977945685386658,
      0.9956704378128052,
      0.9973748326301575,
      0.9990355372428894,
      0.9981021881103516,
      0.9975477457046509,
      0.99825119972229,
      0.9991707801818848,
      0.9990547895431519,
      0.9982241988182068,
      0.9973945021629333,
      0.9989751577377319,
      0.9990885853767395,
      0.9974662065505981,
      0.9967821836471558,
      0.9988550543785095,
      0.9988163709640503,
      0.9959626197814941,
      0.9972708821296692,
      0.9990758895874023,
      0.9979907870292664,
      0.9920231699943542,
      0.9979221224784851,
      0.9991875290870667,
      0.997613787651062,
      0.9945492148399353,
      0.9990770816802979,
      0.9987512230873108,
      0.9959803223609924,
      0.9982783794403076,
      0.999330997467041,
      0.9986839890480042,
      0.9984241724014282,
      0.9995880126953125,
      0.9994993805885315,
      0.9991732835769653,
      0.9996768236160278,
      0.9995992183685303,
      0.9991360902786255,
      0.999532163143158,
      0.9997742772102356,
      0.9996172785758972,
      0.9994534850120544,
      0.9998800158500671,
      0.9998462200164795,
      0.999714732170105,
      0.9995829463005066,
      0.9994715452194214,
      0.9995084404945374,
      0.9998143315315247,
      0.9998343586921692,
      0.9998275637626648,
      0.999782919883728,
      0.9997814893722534,
      0.9998138546943665,
      0.9998673796653748,
      0.9998555183410645,
      0.9997344613075256,
      0.9997515082359314,
      0.9992035031318665,
      0.9963909983634949,
      0.9962806105613708,
      0.9991780519485474,
      0.9982802271842957,
      0.9942852854728699,
      0.9968600869178772,
      0.9986146688461304,
      0.9949459433555603,
      0.9898662567138672,
      0.9959061145782471,
      0.9960193037986755,
      0.99892657995224,
      0.9993633031845093,
      0.999671220779419,
      0.9993624091148376,
      0.9994484782218933,
      0.9996848106384277,
      0.999592661857605,
      0.9989721179008484,
      0.9996448159217834,
      0.9997307062149048,
      0.9993399977684021,
      0.9993768930435181,
      0.999671220779419,
      0.9994235634803772
    ],
    [
      0.11964777112007141,
      0.12883976101875305,
      0.1240154504776001,
      0.12498060613870621,
      0.12245841324329376,
      0.11846861988306046,
      0.13775968551635742,
      0.1404178887605667,
      0.13491761684417725,
      0.1369396150112152,
      0.1394178420305252,
      0.1310083419084549,
      0.12510432302951813,
      0.12886929512023926,
      0.1262727528810501,
      0.11073896288871765,
      0.11289535462856293,
      0.12895984947681427,
      0.11734470725059509,
      0.1126909926533699,
      0.11899171024560928,
      0.12675608694553375,
      0.11819004267454147,
      0.10609925538301468,
      0.11871865391731262,
      0.11889108270406723,
      0.10729549825191498,
      0.10474684089422226,
      0.11310848593711853,
      0.10935144126415253,
      0.1056724265217781,
      0.11114257574081421,
      0.11018498986959457,
      0.10614827275276184,
      0.108755923807621,
      0.1077304482460022,
      0.11329871416091919,
      0.10742785781621933,
      0.10740945488214493,
      0.10549145191907883,
      0.10059354454278946,
      0.09254491329193115,
      0.09201337397098541,
      0.09483709931373596,
      0.09331537038087845,
      0.08967523276805878,
      0.09735576063394547,
      0.10440046340227127,
      0.1064114198088646,
      0.11022135615348816,
      0.1001005619764328,
      0.9994270205497742,
      0.999706506729126,
      0.9996785521507263,
      0.9996601343154907,
      0.9996277093887329,
      0.9992132186889648,
      0.9974408745765686,
      0.9862393736839294,
      0.9459214210510254,
      0.958294153213501,
      0.9023324847221375,
      0.9120324850082397,
      0.9077029228210449,
      0.941625714302063,
      0.9520171880722046,
      0.9872356653213501,
      0.9953543543815613,
      0.9985963106155396,
      0.9988532066345215,
      0.9989356398582458,
      0.9989912509918213,
      0.9993515610694885,
      0.9993841648101807,
      0.9985376000404358,
      0.9978414177894592,
      0.990539014339447,
      0.9728175401687622,
      0.9293001890182495,
      0.9110073447227478,
      0.9167637825012207,
      0.9058385491371155,
      0.9216009974479675,
      0.9291640520095825,
      0.9639911651611328,
      0.9555587768554688,
      0.9825454354286194,
      0.9764951467514038,
      0.9894849061965942,
      0.9872900247573853,
      0.9953835010528564,
      0.9962324500083923,
      0.998685896396637,
      0.9971339106559753,
      0.9978275299072266,
      0.9970606565475464,
      0.9900597929954529,
      0.9932226538658142,
      0.9986541867256165,
      0.9995589852333069,
      0.9996999502182007,
      0.9963728189468384,
      0.9993310570716858,
      0.9993690848350525,
      0.9997326731681824,
      0.9997267723083496,
      0.9973768591880798,
      0.9971235990524292,
      0.9975844621658325,
      0.9979514479637146,
      0.9956217408180237,
      0.9906315803527832,
      0.9918962717056274,
      0.9950724244117737,
      0.9939571619033813,
      0.9950471520423889,
      0.9988899230957031,
      0.9994192123413086,
      0.9996535181999207,
      0.9998214244842529,
      0.99964439868927,
      0.9997302293777466,
      0.9988798499107361,
      0.9989410638809204,
      0.9984007477760315,
      0.9988077878952026,
      0.9964799284934998,
      0.9935106039047241,
      0.9910266995429993,
      0.9887153506278992,
      0.986691415309906,
      0.981619119644165,
      0.9937628507614136,
      0.9988129734992981,
      0.9993956685066223,
      0.9997294545173645,
      0.9994140863418579,
      0.9980975985527039,
      0.9958720207214355,
      0.9845473766326904,
      0.9588805437088013,
      0.9130183458328247,
      0.8792695999145508,
      0.8990647792816162,
      0.9181010723114014,
      0.9724888801574707,
      0.9910715222358704,
      0.9984577894210815,
      0.9986901879310608,
      0.9995461702346802,
      0.999650776386261,
      0.999803900718689,
      0.9993672966957092,
      0.9990396499633789,
      0.9930760264396667,
      0.972430944442749,
      0.9782623052597046,
      0.9612453579902649,
      0.9869844913482666,
      0.9982340931892395,
      0.9988386631011963,
      0.999159574508667,
      0.9986310005187988,
      0.9981587529182434,
      0.9943148493766785,
      0.9851858019828796,
      0.966829240322113,
      0.9532999992370605,
      0.9522138833999634,
      0.9111202955245972,
      0.9389604330062866,
      0.9753588438034058,
      0.9948740601539612,
      0.988090991973877,
      0.995107114315033,
      0.9793456196784973,
      0.9993736743927002,
      0.999000608921051,
      0.9986386299133301,
      0.9994488954544067,
      0.9994690418243408,
      0.9993845820426941,
      0.9996318817138672,
      0.9995918273925781,
      0.9996265172958374,
      0.9995656609535217,
      0.9991017580032349,
      0.9980474710464478,
      0.9943512082099915,
      0.9825299978256226,
      0.9540005326271057,
      0.9470705986022949,
      0.9244366884231567,
      0.8778307437896729,
      0.8538587093353271,
      0.8820711970329285,
      0.9255872368812561,
      0.9630506634712219,
      0.9763786792755127,
      0.995018482208252,
      0.9971361756324768,
      0.9988682270050049,
      0.9992258548736572,
      0.9988023638725281,
      0.9979864954948425,
      0.9956480860710144,
      0.9943070411682129,
      0.9948222041130066,
      0.9822190999984741,
      0.9754361510276794,
      0.9571126699447632,
      0.9243043661117554,
      0.9484677314758301,
      0.8929899334907532,
      0.9017944931983948,
      0.926101803779602,
      0.9035218954086304,
      0.8336255550384521,
      0.8844214677810669,
      0.9111315011978149,
      0.844281017780304,
      0.8230189085006714,
      0.8973164558410645,
      0.8894999623298645,
      0.8293755054473877,
      0.8391041159629822,
      0.915154218673706,
      0.8750895857810974,
      0.8330771327018738,
      0.8773548007011414,
      0.9178959131240845,
      0.888425350189209,
      0.8614141345024109,
      0.9126144647598267,
      0.9388136863708496,
      0.9136742949485779,
      0.9481022953987122,
      0.9791206121444702,
      0.9858856797218323,
      0.9965214729309082,
      0.9987567663192749,
      0.9996321797370911,
      0.9995867013931274,
      0.9987705945968628,
      0.9842525720596313,
      0.991218090057373,
      0.9930852055549622,
      0.9885088205337524,
      0.9917916059494019,
      0.994967520236969,
      0.9950992465019226,
      0.9913408160209656,
      0.9941717386245728,
      0.9971657991409302,
      0.9949211478233337,
      0.993307888507843,
      0.9942879676818848,
      0.9975705146789551,
      0.9957439303398132,
      0.992523193359375,
      0.994134783744812,
      0.9977049827575684,
      0.9959771037101746,
      0.9933662414550781,
      0.993947446346283,
      0.9973008036613464,
      0.9948373436927795,
      0.9911947250366211,
      0.9955487847328186,
      0.9978243112564087,
      0.9955213069915771,
      0.9891479015350342,
      0.9973312616348267,
      0.9984272718429565,
      0.9953174591064453,
      0.992595374584198,
      0.9984784722328186,
      0.9975337386131287,
      0.9944167733192444,
      0.9979976415634155,
      0.9987497329711914,
      0.9974009394645691,
      0.9979193806648254,
      0.9993680119514465,
      0.9987041354179382,
      0.9980613589286804,
      0.999485194683075,
      0.9992308020591736,
      0.997640073299408,
      0.9989486932754517,
      0.9996236562728882,
      0.9991909861564636,
      0.9990113377571106,
      0.9997577667236328,
      0.9997676014900208,
      0.9995763897895813,
      0.9994295239448547,
      0.9991753697395325,
      0.9992719292640686,
      0.9997187256813049,
      0.9997810125350952,
      0.9997892379760742,
      0.9997323751449585,
      0.9997345209121704,
      0.9997566342353821,
      0.9997494220733643,
      0.9997194409370422,
      0.9995976090431213,
      0.9996311068534851,
      0.9988253712654114,
      0.9954771399497986,
      0.9948792457580566,
      0.9987463355064392,
      0.9979649782180786,
      0.9934685826301575,
      0.9954079389572144,
      0.9981789588928223,
      0.9945081472396851,
      0.9877753257751465,
      0.9938158988952637,
      0.9930726289749146,
      0.9978588223457336,
      0.9984933137893677,
      0.9989950060844421,
      0.9979321956634521,
      0.9983395338058472,
      0.999016284942627,
      0.9986428618431091,
      0.9970137476921082,
      0.9989029169082642,
      0.9991991519927979,
      0.9980233311653137,
      0.9982423782348633,
      0.9991168975830078,
      0.9987384080886841
    ],
    [
      0.11178785562515259,
      0.11900555342435837,
      0.12189871817827225,
      0.12357283383607864,
      0.1185479536652565,
      0.1188695877790451,
      0.13563060760498047,
      0.13307559490203857,
      0.13312871754169464,
      0.13689811527729034,
      0.1373583823442459,
      0.12685880064964294,
      0.12010642886161804,
      0.1329028457403183,
      0.12593726813793182,
      0.11256453394889832,
      0.10835807025432587,
      0.13114437460899353,
      0.11957991868257523,
      0.11119446158409119,
      0.12501201033592224,
      0.1345243752002716,
      0.12063607573509216,
      0.11023803800344467,
      0.12627747654914856,
      0.1233663409948349,
      0.10996748507022858,
      0.10575506836175919,
      0.11031191051006317,
      0.10303851962089539,
      0.10545339435338974,
      0.10296718031167984,
      0.10413124412298203,
      0.09883326292037964,
      0.10623884201049805,
      0.10729842633008957,
      0.10573461651802063,
      0.10202966630458832,
      0.10408025234937668,
      0.10496392846107483,
      0.09970846772193909,
      0.09550260007381439,
      0.09365934133529663,
      0.096333809196949,
      0.09620366990566254,
      0.09490691125392914,
      0.10043047368526459,
      0.10543768852949142,
      0.10362528264522552,
      0.11067891120910645,
      0.10445966571569443,
      0.9994467496871948,
      0.999718964099884,
      0.9996901154518127,
      0.9996638298034668,
      0.9996358156204224,
      0.999201774597168,
      0.9974027872085571,
      0.9859765768051147,
      0.9447253942489624,
      0.9581237435340881,
      0.9016145467758179,
      0.9109392166137695,
      0.9057682752609253,
      0.9406083822250366,
      0.9513002634048462,
      0.9872999787330627,
      0.9954710006713867,
      0.9985873103141785,
      0.9988017678260803,
      0.9987972974777222,
      0.9989204406738281,
      0.9993318319320679,
      0.9993751645088196,
      0.9985366463661194,
      0.9978674054145813,
      0.9905958771705627,
      0.9725190997123718,
      0.9275534749031067,
      0.9087221622467041,
      0.9146478176116943,
      0.899450421333313,
      0.9202755689620972,
      0.9287123680114746,
      0.9625884294509888,
      0.9524771571159363,
      0.981172502040863,
      0.9752384424209595,
      0.9892734289169312,
      0.987405002117157,
      0.9956468343734741,
      0.9965416193008423,
      0.9988248348236084,
      0.997391939163208,
      0.9979965686798096,
      0.9971926808357239,
      0.9901259541511536,
      0.9935123920440674,
      0.9987585544586182,
      0.9995946884155273,
      0.9997267127037048,
      0.9965959787368774,
      0.9993923902511597,
      0.9994154572486877,
      0.9997501969337463,
      0.9997473955154419,
      0.9974821209907532,
      0.9972165822982788,
      0.9976922869682312,
      0.9980612397193909,
      0.9958316683769226,
      0.9909595251083374,
      0.9921391606330872,
      0.995073676109314,
      0.9938285946846008,
      0.9949973225593567,
      0.9989332556724548,
      0.999460756778717,
      0.9996781945228577,
      0.9998330473899841,
      0.9996762275695801,
      0.9997522234916687,
      0.998981773853302,
      0.9990441799163818,
      0.9985713958740234,
      0.9989280700683594,
      0.9967871308326721,
      0.9938866496086121,
      0.9912698268890381,
      0.9888031482696533,
      0.9865953922271729,
      0.9809375405311584,
      0.9935334324836731,
      0.9988204836845398,
      0.9994129538536072,
      0.9997525811195374,
      0.9994608163833618,
      0.9982172250747681,
      0.9959655404090881,
      0.9839726686477661,
      0.9567771553993225,
      0.9100321531295776,
      0.8783348798751831,
      0.8980264663696289,
      0.9164873957633972,
      0.9712145924568176,
      0.9901841282844543,
      0.9983726143836975,
      0.9986725449562073,
      0.9995523691177368,
      0.9996470212936401,
      0.9998096227645874,
      0.9993680119514465,
      0.9990357160568237,
      0.9929100275039673,
      0.9717534184455872,
      0.9773005843162537,
      0.9591318368911743,
      0.9859052300453186,
      0.9981107711791992,
      0.9987486004829407,
      0.9991233944892883,
      0.9986205101013184,
      0.9981520771980286,
      0.9943354725837708,
      0.9848719239234924,
      0.966227650642395,
      0.9535814523696899,
      0.9531100392341614,
      0.9102174043655396,
      0.9380201697349548,
      0.9743680953979492,
      0.9947649836540222,
      0.9880714416503906,
      0.9951307773590088,
      0.979770302772522,
      0.9993857145309448,
      0.9989940524101257,
      0.9986318945884705,
      0.9994538426399231,
      0.9994630813598633,
      0.9993728995323181,
      0.9996256232261658,
      0.9995943903923035,
      0.9996293187141418,
      0.9995608925819397,
      0.9991083741188049,
      0.9980411529541016,
      0.9943400025367737,
      0.9824674725532532,
      0.9542790651321411,
      0.9470055103302002,
      0.92372727394104,
      0.8765119314193726,
      0.8517923355102539,
      0.8799495697021484,
      0.9239552021026611,
      0.9617923498153687,
      0.9761658906936646,
      0.9951086640357971,
      0.9971979260444641,
      0.998913586139679,
      0.9992846846580505,
      0.9988546967506409,
      0.9980731010437012,
      0.9958260655403137,
      0.9945358633995056,
      0.9950820803642273,
      0.9826079607009888,
      0.9757800698280334,
      0.957241415977478,
      0.9230017066001892,
      0.9472938179969788,
      0.8918576240539551,
      0.9004452228546143,
      0.9246631860733032,
      0.9025886058807373,
      0.8337838649749756,
      0.8829265832901001,
      0.912713348865509,
      0.8440917730331421,
      0.8248043656349182,
      0.903063178062439,
      0.8900887370109558,
      0.8281527757644653,
      0.8395220637321472,
      0.9164237976074219,
      0.8736096620559692,
      0.8319556713104248,
      0.8798100352287292,
      0.9179682731628418,
      0.8868348598480225,
      0.861113965511322,
      0.911295473575592,
      0.9372618198394775,
      0.911818265914917,
      0.946218729019165,
      0.9782820343971252,
      0.9856981635093689,
      0.9963942766189575,
      0.9987039566040039,
      0.9996439814567566,
      0.9996087551116943,
      0.9988335371017456,
      0.9844019412994385,
      0.9913491010665894,
      0.9931819438934326,
      0.9884581565856934,
      0.9915087819099426,
      0.9948552846908569,
      0.9949663281440735,
      0.9909748435020447,
      0.993773877620697,
      0.9967853426933289,
      0.9943889379501343,
      0.9925143122673035,
      0.9934873580932617,
      0.9970785975456238,
      0.9945380687713623,
      0.9911282658576965,
      0.9934569001197815,
      0.9972615838050842,
      0.994837760925293,
      0.9922837615013123,
      0.9934149384498596,
      0.9969527125358582,
      0.9942420721054077,
      0.9908921718597412,
      0.9954149127006531,
      0.997736930847168,
      0.9953532814979553,
      0.9889969229698181,
      0.9972851276397705,
      0.9984193444252014,
      0.9952734112739563,
      0.9922342896461487,
      0.9984245300292969,
      0.9975656270980835,
      0.9943742752075195,
      0.997957170009613,
      0.9987505674362183,
      0.9974705576896667,
      0.9979336261749268,
      0.9993833899497986,
      0.9987262487411499,
      0.9981323480606079,
      0.9994919896125793,
      0.9992229342460632,
      0.9976687431335449,
      0.9989745020866394,
      0.9996275901794434,
      0.9991897344589233,
      0.9990326166152954,
      0.9997648000717163,
      0.9997754693031311,
      0.9995903968811035,
      0.999441921710968,
      0.9992075562477112,
      0.9992901086807251,
      0.9997226595878601,
      0.9997807741165161,
      0.9997895359992981,
      0.9997338056564331,
      0.9997401237487793,
      0.9997650384902954,
      0.9997614622116089,
      0.9997310638427734,
      0.9996156692504883,
      0.9996455311775208,
      0.9988692998886108,
      0.9955581426620483,
      0.9949003458023071,
      0.9987691640853882,
      0.9980030059814453,
      0.9936206936836243,
      0.9955464601516724,
      0.9982554912567139,
      0.9948673248291016,
      0.9883319139480591,
      0.9940959215164185,
      0.9932976365089417,
      0.9978850483894348,
      0.9985129833221436,
      0.9990052580833435,
      0.9979302287101746,
      0.998346209526062,
      0.9990313053131104,
      0.9986504912376404,
      0.9970360994338989,
      0.9989322423934937,
      0.9992229342460632,
      0.998065710067749,
      0.9982964396476746,
      0.9991559386253357,
      0.9987922310829163
    ],
    [
      0.11185701191425323,
      0.12120146304368973,
      0.12639690935611725,
      0.13093993067741394,
      0.11933154612779617,
      0.12192412465810776,
      0.13722440600395203,
      0.12785255908966064,
      0.13176141679286957,
      0.1385750025510788,
      0.13228720426559448,
      0.12346944212913513,
      0.11751709878444672,
      0.1303863525390625,
      0.12642621994018555,
      0.11878415942192078,
      0.11514842510223389,
      0.13350573182106018,
      0.11973483115434647,
      0.11220753192901611,
      0.12887537479400635,
      0.13361674547195435,
      0.11591210216283798,
      0.11317341029644012,
      0.12840557098388672,
      0.12246272712945938,
      0.11500284820795059,
      0.11184236407279968,
      0.11858980357646942,
      0.11086100339889526,
      0.1097492128610611,
      0.11415528506040573,
      0.1125420406460762,
      0.10696379840373993,
      0.11267313361167908,
      0.11562740802764893,
      0.11311419308185577,
      0.1075933650135994,
      0.11139047890901566,
      0.11199583858251572,
      0.10663864016532898,
      0.10224825888872147,
      0.10320000350475311,
      0.10270591080188751,
      0.09924145042896271,
      0.10149507224559784,
      0.10776472836732864,
      0.11406786739826202,
      0.1121373325586319,
      0.11731135845184326,
      0.10963334888219833,
      0.9994598031044006,
      0.9997274279594421,
      0.9996946454048157,
      0.9996551871299744,
      0.9996114373207092,
      0.9991213083267212,
      0.9970653653144836,
      0.9840673804283142,
      0.9409967064857483,
      0.9552979469299316,
      0.899080753326416,
      0.908216655254364,
      0.9021579623222351,
      0.9381920099258423,
      0.9497986435890198,
      0.9869447946548462,
      0.9952560663223267,
      0.9985566139221191,
      0.9988135099411011,
      0.9988698959350586,
      0.9989408850669861,
      0.999335527420044,
      0.9993651509284973,
      0.9984558820724487,
      0.9977888464927673,
      0.9902001619338989,
      0.9713007807731628,
      0.9255316257476807,
      0.9038968682289124,
      0.9097402095794678,
      0.9014310240745544,
      0.9183820486068726,
      0.9270845055580139,
      0.961082398891449,
      0.9497226476669312,
      0.9790744781494141,
      0.9727551937103271,
      0.988224983215332,
      0.9864985346794128,
      0.9953276515007019,
      0.9963469505310059,
      0.9988058805465698,
      0.9973641633987427,
      0.9980382919311523,
      0.9972074031829834,
      0.9902094006538391,
      0.9938566088676453,
      0.9988660216331482,
      0.9996309876441956,
      0.9997510313987732,
      0.9969212412834167,
      0.9994619488716125,
      0.9994673728942871,
      0.9997717142105103,
      0.9997721314430237,
      0.9977850914001465,
      0.997589111328125,
      0.9980069398880005,
      0.9983236789703369,
      0.9962745308876038,
      0.991716206073761,
      0.9928737878799438,
      0.9954751133918762,
      0.9942705035209656,
      0.9952325224876404,
      0.9990260601043701,
      0.9995154738426208,
      0.9997104406356812,
      0.9998458027839661,
      0.9997053742408752,
      0.9997654557228088,
      0.999036967754364,
      0.9990704655647278,
      0.9986138343811035,
      0.9989547729492188,
      0.9967840909957886,
      0.9939702749252319,
      0.99117511510849,
      0.9886876940727234,
      0.9860377311706543,
      0.9800666570663452,
      0.9931488633155823,
      0.9987660646438599,
      0.9993999004364014,
      0.9997547268867493,
      0.9994466304779053,
      0.9981050491333008,
      0.9956517815589905,
      0.982464075088501,
      0.9547806978225708,
      0.9070943593978882,
      0.8779183030128479,
      0.8959203958511353,
      0.9140946865081787,
      0.9702333211898804,
      0.9894340634346008,
      0.9982633590698242,
      0.9985876083374023,
      0.999535858631134,
      0.9996504187583923,
      0.9998114705085754,
      0.9993554949760437,
      0.9990298748016357,
      0.9928090572357178,
      0.9709938168525696,
      0.9764589071273804,
      0.9574065804481506,
      0.985540509223938,
      0.9980630278587341,
      0.9987353086471558,
      0.9991077184677124,
      0.9985781311988831,
      0.9979831576347351,
      0.9938724040985107,
      0.9841352105140686,
      0.9650706052780151,
      0.9533610343933105,
      0.9540636539459229,
      0.9106015563011169,
      0.9362454414367676,
      0.9724538922309875,
      0.9943070411682129,
      0.9872616529464722,
      0.9948177933692932,
      0.9791915416717529,
      0.9993919134140015,
      0.9990277886390686,
      0.9986345767974854,
      0.9994604587554932,
      0.999439001083374,
      0.9993401169776917,
      0.9996113777160645,
      0.9995899200439453,
      0.9996306300163269,
      0.9995408654212952,
      0.9991040229797363,
      0.9979468584060669,
      0.9937829375267029,
      0.980767011642456,
      0.9513310790061951,
      0.9433764219284058,
      0.9200637936592102,
      0.8745319843292236,
      0.8448660373687744,
      0.8773003816604614,
      0.9222902059555054,
      0.9595541954040527,
      0.9744791388511658,
      0.9946145415306091,
      0.9970020055770874,
      0.9988996982574463,
      0.9993045330047607,
      0.9988921284675598,
      0.9981647729873657,
      0.9960033893585205,
      0.9946862459182739,
      0.995047926902771,
      0.9815782904624939,
      0.9742928743362427,
      0.9533819556236267,
      0.9198294878005981,
      0.9450664520263672,
      0.8903889060020447,
      0.8993715047836304,
      0.9232136011123657,
      0.9013464450836182,
      0.8344087600708008,
      0.8836337327957153,
      0.9139069318771362,
      0.8460038900375366,
      0.8268916606903076,
      0.9055860638618469,
      0.8900457620620728,
      0.831531286239624,
      0.8388657569885254,
      0.9162701964378357,
      0.8754283785820007,
      0.8346714377403259,
      0.876021683216095,
      0.9177682399749756,
      0.8856124877929688,
      0.8617681264877319,
      0.911643922328949,
      0.9369682669639587,
      0.9109807014465332,
      0.9452050924301147,
      0.9780430197715759,
      0.9853932857513428,
      0.9963852763175964,
      0.9987443089485168,
      0.9996737241744995,
      0.9996546506881714,
      0.9990038275718689,
      0.9859204292297363,
      0.9923717975616455,
      0.9938821196556091,
      0.9895801544189453,
      0.9922547340393066,
      0.9952451586723328,
      0.9953879714012146,
      0.9918058514595032,
      0.9942613244056702,
      0.9971100687980652,
      0.994910717010498,
      0.9932660460472107,
      0.994184136390686,
      0.9973499178886414,
      0.9951575994491577,
      0.9921718239784241,
      0.9938919544219971,
      0.9973844885826111,
      0.9954555034637451,
      0.9932198524475098,
      0.993576169013977,
      0.9970219135284424,
      0.9948012232780457,
      0.9912497997283936,
      0.9953988194465637,
      0.9978367686271667,
      0.9956004619598389,
      0.9884843826293945,
      0.9971436262130737,
      0.9984157681465149,
      0.9950709939002991,
      0.9910708665847778,
      0.9982604384422302,
      0.9974493980407715,
      0.9940981268882751,
      0.9977306723594666,
      0.9987429976463318,
      0.9975247979164124,
      0.9978771209716797,
      0.9993637204170227,
      0.9988000392913818,
      0.998266339302063,
      0.9995055794715881,
      0.9992774128913879,
      0.9979081153869629,
      0.9990758299827576,
      0.9996480941772461,
      0.9992444515228271,
      0.9990811944007874,
      0.9997776746749878,
      0.9997798204421997,
      0.9995971918106079,
      0.9994499087333679,
      0.9992241263389587,
      0.9993098974227905,
      0.999727725982666,
      0.9997738599777222,
      0.9997873902320862,
      0.9997334480285645,
      0.9997420907020569,
      0.9997686147689819,
      0.9997734427452087,
      0.9997445344924927,
      0.9996277689933777,
      0.9996532201766968,
      0.9989010691642761,
      0.9955913424491882,
      0.9949200749397278,
      0.9987889528274536,
      0.9979855418205261,
      0.9935880303382874,
      0.9956238865852356,
      0.9982768893241882,
      0.9948335289955139,
      0.9886521100997925,
      0.9943905472755432,
      0.9937521815299988,
      0.9980347752571106,
      0.9986541271209717,
      0.9991135001182556,
      0.9981639385223389,
      0.998521089553833,
      0.9991331100463867,
      0.9988068342208862,
      0.9973593354225159,
      0.9990580677986145,
      0.9993035793304443,
      0.9982767701148987,
      0.9984934329986572,
      0.9992446303367615,
      0.998883843421936
    ],
    [
      0.11467844247817993,
      0.1228632852435112,
      0.13185960054397583,
      0.13546691834926605,
      0.12595146894454956,
      0.12840476632118225,
      0.14178873598575592,
      0.12636464834213257,
      0.1272287666797638,
      0.1426800787448883,
      0.13425900042057037,
      0.12181344628334045,
      0.11984604597091675,
      0.13101038336753845,
      0.12677761912345886,
      0.12137793004512787,
      0.12423089146614075,
      0.13408157229423523,
      0.12256908416748047,
      0.11492515355348587,
      0.13069623708724976,
      0.13315829634666443,
      0.1163305938243866,
      0.11597238481044769,
      0.12668831646442413,
      0.12239422649145126,
      0.11540811508893967,
      0.11411286145448685,
      0.1259451061487198,
      0.11648031324148178,
      0.11966253072023392,
      0.13025116920471191,
      0.12315353751182556,
      0.11667831242084503,
      0.12371014058589935,
      0.12601415812969208,
      0.12482152879238129,
      0.11769571900367737,
      0.12007232010364532,
      0.12007229775190353,
      0.11979862302541733,
      0.11244621127843857,
      0.11237368732690811,
      0.11071482300758362,
      0.10762787610292435,
      0.10850540548563004,
      0.1147051602602005,
      0.12380525469779968,
      0.12026269733905792,
      0.12562748789787292,
      0.11454112082719803,
      0.999513566493988,
      0.9997572898864746,
      0.9997237920761108,
      0.9996736645698547,
      0.9996427297592163,
      0.9991396069526672,
      0.9971556663513184,
      0.9841921329498291,
      0.9410920739173889,
      0.9554445743560791,
      0.8994680643081665,
      0.9080718755722046,
      0.9017892479896545,
      0.9375683069229126,
      0.9493548274040222,
      0.9868869781494141,
      0.9952342510223389,
      0.9986131191253662,
      0.9989229440689087,
      0.9990589022636414,
      0.9990654587745667,
      0.9993845224380493,
      0.9993987083435059,
      0.9984864592552185,
      0.9977921843528748,
      0.9901199340820312,
      0.9712017774581909,
      0.925377607345581,
      0.9032917022705078,
      0.9104322195053101,
      0.9030112028121948,
      0.9187041521072388,
      0.9268711805343628,
      0.95991051197052,
      0.94773268699646,
      0.9780408143997192,
      0.971657931804657,
      0.9878315925598145,
      0.9864199757575989,
      0.9954165816307068,
      0.9965033531188965,
      0.998867392539978,
      0.9974455833435059,
      0.9980822801589966,
      0.997161865234375,
      0.9900993704795837,
      0.9939517378807068,
      0.9989298582077026,
      0.9996587038040161,
      0.9997718334197998,
      0.9972193241119385,
      0.9995189309120178,
      0.9995022416114807,
      0.9997888803482056,
      0.9997947216033936,
      0.9981241822242737,
      0.9979901909828186,
      0.9983379244804382,
      0.998591959476471,
      0.9967416524887085,
      0.9925824999809265,
      0.9937687516212463,
      0.9959093332290649,
      0.9946819543838501,
      0.9953956604003906,
      0.9991078972816467,
      0.9995761513710022,
      0.9997468590736389,
      0.9998610615730286,
      0.9997370839118958,
      0.999786376953125,
      0.9991250038146973,
      0.9991450309753418,
      0.9987341165542603,
      0.9990472793579102,
      0.9970222115516663,
      0.9943077564239502,
      0.9913287162780762,
      0.9885520339012146,
      0.9853814244270325,
      0.9788391590118408,
      0.9926168918609619,
      0.9987091422080994,
      0.9993922114372253,
      0.9997657537460327,
      0.9994681477546692,
      0.9981239438056946,
      0.9955564141273499,
      0.9818639159202576,
      0.9531183838844299,
      0.9033695459365845,
      0.8728595972061157,
      0.8934032917022705,
      0.9126419425010681,
      0.9692181944847107,
      0.9887913465499878,
      0.9981998801231384,
      0.9985278248786926,
      0.9995356798171997,
      0.9996597766876221,
      0.9998166561126709,
      0.9993403553962708,
      0.9990015625953674,
      0.9923135042190552,
      0.9688664078712463,
      0.9747664928436279,
      0.9547573328018188,
      0.984775722026825,
      0.9980154633522034,
      0.9987853169441223,
      0.9991505146026611,
      0.9985947608947754,
      0.9979196786880493,
      0.9936507344245911,
      0.9838303327560425,
      0.9644404649734497,
      0.9535048007965088,
      0.9538878202438354,
      0.9097570776939392,
      0.936494767665863,
      0.9726970791816711,
      0.994316041469574,
      0.9870644807815552,
      0.9948797821998596,
      0.9795040488243103,
      0.9994617104530334,
      0.9991910457611084,
      0.998839259147644,
      0.9995400905609131,
      0.9994990229606628,
      0.9993723034858704,
      0.9996351599693298,
      0.9996213912963867,
      0.9996667504310608,
      0.9995803236961365,
      0.9991798400878906,
      0.9980504512786865,
      0.9938963055610657,
      0.9808330535888672,
      0.9513087272644043,
      0.9426761865615845,
      0.9196080565452576,
      0.8740584850311279,
      0.8467411398887634,
      0.8754017353057861,
      0.9220691323280334,
      0.9594060778617859,
      0.9746086001396179,
      0.9948073029518127,
      0.9971097707748413,
      0.9989814758300781,
      0.9993905425071716,
      0.9990025162696838,
      0.9983659982681274,
      0.9963939189910889,
      0.9951659440994263,
      0.995412290096283,
      0.9818868637084961,
      0.9743757247924805,
      0.9533822536468506,
      0.9210602045059204,
      0.9456017017364502,
      0.8935858011245728,
      0.9003739356994629,
      0.9243636131286621,
      0.9007396697998047,
      0.8370970487594604,
      0.8845122456550598,
      0.9138897061347961,
      0.8469071388244629,
      0.8266454935073853,
      0.9042879939079285,
      0.888700544834137,
      0.8308649063110352,
      0.8363529443740845,
      0.9119493365287781,
      0.8741583824157715,
      0.8284002542495728,
      0.8765398263931274,
      0.9175592660903931,
      0.8851157426834106,
      0.8592706918716431,
      0.9113397598266602,
      0.9360694885253906,
      0.9098638296127319,
      0.9426262378692627,
      0.9770549535751343,
      0.9845415353775024,
      0.9963118433952332,
      0.9988037347793579,
      0.9997149109840393,
      0.9997129440307617,
      0.9992181062698364,
      0.987841784954071,
      0.9936420321464539,
      0.9948090314865112,
      0.9909512400627136,
      0.9932483434677124,
      0.9957519173622131,
      0.9959388971328735,
      0.9927340149879456,
      0.994762659072876,
      0.9975355863571167,
      0.9955678582191467,
      0.9940783977508545,
      0.9951066374778748,
      0.9977686405181885,
      0.9961601495742798,
      0.9936879873275757,
      0.9947442412376404,
      0.9977422952651978,
      0.9964923858642578,
      0.994296669960022,
      0.9941527843475342,
      0.9974382519721985,
      0.9959748983383179,
      0.9921824336051941,
      0.9958139061927795,
      0.9981191754341125,
      0.9961618781089783,
      0.9892148971557617,
      0.997288703918457,
      0.9986081123352051,
      0.9955967664718628,
      0.9913272261619568,
      0.9984241724014282,
      0.9977630972862244,
      0.99449223279953,
      0.9979134202003479,
      0.998859703540802,
      0.9977591037750244,
      0.998015284538269,
      0.9994173645973206,
      0.9989843368530273,
      0.9984992742538452,
      0.9995591640472412,
      0.9993792176246643,
      0.9982926249504089,
      0.9992089867591858,
      0.9996860027313232,
      0.9993594288825989,
      0.9992194771766663,
      0.9998125433921814,
      0.9998044371604919,
      0.9996443390846252,
      0.9995090365409851,
      0.9993163347244263,
      0.9993916749954224,
      0.9997567534446716,
      0.999793291091919,
      0.9998050928115845,
      0.9997543692588806,
      0.9997630715370178,
      0.9997914433479309,
      0.9998127818107605,
      0.9997864365577698,
      0.9996680021286011,
      0.9996836185455322,
      0.9989879727363586,
      0.9957746267318726,
      0.9951003193855286,
      0.9988701939582825,
      0.9980515837669373,
      0.9936835169792175,
      0.9957916140556335,
      0.9983412623405457,
      0.9948210120201111,
      0.9889364242553711,
      0.9947977066040039,
      0.9942874908447266,
      0.9982372522354126,
      0.9988586902618408,
      0.9992885589599609,
      0.9985604286193848,
      0.9988180994987488,
      0.9993229508399963,
      0.9990910291671753,
      0.9979671835899353,
      0.9992985129356384,
      0.9994794130325317,
      0.9987397193908691,
      0.9988977313041687,
      0.9994411468505859,
      0.9991350173950195
    ],
    [
      0.11712674051523209,
      0.12587930262088776,
      0.13820959627628326,
      0.14063745737075806,
      0.13172034919261932,
      0.1340504288673401,
      0.1451195627450943,
      0.12957094609737396,
      0.12911313772201538,
      0.14797690510749817,
      0.13872167468070984,
      0.12431418895721436,
      0.12473240494728088,
      0.1389576643705368,
      0.1364591419696808,
      0.12847290933132172,
      0.1318192481994629,
      0.1402176171541214,
      0.12999868392944336,
      0.12122050672769547,
      0.13966704905033112,
      0.14055649936199188,
      0.12450169026851654,
      0.12272540479898453,
      0.13432163000106812,
      0.12820181250572205,
      0.12406681478023529,
      0.12207487970590591,
      0.13443049788475037,
      0.12704837322235107,
      0.13135036826133728,
      0.14558911323547363,
      0.13948047161102295,
      0.12956470251083374,
      0.13491541147232056,
      0.13767528533935547,
      0.1350749135017395,
      0.1246633380651474,
      0.12921594083309174,
      0.13079318404197693,
      0.13114236295223236,
      0.1222400814294815,
      0.12272737920284271,
      0.11830377578735352,
      0.11756588518619537,
      0.11657268553972244,
      0.12101179361343384,
      0.12950390577316284,
      0.12566284835338593,
      0.132732555270195,
      0.11873777210712433,
      0.9995567202568054,
      0.9997807741165161,
      0.9997413754463196,
      0.9996803998947144,
      0.9996496438980103,
      0.9991122484207153,
      0.9969280958175659,
      0.9824196100234985,
      0.9384280443191528,
      0.9533617496490479,
      0.8983883261680603,
      0.9068625569343567,
      0.9003786444664001,
      0.9364991784095764,
      0.9481463432312012,
      0.986387312412262,
      0.9949455261230469,
      0.9986276030540466,
      0.999010443687439,
      0.9992337226867676,
      0.9991883039474487,
      0.9994319677352905,
      0.9994304776191711,
      0.9984778761863708,
      0.9977079033851624,
      0.9896064400672913,
      0.9697830080986023,
      0.9232782125473022,
      0.8998699188232422,
      0.9078749418258667,
      0.904862105846405,
      0.9156141877174377,
      0.925318717956543,
      0.9580435752868652,
      0.9451360702514648,
      0.9765147566795349,
      0.9701364040374756,
      0.9873663187026978,
      0.9864493012428284,
      0.9956124424934387,
      0.9967686533927917,
      0.9989630579948425,
      0.9976381063461304,
      0.9981852173805237,
      0.9971718788146973,
      0.9901487827301025,
      0.9942646622657776,
      0.9990209341049194,
      0.9996934533119202,
      0.9997926950454712,
      0.9974818229675293,
      0.9995705485343933,
      0.999538242816925,
      0.9998040199279785,
      0.9998133182525635,
      0.9983721375465393,
      0.9982925057411194,
      0.9985889196395874,
      0.9988034963607788,
      0.99712735414505,
      0.9933241009712219,
      0.994529664516449,
      0.9963358640670776,
      0.9951615333557129,
      0.9955899715423584,
      0.9991810321807861,
      0.9996229410171509,
      0.9997761845588684,
      0.9998731017112732,
      0.9997621774673462,
      0.9998047351837158,
      0.9992019534111023,
      0.9992225766181946,
      0.9988758563995361,
      0.9991653561592102,
      0.9973924160003662,
      0.9948968291282654,
      0.9917227625846863,
      0.9886661171913147,
      0.9849632978439331,
      0.9775978326797485,
      0.9920315742492676,
      0.9986476898193359,
      0.9993777275085449,
      0.999774694442749,
      0.9994858503341675,
      0.9981455206871033,
      0.995419442653656,
      0.9806347489356995,
      0.9514298439025879,
      0.9007738828659058,
      0.8733813166618347,
      0.8930768966674805,
      0.9120305776596069,
      0.9678159356117249,
      0.9877345561981201,
      0.9980716705322266,
      0.998448371887207,
      0.999517560005188,
      0.9996590614318848,
      0.9998166561126709,
      0.999312162399292,
      0.9989670515060425,
      0.9918844699859619,
      0.9669719934463501,
      0.9728522300720215,
      0.9520924091339111,
      0.9838452339172363,
      0.9979000687599182,
      0.9987823963165283,
      0.9991614818572998,
      0.998560905456543,
      0.9977681040763855,
      0.993079423904419,
      0.9827544689178467,
      0.9629589915275574,
      0.9527156949043274,
      0.9521769285202026,
      0.9078630208969116,
      0.9340072870254517,
      0.970512866973877,
      0.9937624931335449,
      0.985913872718811,
      0.9947038888931274,
      0.9794145226478577,
      0.9995144009590149,
      0.9993260502815247,
      0.9990094304084778,
      0.9996029734611511,
      0.9995295405387878,
      0.999367356300354,
      0.9996463060379028,
      0.9996470212936401,
      0.9997010231018066,
      0.9996013045310974,
      0.999238908290863,
      0.998073935508728,
      0.9934685826301575,
      0.9793492555618286,
      0.9485489726066589,
      0.9395892024040222,
      0.9161885380744934,
      0.8684368133544922,
      0.8440483808517456,
      0.8716709613800049,
      0.9202476739883423,
      0.9567002058029175,
      0.97292160987854,
      0.9943442344665527,
      0.9970168471336365,
      0.9990072846412659,
      0.9994499683380127,
      0.9990723133087158,
      0.9985171556472778,
      0.996648907661438,
      0.9955216646194458,
      0.9956499338150024,
      0.981688380241394,
      0.9730076193809509,
      0.9511239528656006,
      0.9192942380905151,
      0.9436089396476746,
      0.8899853229522705,
      0.8994009494781494,
      0.9234802722930908,
      0.898077130317688,
      0.8360069990158081,
      0.8808172941207886,
      0.9152529239654541,
      0.845536470413208,
      0.8249242305755615,
      0.9080666303634644,
      0.8872039318084717,
      0.8301128149032593,
      0.8348978757858276,
      0.912690281867981,
      0.8754100799560547,
      0.827099621295929,
      0.8771982192993164,
      0.918887197971344,
      0.8840926885604858,
      0.8594735264778137,
      0.912295937538147,
      0.9358755350112915,
      0.9087147116661072,
      0.9404122829437256,
      0.9761044383049011,
      0.9837765693664551,
      0.9962228536605835,
      0.9988180994987488,
      0.9997426271438599,
      0.9997556209564209,
      0.9993708729743958,
      0.9897674918174744,
      0.9948491454124451,
      0.9957777857780457,
      0.9924179315567017,
      0.9941421151161194,
      0.9965382218360901,
      0.9966756105422974,
      0.9938347339630127,
      0.9953208565711975,
      0.9979192018508911,
      0.9963480234146118,
      0.9949460625648499,
      0.9958997368812561,
      0.9981076121330261,
      0.9971687197685242,
      0.995169460773468,
      0.9952855110168457,
      0.9979948401451111,
      0.9973968267440796,
      0.9953038096427917,
      0.9944666624069214,
      0.9977951645851135,
      0.9971113204956055,
      0.9931578636169434,
      0.9960206151008606,
      0.9984291195869446,
      0.9967750310897827,
      0.9894981384277344,
      0.997215986251831,
      0.9986829161643982,
      0.9956883192062378,
      0.9907711148262024,
      0.9984585046768188,
      0.9979333877563477,
      0.9944120049476624,
      0.9977694153785706,
      0.998956561088562,
      0.9979436993598938,
      0.9980374574661255,
      0.9994516968727112,
      0.9991469383239746,
      0.9987176060676575,
      0.9995999932289124,
      0.9994727373123169,
      0.9986299276351929,
      0.9993252754211426,
      0.9997190237045288,
      0.9994540214538574,
      0.9993367791175842,
      0.9998387694358826,
      0.9998255968093872,
      0.9996907114982605,
      0.9995747208595276,
      0.9994090795516968,
      0.9994757175445557,
      0.9997833371162415,
      0.9998046159744263,
      0.9998188018798828,
      0.9997745156288147,
      0.999783456325531,
      0.9998102188110352,
      0.9998412132263184,
      0.9998155236244202,
      0.9996955990791321,
      0.9997065663337708,
      0.9990518093109131,
      0.9959110617637634,
      0.995208203792572,
      0.9989247918128967,
      0.9980726838111877,
      0.9936518669128418,
      0.9958755373954773,
      0.9983699917793274,
      0.9946666955947876,
      0.9889603853225708,
      0.9951077103614807,
      0.9947198033332825,
      0.9983853101730347,
      0.998997688293457,
      0.9994057416915894,
      0.9988084435462952,
      0.9989998936653137,
      0.9994421005249023,
      0.9992763996124268,
      0.9983680248260498,
      0.9994481801986694,
      0.9995955228805542,
      0.9990514516830444,
      0.9991613030433655,
      0.9995667934417725,
      0.9993144869804382
    ],
    [
      0.12847043573856354,
      0.13765986263751984,
      0.1498863697052002,
      0.14790450036525726,
      0.141191765666008,
      0.14531898498535156,
      0.15168538689613342,
      0.1378859132528305,
      0.13723254203796387,
      0.15533770620822906,
      0.15178412199020386,
      0.1362076699733734,
      0.13941611349582672,
      0.15508420765399933,
      0.14733253419399261,
      0.13917352259159088,
      0.14626020193099976,
      0.15426437556743622,
      0.1379288136959076,
      0.1343032419681549,
      0.15368346869945526,
      0.1492016315460205,
      0.1313817948102951,
      0.1308513730764389,
      0.14743898808956146,
      0.1382133960723877,
      0.13052412867546082,
      0.13544321060180664,
      0.1492454558610916,
      0.14213214814662933,
      0.1467544436454773,
      0.16190217435359955,
      0.15452605485916138,
      0.1432453840970993,
      0.14318417012691498,
      0.14904487133026123,
      0.14622247219085693,
      0.13312315940856934,
      0.1377052217721939,
      0.13725517690181732,
      0.13712957501411438,
      0.12795940041542053,
      0.1296161413192749,
      0.12866775691509247,
      0.1283491849899292,
      0.12641432881355286,
      0.13053518533706665,
      0.13755257427692413,
      0.13278187811374664,
      0.14039963483810425,
      0.12525415420532227,
      0.9995916485786438,
      0.9997991919517517,
      0.9997615218162537,
      0.9996957778930664,
      0.9996771812438965,
      0.9991380572319031,
      0.9970630407333374,
      0.9829814434051514,
      0.9398070573806763,
      0.9539352655410767,
      0.8987244963645935,
      0.9066593647003174,
      0.9001500606536865,
      0.9356099367141724,
      0.9476253986358643,
      0.9861364960670471,
      0.9948086142539978,
      0.9986319541931152,
      0.9990416169166565,
      0.9992809891700745,
      0.9992288947105408,
      0.9994527697563171,
      0.9994409680366516,
      0.9984688758850098,
      0.9976766705513,
      0.9892937541007996,
      0.9696197509765625,
      0.9235295057296753,
      0.8999239206314087,
      0.9085492491722107,
      0.9023985862731934,
      0.9156323671340942,
      0.9248279333114624,
      0.9570448398590088,
      0.9436265230178833,
      0.9756304025650024,
      0.9686951637268066,
      0.9865423440933228,
      0.9858344197273254,
      0.995492160320282,
      0.996727705001831,
      0.9989635348320007,
      0.9975695610046387,
      0.9981301426887512,
      0.997024416923523,
      0.9897211790084839,
      0.9940329194068909,
      0.9990160465240479,
      0.9996981024742126,
      0.9998011589050293,
      0.9976179003715515,
      0.9995924830436707,
      0.999542772769928,
      0.9998090863227844,
      0.9998250603675842,
      0.9985082149505615,
      0.9984464049339294,
      0.9987181425094604,
      0.9989022016525269,
      0.9973195195198059,
      0.9936932921409607,
      0.9948967099189758,
      0.9964934587478638,
      0.9952813386917114,
      0.9955533146858215,
      0.9991940855979919,
      0.9996448159217834,
      0.9997950196266174,
      0.9998812079429626,
      0.9997822046279907,
      0.9998173117637634,
      0.99925297498703,
      0.9992638230323792,
      0.9989385008811951,
      0.9992029070854187,
      0.9974271059036255,
      0.9948656558990479,
      0.991492509841919,
      0.9881869554519653,
      0.9840128421783447,
      0.9760615825653076,
      0.9914512634277344,
      0.9985635280609131,
      0.9993599653244019,
      0.9997793436050415,
      0.9994868636131287,
      0.9980993866920471,
      0.9951499700546265,
      0.9791530966758728,
      0.9491874575614929,
      0.899287760257721,
      0.8717833161354065,
      0.8931558728218079,
      0.9113495349884033,
      0.9667140245437622,
      0.986770749092102,
      0.9979670643806458,
      0.998414158821106,
      0.999508798122406,
      0.9996548891067505,
      0.9998146295547485,
      0.9992809295654297,
      0.9989107251167297,
      0.9912654161453247,
      0.9650839567184448,
      0.9710788130760193,
      0.9499492049217224,
      0.9829366207122803,
      0.9978052973747253,
      0.9987682700157166,
      0.9991595149040222,
      0.99853515625,
      0.9977213740348816,
      0.9927983283996582,
      0.9820519685745239,
      0.9624161124229431,
      0.9523066878318787,
      0.9510990977287292,
      0.9084327220916748,
      0.9344635009765625,
      0.9711719751358032,
      0.9937407374382019,
      0.985457718372345,
      0.9947309494018555,
      0.9794501662254333,
      0.9995514750480652,
      0.9993898868560791,
      0.9990946650505066,
      0.9996375441551208,
      0.9995672702789307,
      0.9994040131568909,
      0.9996667504310608,
      0.9996699690818787,
      0.9997281432151794,
      0.9996342658996582,
      0.9992848634719849,
      0.9981501698493958,
      0.9935425519943237,
      0.9789516925811768,
      0.9481682777404785,
      0.9381442070007324,
      0.9153558015823364,
      0.865301787853241,
      0.8414174914360046,
      0.8687568306922913,
      0.9194540977478027,
      0.958321213722229,
      0.9733219146728516,
      0.9944759011268616,
      0.9970773458480835,
      0.9990487694740295,
      0.9994922280311584,
      0.9991229176521301,
      0.9986172914505005,
      0.9968003630638123,
      0.9957275986671448,
      0.9958269596099854,
      0.9816902279853821,
      0.9727738499641418,
      0.9505937695503235,
      0.9206556081771851,
      0.944825291633606,
      0.889754056930542,
      0.8996883034706116,
      0.9239639043807983,
      0.897536039352417,
      0.8372093439102173,
      0.881898045539856,
      0.913760244846344,
      0.845632016658783,
      0.8243124485015869,
      0.90601646900177,
      0.8864212036132812,
      0.8298020362854004,
      0.8322385549545288,
      0.9105668067932129,
      0.8727858066558838,
      0.8251101970672607,
      0.8798814415931702,
      0.918460488319397,
      0.8857715725898743,
      0.8606656193733215,
      0.9110116362571716,
      0.9338376522064209,
      0.9080142378807068,
      0.9388185739517212,
      0.9750341176986694,
      0.982755184173584,
      0.9960348606109619,
      0.9987735152244568,
      0.9997555017471313,
      0.9997788667678833,
      0.9994456171989441,
      0.9907739162445068,
      0.9954060316085815,
      0.9962843656539917,
      0.9932048320770264,
      0.994788646697998,
      0.9969289898872375,
      0.9970256686210632,
      0.9943833351135254,
      0.9956271052360535,
      0.9980958700180054,
      0.9966738224029541,
      0.9952643513679504,
      0.9962009787559509,
      0.998224139213562,
      0.9974350333213806,
      0.9955863356590271,
      0.9954392910003662,
      0.9980438351631165,
      0.9975576996803284,
      0.9954307079315186,
      0.9944126009941101,
      0.9978535771369934,
      0.9973297119140625,
      0.9932684302330017,
      0.9961163997650146,
      0.9985593557357788,
      0.9970117807388306,
      0.9899295568466187,
      0.997316837310791,
      0.9988192319869995,
      0.9962062835693359,
      0.9916234612464905,
      0.998639702796936,
      0.9980931878089905,
      0.9947595000267029,
      0.997908890247345,
      0.9990217685699463,
      0.9981211423873901,
      0.9981008768081665,
      0.9994942545890808,
      0.9992116689682007,
      0.9988062977790833,
      0.9996289014816284,
      0.9995225071907043,
      0.9987764358520508,
      0.999382734298706,
      0.9997394680976868,
      0.9995091557502747,
      0.9994138479232788,
      0.9998571276664734,
      0.9998413920402527,
      0.9997220635414124,
      0.9996163249015808,
      0.9994713068008423,
      0.9995307326316833,
      0.999798059463501,
      0.9998215436935425,
      0.9998332262039185,
      0.9997907280921936,
      0.9997997879981995,
      0.9998252391815186,
      0.9998622536659241,
      0.999836802482605,
      0.999717116355896,
      0.9997231364250183,
      0.9990891814231873,
      0.9959833025932312,
      0.9952389001846313,
      0.9989528656005859,
      0.9980775713920593,
      0.993645429611206,
      0.9959351420402527,
      0.9984021782875061,
      0.9947118759155273,
      0.9892416596412659,
      0.9953309893608093,
      0.9949602484703064,
      0.9984848499298096,
      0.9990870952606201,
      0.9994807243347168,
      0.9989755749702454,
      0.9991322755813599,
      0.9995284080505371,
      0.9994075894355774,
      0.9986763596534729,
      0.9995588064193726,
      0.9996757507324219,
      0.9992644786834717,
      0.9993476867675781,
      0.9996552467346191,
      0.9994418621063232
    ],
    [
      0.15240298211574554,
      0.15932025015354156,
      0.16325944662094116,
      0.17138397693634033,
      0.17315633594989777,
      0.17549529671669006,
      0.1812070906162262,
      0.17546892166137695,
      0.17195987701416016,
      0.18469837307929993,
      0.18058522045612335,
      0.17081446945667267,
      0.1755792647600174,
      0.18610510230064392,
      0.17207925021648407,
      0.17043645679950714,
      0.17270585894584656,
      0.17617648839950562,
      0.16103872656822205,
      0.15799151360988617,
      0.17332535982131958,
      0.167235866189003,
      0.14517807960510254,
      0.1476731300354004,
      0.1636054664850235,
      0.1529260128736496,
      0.14870665967464447,
      0.15716001391410828,
      0.17344994843006134,
      0.16477227210998535,
      0.1661863476037979,
      0.1797587275505066,
      0.17695367336273193,
      0.1592348963022232,
      0.16011245548725128,
      0.172875314950943,
      0.16467657685279846,
      0.15041989088058472,
      0.1531745046377182,
      0.15998776257038116,
      0.1538766324520111,
      0.14218702912330627,
      0.1456206738948822,
      0.14907711744308472,
      0.14797502756118774,
      0.143971785902977,
      0.15101996064186096,
      0.15823480486869812,
      0.14969521760940552,
      0.1723843216896057,
      0.15220527350902557,
      0.9996334314346313,
      0.9998228549957275,
      0.9997889399528503,
      0.9997222423553467,
      0.9997283220291138,
      0.9992384314537048,
      0.9974470138549805,
      0.9845935702323914,
      0.9443091154098511,
      0.9567209482192993,
      0.9032090902328491,
      0.9101462960243225,
      0.9032512307167053,
      0.9363520741462708,
      0.9480321407318115,
      0.9859970211982727,
      0.9947254657745361,
      0.9986532926559448,
      0.9990898966789246,
      0.9993337988853455,
      0.9992834329605103,
      0.9994868636131287,
      0.9994645714759827,
      0.9985145926475525,
      0.9976914525032043,
      0.9892649054527283,
      0.9702304601669312,
      0.9232706427574158,
      0.9009262323379517,
      0.9113620519638062,
      0.901671826839447,
      0.9154525399208069,
      0.9249567985534668,
      0.9554781913757324,
      0.941618025302887,
      0.9751240015029907,
      0.9686045050621033,
      0.9860656261444092,
      0.9857362508773804,
      0.9956539869308472,
      0.9968119263648987,
      0.9989853501319885,
      0.9974796772003174,
      0.9979343414306641,
      0.9963876008987427,
      0.9880940914154053,
      0.9930976033210754,
      0.9989207983016968,
      0.9996916651725769,
      0.9998054504394531,
      0.997721791267395,
      0.9996005892753601,
      0.9995031952857971,
      0.9998000264167786,
      0.9998348951339722,
      0.9985988140106201,
      0.9985212087631226,
      0.9987990260124207,
      0.9989454746246338,
      0.9974599480628967,
      0.9939380288124084,
      0.9950757622718811,
      0.9963358640670776,
      0.9947717785835266,
      0.9948617815971375,
      0.999083936214447,
      0.999646008014679,
      0.9998138546943665,
      0.9998894333839417,
      0.999809205532074,
      0.9998349547386169,
      0.999340832233429,
      0.9993466138839722,
      0.9990788698196411,
      0.9992861151695251,
      0.997606635093689,
      0.9949963688850403,
      0.9911239743232727,
      0.9870458841323853,
      0.9821589589118958,
      0.9715763926506042,
      0.9896748661994934,
      0.9983333349227905,
      0.999313235282898,
      0.9997857213020325,
      0.9995109438896179,
      0.9981024265289307,
      0.9946984052658081,
      0.9769080877304077,
      0.9456502199172974,
      0.8969725370407104,
      0.8677929639816284,
      0.8914143443107605,
      0.9095648527145386,
      0.9641602635383606,
      0.985070526599884,
      0.9978220462799072,
      0.9983189105987549,
      0.9994914531707764,
      0.9996228218078613,
      0.9997994899749756,
      0.9991676211357117,
      0.9986483454704285,
      0.9885934591293335,
      0.9583940505981445,
      0.964961051940918,
      0.9447754621505737,
      0.9798538088798523,
      0.9975065588951111,
      0.9987201690673828,
      0.9991543292999268,
      0.9985382556915283,
      0.9977375864982605,
      0.9926092028617859,
      0.9816357493400574,
      0.9621413946151733,
      0.9522388577461243,
      0.950830340385437,
      0.9123243689537048,
      0.9342692494392395,
      0.9731335639953613,
      0.9940569996833801,
      0.9857762455940247,
      0.9950760006904602,
      0.9804143905639648,
      0.9995949268341064,
      0.9994605779647827,
      0.9991950988769531,
      0.9996764659881592,
      0.9996252059936523,
      0.999466598033905,
      0.9997014999389648,
      0.9997003078460693,
      0.9997402429580688,
      0.9996828436851501,
      0.999357283115387,
      0.9984070658683777,
      0.9941174387931824,
      0.9804354310035706,
      0.9497924447059631,
      0.9398510456085205,
      0.9187577962875366,
      0.8681204319000244,
      0.8382402658462524,
      0.8675320744514465,
      0.9218775033950806,
      0.9629911780357361,
      0.9750718474388123,
      0.9950049519538879,
      0.9973781704902649,
      0.9991474151611328,
      0.9995582699775696,
      0.9991881847381592,
      0.9987556338310242,
      0.9970479607582092,
      0.9960974454879761,
      0.9962485432624817,
      0.9829103946685791,
      0.9738916158676147,
      0.9522713422775269,
      0.9245961904525757,
      0.946638822555542,
      0.889308512210846,
      0.8993707895278931,
      0.9252962470054626,
      0.8941707015037537,
      0.8378622531890869,
      0.8773468732833862,
      0.910975456237793,
      0.8466734290122986,
      0.8260474801063538,
      0.9049639701843262,
      0.8842975497245789,
      0.8303316831588745,
      0.829285740852356,
      0.9069823622703552,
      0.8710897564888,
      0.8251850605010986,
      0.8802653551101685,
      0.9186000823974609,
      0.8812894225120544,
      0.8548487424850464,
      0.9105254411697388,
      0.9309659004211426,
      0.9056885838508606,
      0.9337438941001892,
      0.9719178676605225,
      0.9792629480361938,
      0.9953632950782776,
      0.9986546039581299,
      0.9997589588165283,
      0.9998034834861755,
      0.9995192289352417,
      0.9919785261154175,
      0.9960448145866394,
      0.9969020485877991,
      0.9941407442092896,
      0.9954472780227661,
      0.9973487854003906,
      0.9974220395088196,
      0.9949876070022583,
      0.9959714412689209,
      0.9982658624649048,
      0.9970101118087769,
      0.9956087470054626,
      0.9964284300804138,
      0.9983149766921997,
      0.9976609945297241,
      0.9959695935249329,
      0.9955106377601624,
      0.9980518221855164,
      0.9977506399154663,
      0.9955950379371643,
      0.9944753050804138,
      0.997975766658783,
      0.9976571798324585,
      0.993687629699707,
      0.9963215589523315,
      0.9986221194267273,
      0.9973334670066833,
      0.9908930659294128,
      0.9976527690887451,
      0.9990310072898865,
      0.9968833923339844,
      0.9931193590164185,
      0.998896062374115,
      0.9983646273612976,
      0.995450496673584,
      0.99818354845047,
      0.9991653561592102,
      0.9983768463134766,
      0.9982749819755554,
      0.9995540380477905,
      0.9993059039115906,
      0.99894779920578,
      0.9996695518493652,
      0.9995741844177246,
      0.9989275336265564,
      0.9994419813156128,
      0.9997605681419373,
      0.9995697140693665,
      0.999500572681427,
      0.9998787045478821,
      0.9998602271080017,
      0.9997583627700806,
      0.999667763710022,
      0.9995490312576294,
      0.9995890855789185,
      0.9998204112052917,
      0.9998454451560974,
      0.9998515248298645,
      0.9998120069503784,
      0.999820351600647,
      0.9998446702957153,
      0.9998869895935059,
      0.9998646378517151,
      0.9997484683990479,
      0.9997491836547852,
      0.9991644620895386,
      0.9961979389190674,
      0.9953212141990662,
      0.9990019798278809,
      0.9981560707092285,
      0.9936646819114685,
      0.9959376454353333,
      0.9984402656555176,
      0.9948026537895203,
      0.9892283082008362,
      0.9955388307571411,
      0.9951592683792114,
      0.9986044764518738,
      0.9991899132728577,
      0.9995677471160889,
      0.9991787075996399,
      0.9992907643318176,
      0.9996300935745239,
      0.9995527267456055,
      0.9990214109420776,
      0.9996777176856995,
      0.9997598528862,
      0.9994754791259766,
      0.9995289444923401,
      0.9997434616088867,
      0.9995687007904053
    ],
    [
      0.22584523260593414,
      0.2544531226158142,
      0.2480476200580597,
      0.26489144563674927,
      0.2796174883842468,
      0.2757621109485626,
      0.27548038959503174,
      0.27590593695640564,
      0.2730904817581177,
      0.27732062339782715,
      0.2573975920677185,
      0.25227445363998413,
      0.254095196723938,
      0.2544923424720764,
      0.23098686337471008,
      0.23362116515636444,
      0.23633703589439392,
      0.2248271256685257,
      0.20810408890247345,
      0.20168794691562653,
      0.21067771315574646,
      0.19487696886062622,
      0.1751558631658554,
      0.17053702473640442,
      0.1803407073020935,
      0.16939203441143036,
      0.17164647579193115,
      0.18103806674480438,
      0.2030162364244461,
      0.19308939576148987,
      0.19293442368507385,
      0.2063007950782776,
      0.21086758375167847,
      0.19324547052383423,
      0.19547933340072632,
      0.21260806918144226,
      0.2077442854642868,
      0.19555433094501495,
      0.20416656136512756,
      0.21178653836250305,
      0.21312792599201202,
      0.20219556987285614,
      0.20635028183460236,
      0.20661099255084991,
      0.2026277482509613,
      0.20090343058109283,
      0.21287202835083008,
      0.2143561989068985,
      0.196907177567482,
      0.219346284866333,
      0.1879911571741104,
      0.9996975660324097,
      0.9998555779457092,
      0.9998220801353455,
      0.9997459650039673,
      0.9997610449790955,
      0.9992943406105042,
      0.9975671768188477,
      0.9841034412384033,
      0.9459900856018066,
      0.9554353356361389,
      0.9065594673156738,
      0.913284420967102,
      0.9050354957580566,
      0.9370015263557434,
      0.9471940994262695,
      0.9851787090301514,
      0.9940203428268433,
      0.9985803365707397,
      0.9991156458854675,
      0.9993563890457153,
      0.9993125200271606,
      0.9995063543319702,
      0.9994639754295349,
      0.9984661936759949,
      0.9975830912590027,
      0.9886027574539185,
      0.9684175252914429,
      0.925512433052063,
      0.8986838459968567,
      0.9050213694572449,
      0.8935456275939941,
      0.9111198782920837,
      0.9237685799598694,
      0.9534055590629578,
      0.9397352933883667,
      0.9748347997665405,
      0.9679989814758301,
      0.9855951070785522,
      0.9856058359146118,
      0.9958474040031433,
      0.9969310164451599,
      0.9989516139030457,
      0.9970601797103882,
      0.9972755312919617,
      0.9944479465484619,
      0.982799768447876,
      0.9900414943695068,
      0.9984464049339294,
      0.9996182918548584,
      0.999774158000946,
      0.9976467490196228,
      0.9995477795600891,
      0.9993264079093933,
      0.9997460246086121,
      0.9998316168785095,
      0.9984326958656311,
      0.9981958270072937,
      0.998670756816864,
      0.9987781047821045,
      0.9973361492156982,
      0.9935023188591003,
      0.9944284558296204,
      0.995016872882843,
      0.9915828704833984,
      0.9917836785316467,
      0.9986211061477661,
      0.9995501041412354,
      0.9998055100440979,
      0.9998831748962402,
      0.9998300075531006,
      0.9998451471328735,
      0.9994196891784668,
      0.999416172504425,
      0.9992347359657288,
      0.9993705153465271,
      0.9977677464485168,
      0.9949127435684204,
      0.9900456666946411,
      0.9844697713851929,
      0.9770928621292114,
      0.9622054100036621,
      0.9844992756843567,
      0.9976613521575928,
      0.9991767406463623,
      0.9997797012329102,
      0.9995172619819641,
      0.998051643371582,
      0.9934649467468262,
      0.9719783067703247,
      0.9397901892662048,
      0.8918827772140503,
      0.8514890670776367,
      0.8854295015335083,
      0.908088207244873,
      0.9611548185348511,
      0.9822377562522888,
      0.9975847005844116,
      0.9981733560562134,
      0.9994382858276367,
      0.9995605945587158,
      0.9997372627258301,
      0.9987574815750122,
      0.9978278279304504,
      0.9818247556686401,
      0.9461532831192017,
      0.9558666348457336,
      0.9394394159317017,
      0.9737712144851685,
      0.9968318939208984,
      0.9985764622688293,
      0.999089777469635,
      0.99842768907547,
      0.997640073299408,
      0.9922579526901245,
      0.9808838367462158,
      0.962043285369873,
      0.9510267972946167,
      0.9499720335006714,
      0.909684956073761,
      0.9334726333618164,
      0.9741925001144409,
      0.994034469127655,
      0.9849933981895447,
      0.9950810074806213,
      0.9804611206054688,
      0.9996436238288879,
      0.9995409250259399,
      0.9993144273757935,
      0.9997292757034302,
      0.9996854066848755,
      0.9995236396789551,
      0.999737024307251,
      0.9997320175170898,
      0.9997726082801819,
      0.9997313618659973,
      0.9994382262229919,
      0.9985436797142029,
      0.9940768480300903,
      0.9801658391952515,
      0.9503198266029358,
      0.9402892589569092,
      0.9222195744514465,
      0.8744418621063232,
      0.838341474533081,
      0.8653744459152222,
      0.9231254458427429,
      0.9644616842269897,
      0.9752143621444702,
      0.9948925375938416,
      0.9975212216377258,
      0.9992008805274963,
      0.9996061325073242,
      0.9992667436599731,
      0.998908519744873,
      0.9972702860832214,
      0.9963356256484985,
      0.9964322447776794,
      0.983548104763031,
      0.9738670587539673,
      0.9513772130012512,
      0.9294404983520508,
      0.945549488067627,
      0.8903703689575195,
      0.9010586738586426,
      0.9275351762771606,
      0.888322651386261,
      0.8308888077735901,
      0.8686332106590271,
      0.9014178514480591,
      0.8392394185066223,
      0.8153302669525146,
      0.8925237655639648,
      0.8757994174957275,
      0.8229513764381409,
      0.8190724849700928,
      0.8908466100692749,
      0.8628766536712646,
      0.8111535310745239,
      0.8713239431381226,
      0.9204488396644592,
      0.8740346431732178,
      0.8438977003097534,
      0.9098787903785706,
      0.925926923751831,
      0.903191864490509,
      0.9252008199691772,
      0.9631561040878296,
      0.9694849848747253,
      0.9926584362983704,
      0.9980318546295166,
      0.9996941089630127,
      0.9998006224632263,
      0.9995355010032654,
      0.9927771091461182,
      0.9964537024497986,
      0.9973284602165222,
      0.9948985576629639,
      0.9958184361457825,
      0.9975559115409851,
      0.9976831674575806,
      0.9953078627586365,
      0.9959414601325989,
      0.9982753992080688,
      0.9971850514411926,
      0.9956920146942139,
      0.9964622259140015,
      0.9982996582984924,
      0.9976910352706909,
      0.9961249232292175,
      0.9952241778373718,
      0.9979981184005737,
      0.9978145360946655,
      0.9956730604171753,
      0.9945225119590759,
      0.9980012774467468,
      0.9978716373443604,
      0.9943197965621948,
      0.9965419769287109,
      0.9987382888793945,
      0.9976252913475037,
      0.9914109706878662,
      0.9977981448173523,
      0.9991453289985657,
      0.9971263408660889,
      0.993793249130249,
      0.9990705251693726,
      0.9985326528549194,
      0.9956654906272888,
      0.9983627200126648,
      0.9992867708206177,
      0.9986139535903931,
      0.9984582662582397,
      0.9996318221092224,
      0.9994431138038635,
      0.9991588592529297,
      0.9997292757034302,
      0.9996635317802429,
      0.9991447925567627,
      0.99952632188797,
      0.9997990727424622,
      0.9996637105941772,
      0.9996209740638733,
      0.9999081492424011,
      0.9998910427093506,
      0.9998120069503784,
      0.999738335609436,
      0.99964839220047,
      0.9996732473373413,
      0.9998538494110107,
      0.9998723268508911,
      0.9998750686645508,
      0.9998461008071899,
      0.9998542666435242,
      0.9998762011528015,
      0.9999185800552368,
      0.9998995661735535,
      0.9997923970222473,
      0.9997813105583191,
      0.9992303848266602,
      0.996332585811615,
      0.9952441453933716,
      0.9989862442016602,
      0.9981383681297302,
      0.9935128688812256,
      0.9957520961761475,
      0.9984189867973328,
      0.9946380257606506,
      0.9886510372161865,
      0.9956185221672058,
      0.9951350688934326,
      0.9986867308616638,
      0.9993190169334412,
      0.9996761083602905,
      0.9994142651557922,
      0.9994865655899048,
      0.9997476935386658,
      0.9997063875198364,
      0.9993699193000793,
      0.9997978210449219,
      0.9998477697372437,
      0.999675452709198,
      0.9997046589851379,
      0.9998357892036438,
      0.9997085332870483
    ],
    [
      0.2638172507286072,
      0.28930193185806274,
      0.30321621894836426,
      0.3314933180809021,
      0.3589785099029541,
      0.35071390867233276,
      0.3510023057460785,
      0.35975557565689087,
      0.35983946919441223,
      0.3538065552711487,
      0.3493041396141052,
      0.3286627531051636,
      0.3198821246623993,
      0.3154694736003876,
      0.29287847876548767,
      0.2743665874004364,
      0.2777620255947113,
      0.2763974070549011,
      0.2376236915588379,
      0.22751984000205994,
      0.2396409958600998,
      0.22485509514808655,
      0.20070895552635193,
      0.20077575743198395,
      0.21429328620433807,
      0.20148253440856934,
      0.18800625205039978,
      0.20045392215251923,
      0.21865320205688477,
      0.21244773268699646,
      0.2151857167482376,
      0.24156518280506134,
      0.2446914166212082,
      0.23143142461776733,
      0.23793017864227295,
      0.2522428035736084,
      0.2539364695549011,
      0.24582670629024506,
      0.26054084300994873,
      0.26970624923706055,
      0.26903554797172546,
      0.26254597306251526,
      0.2702670693397522,
      0.27562278509140015,
      0.2670631408691406,
      0.27052241563796997,
      0.27927765250205994,
      0.26892465353012085,
      0.2519979774951935,
      0.2636663317680359,
      0.23828355967998505,
      0.9997653365135193,
      0.9998934268951416,
      0.9998633861541748,
      0.9997642636299133,
      0.9997793436050415,
      0.9992744326591492,
      0.9974883794784546,
      0.9832226634025574,
      0.9456453323364258,
      0.9536173343658447,
      0.9060702919960022,
      0.9146275520324707,
      0.9070268869400024,
      0.9364044666290283,
      0.946071207523346,
      0.9841738939285278,
      0.993158757686615,
      0.9985292553901672,
      0.999136209487915,
      0.99941086769104,
      0.9993641972541809,
      0.9995415210723877,
      0.9994843602180481,
      0.9984399080276489,
      0.9974466562271118,
      0.9875385165214539,
      0.9674077033996582,
      0.9254847764968872,
      0.8938577771186829,
      0.9007388353347778,
      0.881037712097168,
      0.9029840230941772,
      0.9166123867034912,
      0.9511206150054932,
      0.9381422996520996,
      0.9744495749473572,
      0.9686758518218994,
      0.9858288764953613,
      0.9861347675323486,
      0.9962899684906006,
      0.9973264336585999,
      0.999011218547821,
      0.9969502091407776,
      0.9966906905174255,
      0.9921007752418518,
      0.9775888323783875,
      0.98786461353302,
      0.9980811476707458,
      0.9995720386505127,
      0.9997612833976746,
      0.9977623224258423,
      0.9995363354682922,
      0.9992262125015259,
      0.9997246861457825,
      0.999830961227417,
      0.9985249042510986,
      0.9982689619064331,
      0.9987787008285522,
      0.9988502264022827,
      0.9975591897964478,
      0.9938211441040039,
      0.9945592284202576,
      0.9944226741790771,
      0.9896989464759827,
      0.9897371530532837,
      0.9983876347541809,
      0.9995236396789551,
      0.9998216032981873,
      0.9998854398727417,
      0.9998557567596436,
      0.999864399433136,
      0.9995185136795044,
      0.9995241165161133,
      0.9994175434112549,
      0.9994990825653076,
      0.9981470108032227,
      0.9953340291976929,
      0.9896332621574402,
      0.9822984337806702,
      0.9728164672851562,
      0.9526923894882202,
      0.9811221361160278,
      0.9970564246177673,
      0.9990828037261963,
      0.9997881650924683,
      0.9995622634887695,
      0.998104989528656,
      0.9926711916923523,
      0.9695544242858887,
      0.9350395202636719,
      0.8872724175453186,
      0.8388476371765137,
      0.8801963925361633,
      0.90813148021698,
      0.9581074118614197,
      0.9797391295433044,
      0.9973628520965576,
      0.9980812072753906,
      0.9994140267372131,
      0.9995337128639221,
      0.9997004866600037,
      0.9984295964241028,
      0.9969258308410645,
      0.9756201505661011,
      0.9369083642959595,
      0.9498265981674194,
      0.9363226294517517,
      0.9699767827987671,
      0.9959282875061035,
      0.9984796643257141,
      0.9990852475166321,
      0.9984282851219177,
      0.9976908564567566,
      0.9922482967376709,
      0.9800318479537964,
      0.9606482982635498,
      0.9488555788993835,
      0.947965681552887,
      0.9034572243690491,
      0.9265241622924805,
      0.9726375341415405,
      0.9935965538024902,
      0.9831711053848267,
      0.9945733547210693,
      0.9779289960861206,
      0.9996922016143799,
      0.9996269345283508,
      0.9994382858276367,
      0.999786376953125,
      0.999734103679657,
      0.9995601177215576,
      0.9997656941413879,
      0.9997697472572327,
      0.999816358089447,
      0.9997681975364685,
      0.9995102882385254,
      0.9985605478286743,
      0.9935615658760071,
      0.9780350923538208,
      0.9472591280937195,
      0.9351828098297119,
      0.9144867062568665,
      0.8719329833984375,
      0.8303852081298828,
      0.8582161068916321,
      0.91791832447052,
      0.9625358581542969,
      0.9727877378463745,
      0.9936886429786682,
      0.9972242116928101,
      0.9991775751113892,
      0.9996415972709656,
      0.999362587928772,
      0.9990932941436768,
      0.9975214004516602,
      0.9964470863342285,
      0.9961502552032471,
      0.9819146990776062,
      0.9706012010574341,
      0.9477920532226562,
      0.9225424528121948,
      0.942075252532959,
      0.886589765548706,
      0.8942298889160156,
      0.9253860116004944,
      0.8808475732803345,
      0.8236203193664551,
      0.8638901710510254,
      0.8921521306037903,
      0.8295483589172363,
      0.7983649969100952,
      0.8704354763031006,
      0.8631880879402161,
      0.8062313199043274,
      0.8050284385681152,
      0.8793666958808899,
      0.8502748012542725,
      0.7984119653701782,
      0.8543605208396912,
      0.9161080121994019,
      0.860898494720459,
      0.8282324075698853,
      0.9074167609214783,
      0.9223097562789917,
      0.9018971920013428,
      0.9205451607704163,
      0.9575706124305725,
      0.9640190601348877,
      0.9902305603027344,
      0.9977812170982361,
      0.9996885657310486,
      0.9998245239257812,
      0.9996012449264526,
      0.9941247701644897,
      0.9972153902053833,
      0.9979105591773987,
      0.9960228204727173,
      0.9968710541725159,
      0.9981716871261597,
      0.9981935620307922,
      0.9961780309677124,
      0.9967581033706665,
      0.9985390901565552,
      0.9976595044136047,
      0.9963181018829346,
      0.996979832649231,
      0.9984602332115173,
      0.99796462059021,
      0.9966778755187988,
      0.9955654144287109,
      0.998059093952179,
      0.9979943633079529,
      0.9957931041717529,
      0.994309663772583,
      0.9980182647705078,
      0.9981555938720703,
      0.9943267703056335,
      0.9963183999061584,
      0.9988081455230713,
      0.9977114796638489,
      0.9909977912902832,
      0.9977472424507141,
      0.9991752505302429,
      0.996868908405304,
      0.9935067892074585,
      0.9991437196731567,
      0.9986205101013184,
      0.9953451156616211,
      0.9983474016189575,
      0.9993676543235779,
      0.9986593723297119,
      0.9984269142150879,
      0.9996693730354309,
      0.9995458126068115,
      0.9992498755455017,
      0.999763548374176,
      0.9997507929801941,
      0.9993840456008911,
      0.9996315240859985,
      0.9998430609703064,
      0.9997591376304626,
      0.9997336268424988,
      0.9999340772628784,
      0.9999199509620667,
      0.9998652338981628,
      0.9998129606246948,
      0.9997491240501404,
      0.9997614622116089,
      0.9998846054077148,
      0.9998945593833923,
      0.9998977184295654,
      0.999883234500885,
      0.9998916983604431,
      0.999906599521637,
      0.9999425411224365,
      0.9999280571937561,
      0.9998363256454468,
      0.9998167753219604,
      0.999301016330719,
      0.9961646199226379,
      0.9949967265129089,
      0.9989884495735168,
      0.9979746341705322,
      0.9926928281784058,
      0.9950366616249084,
      0.9982266426086426,
      0.9935875535011292,
      0.9868193864822388,
      0.9949790239334106,
      0.9947104454040527,
      0.99874347448349,
      0.999449610710144,
      0.9997794032096863,
      0.9996254444122314,
      0.9996623992919922,
      0.9998418688774109,
      0.9998254179954529,
      0.9996238946914673,
      0.9998801946640015,
      0.9999077320098877,
      0.9998111724853516,
      0.9998225569725037,
      0.9998987317085266,
      0.999808669090271
    ],
    [
      0.28766223788261414,
      0.3126637935638428,
      0.3242199122905731,
      0.35736551880836487,
      0.37995555996894836,
      0.38004136085510254,
      0.37611597776412964,
      0.3901163935661316,
      0.38620370626449585,
      0.3792074918746948,
      0.3830289840698242,
      0.3689891993999481,
      0.36191651225090027,
      0.3583507835865021,
      0.3455727994441986,
      0.3154484033584595,
      0.3085603713989258,
      0.31032437086105347,
      0.27733832597732544,
      0.2536706030368805,
      0.2651655375957489,
      0.2520309090614319,
      0.22452135384082794,
      0.22821451723575592,
      0.24033132195472717,
      0.22965185344219208,
      0.2129412293434143,
      0.23299503326416016,
      0.24448195099830627,
      0.23698532581329346,
      0.24044929444789886,
      0.27519285678863525,
      0.2771205008029938,
      0.26457005739212036,
      0.27535873651504517,
      0.2961403429508209,
      0.295907199382782,
      0.29072585701942444,
      0.3124353587627411,
      0.3197910189628601,
      0.3191315531730652,
      0.3163185119628906,
      0.3292231857776642,
      0.32207709550857544,
      0.31579527258872986,
      0.3209843039512634,
      0.32464900612831116,
      0.3088580071926117,
      0.29609251022338867,
      0.3008261024951935,
      0.2753638029098511,
      0.9998147487640381,
      0.999919056892395,
      0.9998947381973267,
      0.9997937083244324,
      0.9998184442520142,
      0.9992979764938354,
      0.9975466728210449,
      0.98345547914505,
      0.9438551664352417,
      0.9526238441467285,
      0.9086411595344543,
      0.9136515855789185,
      0.9063479900360107,
      0.9366003274917603,
      0.9459435939788818,
      0.9836071729660034,
      0.9925752282142639,
      0.9985553622245789,
      0.9992156028747559,
      0.9995338916778564,
      0.9994863271713257,
      0.9996107816696167,
      0.9995439052581787,
      0.9984754323959351,
      0.997359037399292,
      0.9867763519287109,
      0.9670265913009644,
      0.9229133725166321,
      0.8889400959014893,
      0.8954377174377441,
      0.8751619458198547,
      0.9007546901702881,
      0.9147539138793945,
      0.9503110647201538,
      0.9378708004951477,
      0.9744834303855896,
      0.9696458578109741,
      0.9866252541542053,
      0.9874938726425171,
      0.9970069527626038,
      0.9978523850440979,
      0.9991477727890015,
      0.997062087059021,
      0.9962821006774902,
      0.9902275204658508,
      0.9716593027114868,
      0.9859574437141418,
      0.9976866841316223,
      0.9995275735855103,
      0.9997453689575195,
      0.997782826423645,
      0.9995172023773193,
      0.9990941882133484,
      0.9997009634971619,
      0.9998336434364319,
      0.998500645160675,
      0.9981662631034851,
      0.9986962676048279,
      0.9988176226615906,
      0.9976019859313965,
      0.9937954545021057,
      0.994305431842804,
      0.9936107993125916,
      0.9879628419876099,
      0.9881169199943542,
      0.9981028437614441,
      0.999474823474884,
      0.9998311400413513,
      0.9998921155929565,
      0.9998769164085388,
      0.9998831748962402,
      0.9996082782745361,
      0.9996110796928406,
      0.9995662569999695,
      0.9996050000190735,
      0.9985324144363403,
      0.995926022529602,
      0.9896774291992188,
      0.980635404586792,
      0.9689812660217285,
      0.9461780190467834,
      0.9775717258453369,
      0.9965659379959106,
      0.99901282787323,
      0.9998012781143188,
      0.9996301531791687,
      0.9982961416244507,
      0.9925259947776794,
      0.9684440493583679,
      0.9316465854644775,
      0.8829801082611084,
      0.8322997093200684,
      0.8751005530357361,
      0.9028806686401367,
      0.9564065933227539,
      0.9784756898880005,
      0.9972480535507202,
      0.9980713725090027,
      0.9993848204612732,
      0.9995074272155762,
      0.999662458896637,
      0.9980515837669373,
      0.9958670735359192,
      0.9696692228317261,
      0.9314491748809814,
      0.9457061886787415,
      0.9350507855415344,
      0.9677546620368958,
      0.9954037070274353,
      0.9984718561172485,
      0.9991298913955688,
      0.9984944462776184,
      0.9978636503219604,
      0.9924049377441406,
      0.9795989394187927,
      0.9592946171760559,
      0.9449059963226318,
      0.9461803436279297,
      0.900721549987793,
      0.9229813814163208,
      0.9723302125930786,
      0.9933827519416809,
      0.9823641180992126,
      0.9944153428077698,
      0.9773479700088501,
      0.9997486472129822,
      0.9997256398200989,
      0.999579668045044,
      0.9998436570167542,
      0.9997895359992981,
      0.9996175169944763,
      0.9998012185096741,
      0.9998098015785217,
      0.9998593926429749,
      0.999811589717865,
      0.9995916485786438,
      0.9986779093742371,
      0.9933621883392334,
      0.9771263599395752,
      0.9468433260917664,
      0.9363073110580444,
      0.9096090197563171,
      0.8676005601882935,
      0.8263322114944458,
      0.8550752401351929,
      0.9136733412742615,
      0.9619717597961426,
      0.9704897999763489,
      0.9932902455329895,
      0.9972487092018127,
      0.9992932677268982,
      0.9997096657752991,
      0.9994769096374512,
      0.9993041753768921,
      0.998005747795105,
      0.9970399141311646,
      0.9965471625328064,
      0.9824752807617188,
      0.9702636003494263,
      0.9484596252441406,
      0.9197992086410522,
      0.9424357414245605,
      0.8860291242599487,
      0.895685076713562,
      0.9262157082557678,
      0.8775067925453186,
      0.8178830146789551,
      0.8590409755706787,
      0.8850398659706116,
      0.8224005103111267,
      0.7892638444900513,
      0.86053466796875,
      0.8574496507644653,
      0.7937792539596558,
      0.7955464124679565,
      0.8684384822845459,
      0.8430589437484741,
      0.7882024645805359,
      0.8471697568893433,
      0.9106801748275757,
      0.8524786829948425,
      0.814303457736969,
      0.9039939641952515,
      0.9214450120925903,
      0.8991966247558594,
      0.9160201549530029,
      0.9517421126365662,
      0.9581510424613953,
      0.9879144430160522,
      0.9973916411399841,
      0.9996768832206726,
      0.9998455047607422,
      0.9996575713157654,
      0.9956021308898926,
      0.9980323314666748,
      0.9985338449478149,
      0.997323751449585,
      0.9979385733604431,
      0.998822033405304,
      0.9988343119621277,
      0.9975475668907166,
      0.997955322265625,
      0.9990019202232361,
      0.9984744787216187,
      0.9975726008415222,
      0.997756838798523,
      0.9987909197807312,
      0.9986045956611633,
      0.9975666999816895,
      0.9959849715232849,
      0.9983381628990173,
      0.9985398054122925,
      0.996317982673645,
      0.994457483291626,
      0.9982849955558777,
      0.9985117316246033,
      0.9945997595787048,
      0.9961941838264465,
      0.9989073276519775,
      0.9978169202804565,
      0.9907907247543335,
      0.9977174997329712,
      0.9992559552192688,
      0.9969374537467957,
      0.9937947988510132,
      0.9992338418960571,
      0.9988067746162415,
      0.9955278038978577,
      0.9984447956085205,
      0.9994858503341675,
      0.9988914728164673,
      0.998580276966095,
      0.9997418522834778,
      0.9996830821037292,
      0.9994874000549316,
      0.99982750415802,
      0.9998316764831543,
      0.9996213912963867,
      0.9997686743736267,
      0.9998840093612671,
      0.9998262524604797,
      0.9997981190681458,
      0.9999488592147827,
      0.9999359846115112,
      0.9998968243598938,
      0.9998646974563599,
      0.9998142123222351,
      0.999826192855835,
      0.9999136924743652,
      0.9999135136604309,
      0.9999203681945801,
      0.9999085068702698,
      0.9999143481254578,
      0.9999238848686218,
      0.9999547600746155,
      0.999943196773529,
      0.9998672008514404,
      0.9998534917831421,
      0.9994247555732727,
      0.9965543150901794,
      0.9954754114151001,
      0.9991812109947205,
      0.998186469078064,
      0.9930391311645508,
      0.9957060813903809,
      0.9984646439552307,
      0.9937730431556702,
      0.9875357747077942,
      0.9959569573402405,
      0.9959117770195007,
      0.999114453792572,
      0.9996447563171387,
      0.9998660087585449,
      0.9997847676277161,
      0.9997978210449219,
      0.9999004006385803,
      0.9998906850814819,
      0.999752402305603,
      0.9999191761016846,
      0.9999371767044067,
      0.9998735785484314,
      0.9998764395713806,
      0.9999281764030457,
      0.9998570680618286
    ],
    [
      0.32395267486572266,
      0.3478389084339142,
      0.36788541078567505,
      0.38252249360084534,
      0.4053558111190796,
      0.41018447279930115,
      0.4125518798828125,
      0.4295116364955902,
      0.4402071535587311,
      0.43559056520462036,
      0.43197524547576904,
      0.42989248037338257,
      0.42919743061065674,
      0.4226630926132202,
      0.400918573141098,
      0.37099266052246094,
      0.3736853301525116,
      0.35278233885765076,
      0.3176546096801758,
      0.30577003955841064,
      0.31292104721069336,
      0.280997633934021,
      0.2532346546649933,
      0.2589307427406311,
      0.2764197587966919,
      0.25483259558677673,
      0.25805342197418213,
      0.28607645630836487,
      0.28940287232398987,
      0.27413123846054077,
      0.29078352451324463,
      0.3363341689109802,
      0.32549723982810974,
      0.31295245885849,
      0.3431473970413208,
      0.3758917450904846,
      0.36609235405921936,
      0.35711610317230225,
      0.3947765827178955,
      0.3985106945037842,
      0.39384859800338745,
      0.38798362016677856,
      0.3984481692314148,
      0.39584800601005554,
      0.3818601965904236,
      0.38706153631210327,
      0.38754525780677795,
      0.3631892800331116,
      0.35587000846862793,
      0.3720642924308777,
      0.3516666293144226,
      0.9998466372489929,
      0.99993896484375,
      0.9999147057533264,
      0.9998154640197754,
      0.999843955039978,
      0.9993197917938232,
      0.9974886775016785,
      0.9829484224319458,
      0.9407486915588379,
      0.9493231177330017,
      0.909645676612854,
      0.9172044396400452,
      0.9064997434616089,
      0.9382983446121216,
      0.945654034614563,
      0.9828907251358032,
      0.9920902252197266,
      0.9986172318458557,
      0.9993129968643188,
      0.999669075012207,
      0.999633252620697,
      0.999695360660553,
      0.9996204972267151,
      0.9985285401344299,
      0.9972301721572876,
      0.9858427047729492,
      0.9670181274414062,
      0.9187378883361816,
      0.8831902146339417,
      0.8891296982765198,
      0.8703323006629944,
      0.9004389643669128,
      0.9142382740974426,
      0.952730655670166,
      0.9427995681762695,
      0.9772939085960388,
      0.9730445146560669,
      0.9892857670783997,
      0.9910039305686951,
      0.9981942176818848,
      0.9987568855285645,
      0.9994178414344788,
      0.9977990388870239,
      0.996615469455719,
      0.9894727468490601,
      0.9688172936439514,
      0.9856759905815125,
      0.9977293014526367,
      0.9995747804641724,
      0.9997531175613403,
      0.9980589151382446,
      0.9995640516281128,
      0.99908846616745,
      0.9997008442878723,
      0.9998384714126587,
      0.9986203908920288,
      0.9983453750610352,
      0.998866617679596,
      0.9989919066429138,
      0.9979515671730042,
      0.9944652318954468,
      0.9947851300239563,
      0.9934960007667542,
      0.987591564655304,
      0.9871134161949158,
      0.9980274438858032,
      0.9994917511940002,
      0.9998493790626526,
      0.9999025464057922,
      0.9998979568481445,
      0.9999077916145325,
      0.9997107982635498,
      0.999701738357544,
      0.9997110962867737,
      0.9997343420982361,
      0.999086320400238,
      0.9972329139709473,
      0.9913126826286316,
      0.981264591217041,
      0.9680419564247131,
      0.9441204071044922,
      0.9747117757797241,
      0.996566891670227,
      0.9990411996841431,
      0.9998272061347961,
      0.9997280240058899,
      0.9986927509307861,
      0.993547797203064,
      0.9684088230133057,
      0.9316608905792236,
      0.8774235248565674,
      0.827202320098877,
      0.869524359703064,
      0.8982183933258057,
      0.9557687640190125,
      0.9789100289344788,
      0.997256875038147,
      0.9981198310852051,
      0.9993841052055359,
      0.9995007514953613,
      0.999663770198822,
      0.9977817535400391,
      0.995119571685791,
      0.9644633531570435,
      0.9263911247253418,
      0.9439141154289246,
      0.935439944267273,
      0.965239405632019,
      0.9952502250671387,
      0.9985952973365784,
      0.9992539882659912,
      0.9986571073532104,
      0.9982821941375732,
      0.9931051731109619,
      0.9803286790847778,
      0.9602164030075073,
      0.9435728788375854,
      0.9408292174339294,
      0.8930699825286865,
      0.9182156324386597,
      0.9718388915061951,
      0.9932368993759155,
      0.9816578030586243,
      0.9943169951438904,
      0.9777830839157104,
      0.9997967481613159,
      0.9998112320899963,
      0.9996978640556335,
      0.9998910427093506,
      0.9998349547386169,
      0.999654233455658,
      0.9998313188552856,
      0.9998424053192139,
      0.9998944997787476,
      0.9998436570167542,
      0.9996660947799683,
      0.9987562298774719,
      0.9929022789001465,
      0.9758449792861938,
      0.944650411605835,
      0.9381667971611023,
      0.9071900248527527,
      0.8612986207008362,
      0.8174023628234863,
      0.8521093726158142,
      0.9099879264831543,
      0.9613807201385498,
      0.9701015949249268,
      0.9928603768348694,
      0.9972770810127258,
      0.9993944764137268,
      0.9997524619102478,
      0.999596118927002,
      0.9995103478431702,
      0.9985921382904053,
      0.9977558255195618,
      0.9970229864120483,
      0.9827559590339661,
      0.9701919555664062,
      0.9494545459747314,
      0.9183981418609619,
      0.9441198110580444,
      0.8845502138137817,
      0.8989275693893433,
      0.9286521673202515,
      0.8743661642074585,
      0.8123433589935303,
      0.8583165407180786,
      0.8826719522476196,
      0.8134690523147583,
      0.7777066230773926,
      0.8521769046783447,
      0.8544701337814331,
      0.7833266258239746,
      0.7874056100845337,
      0.86150062084198,
      0.8373951315879822,
      0.7828246355056763,
      0.8376530408859253,
      0.9028005599975586,
      0.8465192914009094,
      0.8063076734542847,
      0.8908904790878296,
      0.9136945605278015,
      0.8906601667404175,
      0.9127124547958374,
      0.9488409757614136,
      0.9535856246948242,
      0.9862633347511292,
      0.9971554279327393,
      0.9996879696846008,
      0.9998723864555359,
      0.9997386932373047,
      0.9973126649856567,
      0.9989274740219116,
      0.999213457107544,
      0.9986820220947266,
      0.999053418636322,
      0.9994785785675049,
      0.9994722008705139,
      0.9989641308784485,
      0.999125063419342,
      0.9995076656341553,
      0.9993066787719727,
      0.9989943504333496,
      0.9987459778785706,
      0.9992620944976807,
      0.9993582963943481,
      0.9986807703971863,
      0.9968728423118591,
      0.9987425804138184,
      0.9991344809532166,
      0.9970763921737671,
      0.9951504468917847,
      0.9985983967781067,
      0.9989532828330994,
      0.9951536059379578,
      0.9963298439979553,
      0.9990488290786743,
      0.9981000423431396,
      0.9907134771347046,
      0.9976500868797302,
      0.999315619468689,
      0.9970104694366455,
      0.9935598373413086,
      0.9992939829826355,
      0.9990053176879883,
      0.9959356784820557,
      0.9985107779502869,
      0.9996255040168762,
      0.9992185235023499,
      0.9987667798995972,
      0.9998193383216858,
      0.9998191595077515,
      0.9997275471687317,
      0.9998911619186401,
      0.9999001026153564,
      0.9998083710670471,
      0.9998677372932434,
      0.999915361404419,
      0.999874472618103,
      0.9998372197151184,
      0.9999575614929199,
      0.9999451041221619,
      0.9999129176139832,
      0.9998880624771118,
      0.999846339225769,
      0.999862790107727,
      0.9999340772628784,
      0.999927818775177,
      0.9999327659606934,
      0.9999234080314636,
      0.9999272227287292,
      0.9999340176582336,
      0.999962329864502,
      0.9999537467956543,
      0.9998903274536133,
      0.9998885989189148,
      0.9995882511138916,
      0.9976446032524109,
      0.9967559576034546,
      0.9994609355926514,
      0.9986166954040527,
      0.9942324161529541,
      0.9970368146896362,
      0.9988694190979004,
      0.9945565462112427,
      0.989456832408905,
      0.9974725842475891,
      0.9977064728736877,
      0.9995151162147522,
      0.9998030066490173,
      0.9999234080314636,
      0.9998793005943298,
      0.9998823404312134,
      0.9999372959136963,
      0.9999274611473083,
      0.9998281598091125,
      0.9999417066574097,
      0.9999552965164185,
      0.9999080300331116,
      0.9999071359634399,
      0.9999451637268066,
      0.9998851418495178
    ],
    [
      0.3647495210170746,
      0.4090546667575836,
      0.4196876883506775,
      0.44011837244033813,
      0.46832746267318726,
      0.4711531400680542,
      0.47282594442367554,
      0.49610742926597595,
      0.5147377252578735,
      0.5179585218429565,
      0.5012848377227783,
      0.5066210627555847,
      0.5116162896156311,
      0.5037574768066406,
      0.468378484249115,
      0.4501149654388428,
      0.4471152722835541,
      0.4214748740196228,
      0.3596334457397461,
      0.3654192090034485,
      0.36143600940704346,
      0.31719496846199036,
      0.29240986704826355,
      0.30956268310546875,
      0.3164381980895996,
      0.2811678647994995,
      0.28738582134246826,
      0.32918503880500793,
      0.3203756809234619,
      0.3080277442932129,
      0.339460551738739,
      0.4092139005661011,
      0.3811863660812378,
      0.3635791838169098,
      0.4191814959049225,
      0.4467143714427948,
      0.43111902475357056,
      0.4303951859474182,
      0.4696420431137085,
      0.47340935468673706,
      0.4540354907512665,
      0.4564492702484131,
      0.47762489318847656,
      0.4602166712284088,
      0.43571555614471436,
      0.4449118375778198,
      0.4474118649959564,
      0.4302629232406616,
      0.408039391040802,
      0.46832501888275146,
      0.4434438645839691,
      0.9998634457588196,
      0.9999478459358215,
      0.9999232888221741,
      0.9998189806938171,
      0.999844491481781,
      0.9993157982826233,
      0.9973620176315308,
      0.9819661378860474,
      0.9373477101325989,
      0.946919858455658,
      0.9019743204116821,
      0.9169823527336121,
      0.9013522267341614,
      0.9375786185264587,
      0.9456527233123779,
      0.9826915264129639,
      0.9918297529220581,
      0.9986631870269775,
      0.9993693828582764,
      0.9997321963310242,
      0.9997037649154663,
      0.9997403621673584,
      0.9996585845947266,
      0.9985468983650208,
      0.9970782995223999,
      0.9851629734039307,
      0.9651461243629456,
      0.9145102500915527,
      0.8785001039505005,
      0.8808254599571228,
      0.8699226379394531,
      0.9047079086303711,
      0.9132364988327026,
      0.9563775658607483,
      0.9487125873565674,
      0.9812266826629639,
      0.9778251051902771,
      0.992772102355957,
      0.9946570992469788,
      0.9990577101707458,
      0.9993361234664917,
      0.9996334314346313,
      0.9984856843948364,
      0.9973635673522949,
      0.9901283383369446,
      0.9706388711929321,
      0.987417995929718,
      0.9982911348342896,
      0.999685525894165,
      0.9997989535331726,
      0.9984423518180847,
      0.9996551275253296,
      0.9992062449455261,
      0.999722421169281,
      0.9998522996902466,
      0.9989092946052551,
      0.9987301230430603,
      0.9991432428359985,
      0.9992769360542297,
      0.9984555244445801,
      0.9957023859024048,
      0.9960142374038696,
      0.9944209456443787,
      0.9873419404029846,
      0.9866543412208557,
      0.9981216788291931,
      0.999545693397522,
      0.9998654127120972,
      0.9999146461486816,
      0.9999083280563354,
      0.9999281167984009,
      0.9997853636741638,
      0.9997758865356445,
      0.9998029470443726,
      0.9998250007629395,
      0.9994600415229797,
      0.9983749389648438,
      0.9942099452018738,
      0.983857274055481,
      0.9702020883560181,
      0.9448519945144653,
      0.9742423892021179,
      0.9968414306640625,
      0.9991311430931091,
      0.9998553991317749,
      0.9998038411140442,
      0.9990552663803101,
      0.9948900938034058,
      0.9722852110862732,
      0.9336270093917847,
      0.8824247717857361,
      0.827975869178772,
      0.8682543635368347,
      0.8941707015037537,
      0.9549257159233093,
      0.9825133085250854,
      0.9976057410240173,
      0.9983744025230408,
      0.9994307160377502,
      0.999527096748352,
      0.9996799230575562,
      0.9977360963821411,
      0.9948597550392151,
      0.9638341665267944,
      0.9240249991416931,
      0.9450728893280029,
      0.935992419719696,
      0.9675740003585815,
      0.9957759976387024,
      0.998825192451477,
      0.999396800994873,
      0.9988932609558105,
      0.9986250400543213,
      0.9942172765731812,
      0.98227858543396,
      0.9588897824287415,
      0.9405320286750793,
      0.937601625919342,
      0.8903728723526001,
      0.915697455406189,
      0.9701829552650452,
      0.992784857749939,
      0.9796231389045715,
      0.9939649105072021,
      0.9779570698738098,
      0.9998188614845276,
      0.9998472332954407,
      0.9997458457946777,
      0.9999073147773743,
      0.9998503923416138,
      0.9996486306190491,
      0.9998315572738647,
      0.9998522996902466,
      0.9999066591262817,
      0.9998505115509033,
      0.999686062335968,
      0.9987043738365173,
      0.9923639893531799,
      0.9751302599906921,
      0.9418541193008423,
      0.9376882314682007,
      0.9053347110748291,
      0.8554419279098511,
      0.811033308506012,
      0.8494499921798706,
      0.9078651666641235,
      0.9630163908004761,
      0.9696978330612183,
      0.992451548576355,
      0.9971197247505188,
      0.9994140267372131,
      0.9997618794441223,
      0.9996527433395386,
      0.999604344367981,
      0.998857855796814,
      0.998023509979248,
      0.9970325231552124,
      0.9829151034355164,
      0.9691652059555054,
      0.9486924409866333,
      0.9154104590415955,
      0.9425578713417053,
      0.8779703378677368,
      0.9001713991165161,
      0.9297680854797363,
      0.871000349521637,
      0.8062617778778076,
      0.8538488745689392,
      0.8783054351806641,
      0.8095228672027588,
      0.7715271711349487,
      0.8465590476989746,
      0.8513242602348328,
      0.7789369821548462,
      0.7852683663368225,
      0.8604440093040466,
      0.8358451128005981,
      0.7819332480430603,
      0.834498405456543,
      0.896314799785614,
      0.8467313647270203,
      0.8068228960037231,
      0.8869692087173462,
      0.9108330607414246,
      0.8893375396728516,
      0.9092374444007874,
      0.9489219188690186,
      0.9526509642601013,
      0.9852204918861389,
      0.9971277117729187,
      0.9997004866600037,
      0.9998889565467834,
      0.9997917413711548,
      0.9982241988182068,
      0.9994086623191833,
      0.9995379447937012,
      0.99927818775177,
      0.9995002746582031,
      0.9997245073318481,
      0.9997126460075378,
      0.9994076490402222,
      0.9995627403259277,
      0.9997233152389526,
      0.9995988607406616,
      0.9994796514511108,
      0.9991970062255859,
      0.9995304346084595,
      0.9996160864830017,
      0.9991223216056824,
      0.997394859790802,
      0.9989834427833557,
      0.9994072914123535,
      0.9974931478500366,
      0.9957261681556702,
      0.9988387227058411,
      0.9991881847381592,
      0.995617687702179,
      0.9965544939041138,
      0.9991586208343506,
      0.9982134103775024,
      0.990800142288208,
      0.9976499676704407,
      0.999362587928772,
      0.9970252513885498,
      0.9934390783309937,
      0.9993245005607605,
      0.9991506338119507,
      0.9963638782501221,
      0.9985907077789307,
      0.9997154474258423,
      0.9994454979896545,
      0.998924970626831,
      0.9998541474342346,
      0.9998798966407776,
      0.9998341798782349,
      0.999919056892395,
      0.9999275207519531,
      0.9998830556869507,
      0.9999144077301025,
      0.999929666519165,
      0.9998905062675476,
      0.9998535513877869,
      0.9999616742134094,
      0.99994957447052,
      0.9999203085899353,
      0.999897837638855,
      0.9998611211776733,
      0.9998714327812195,
      0.9999381303787231,
      0.9999313354492188,
      0.9999369978904724,
      0.9999297857284546,
      0.9999310374259949,
      0.999939501285553,
      0.999966561794281,
      0.9999602437019348,
      0.9999042749404907,
      0.9999042749404907,
      0.9996711611747742,
      0.9982563853263855,
      0.9977104067802429,
      0.9996115565299988,
      0.998808741569519,
      0.9949060678482056,
      0.9979444146156311,
      0.9990687370300293,
      0.9944647550582886,
      0.9901965260505676,
      0.9980584383010864,
      0.998550534248352,
      0.9996808171272278,
      0.9998636841773987,
      0.9999449849128723,
      0.9999101161956787,
      0.9999125003814697,
      0.9999529123306274,
      0.9999426603317261,
      0.9998632073402405,
      0.999953031539917,
      0.9999641180038452,
      0.9999242424964905,
      0.9999215006828308,
      0.9999534487724304,
      0.9998984932899475
    ],
    [
      0.42206576466560364,
      0.46520283818244934,
      0.47812801599502563,
      0.5046778321266174,
      0.5527820587158203,
      0.550749659538269,
      0.5485901832580566,
      0.5727702379226685,
      0.5995670557022095,
      0.5920324325561523,
      0.5724457502365112,
      0.5834091305732727,
      0.5889530777931213,
      0.5724087953567505,
      0.5408416390419006,
      0.5310696363449097,
      0.524249255657196,
      0.4879571795463562,
      0.42326870560646057,
      0.4330674409866333,
      0.4097546637058258,
      0.3554114103317261,
      0.33227747678756714,
      0.36730271577835083,
      0.340006947517395,
      0.2956567704677582,
      0.32567617297172546,
      0.3518039882183075,
      0.34862929582595825,
      0.33705934882164,
      0.40743905305862427,
      0.45140066742897034,
      0.4309188425540924,
      0.4243817925453186,
      0.49227601289749146,
      0.5143635272979736,
      0.4954143166542053,
      0.5057322978973389,
      0.554107666015625,
      0.5472494959831238,
      0.5270382165908813,
      0.5382879376411438,
      0.576941192150116,
      0.5402423739433289,
      0.5112663507461548,
      0.5408765077590942,
      0.5301061272621155,
      0.5018601417541504,
      0.5114048719406128,
      0.5657138824462891,
      0.5279681086540222,
      0.9998736381530762,
      0.9999523758888245,
      0.9999282956123352,
      0.999813973903656,
      0.9998374581336975,
      0.9992731809616089,
      0.9972366094589233,
      0.9819825291633606,
      0.9350582361221313,
      0.9448484182357788,
      0.8965137004852295,
      0.914458155632019,
      0.8975181579589844,
      0.9396867752075195,
      0.946952760219574,
      0.9832268357276917,
      0.9922767281532288,
      0.9987043142318726,
      0.9994140267372131,
      0.999770998954773,
      0.9997461438179016,
      0.9997698664665222,
      0.9996841549873352,
      0.9985877871513367,
      0.9970360994338989,
      0.9854965209960938,
      0.962941586971283,
      0.9137747883796692,
      0.8785183429718018,
      0.8828300833702087,
      0.872046172618866,
      0.9100397825241089,
      0.9181935787200928,
      0.9612346887588501,
      0.9565566778182983,
      0.9868226051330566,
      0.9838177561759949,
      0.9959613680839539,
      0.9975989460945129,
      0.9994987845420837,
      0.9996367692947388,
      0.9997744560241699,
      0.9991438388824463,
      0.9982782006263733,
      0.992003321647644,
      0.9746836423873901,
      0.9901130795478821,
      0.9989206790924072,
      0.999785840511322,
      0.9998507499694824,
      0.998839259147644,
      0.9997566342353821,
      0.9993826746940613,
      0.9997807741165161,
      0.9998776912689209,
      0.9992921948432922,
      0.9993072748184204,
      0.99949711561203,
      0.9995850324630737,
      0.9989888668060303,
      0.9974429607391357,
      0.9979643225669861,
      0.9965121150016785,
      0.9898236393928528,
      0.9879173040390015,
      0.998598575592041,
      0.9996834993362427,
      0.9998918771743774,
      0.9999287724494934,
      0.9999155402183533,
      0.9999444484710693,
      0.9998365044593811,
      0.9998411536216736,
      0.9998586773872375,
      0.9998804926872253,
      0.9996761083602905,
      0.9990666508674622,
      0.9974058270454407,
      0.988366961479187,
      0.974639892578125,
      0.9501952528953552,
      0.9769687652587891,
      0.9975844025611877,
      0.9992993474006653,
      0.9998866319656372,
      0.9998592138290405,
      0.9993554353713989,
      0.9966579675674438,
      0.978761613368988,
      0.9408285617828369,
      0.888371467590332,
      0.8411552906036377,
      0.8764156103134155,
      0.9010990858078003,
      0.9615541100502014,
      0.9877212047576904,
      0.9981749653816223,
      0.998755931854248,
      0.9995536208152771,
      0.9996647834777832,
      0.999756932258606,
      0.998103141784668,
      0.9952690601348877,
      0.9663299322128296,
      0.9297064542770386,
      0.9477880001068115,
      0.9403249025344849,
      0.9730480909347534,
      0.9971964955329895,
      0.9991315603256226,
      0.9995601773262024,
      0.9991616010665894,
      0.9989827275276184,
      0.9956616759300232,
      0.9856579303741455,
      0.9642724990844727,
      0.9425246715545654,
      0.9388477206230164,
      0.8914120197296143,
      0.9166921377182007,
      0.9702954888343811,
      0.9930142760276794,
      0.9789146780967712,
      0.9937435388565063,
      0.977298378944397,
      0.9998284578323364,
      0.9998564720153809,
      0.9997739791870117,
      0.9999237060546875,
      0.999858021736145,
      0.9996387958526611,
      0.999828040599823,
      0.9998571276664734,
      0.9999123215675354,
      0.999847948551178,
      0.9996845722198486,
      0.9985983967781067,
      0.9917775988578796,
      0.973918080329895,
      0.9364047646522522,
      0.9326577186584473,
      0.900303065776825,
      0.8478856086730957,
      0.8057476282119751,
      0.8477251529693604,
      0.9063760042190552,
      0.9638380408287048,
      0.9681331515312195,
      0.991520345211029,
      0.9965423941612244,
      0.9993224143981934,
      0.9997402429580688,
      0.9996688365936279,
      0.9996365308761597,
      0.9989270567893982,
      0.9979413747787476,
      0.9964693784713745,
      0.9814577102661133,
      0.9673765897750854,
      0.9431074857711792,
      0.9108986258506775,
      0.9400280714035034,
      0.8723585605621338,
      0.8977288007736206,
      0.9274346232414246,
      0.8717577457427979,
      0.8020615577697754,
      0.8518364429473877,
      0.878734827041626,
      0.8108988404273987,
      0.7673481702804565,
      0.845169186592102,
      0.8526039123535156,
      0.7797952890396118,
      0.7871161699295044,
      0.865354061126709,
      0.8387743234634399,
      0.7887498736381531,
      0.8402086496353149,
      0.900131344795227,
      0.852469265460968,
      0.8118807673454285,
      0.8877253532409668,
      0.9129199981689453,
      0.8961478471755981,
      0.9143553376197815,
      0.9511919021606445,
      0.9557347893714905,
      0.9861650466918945,
      0.9976662397384644,
      0.9997720718383789,
      0.9999076724052429,
      0.9998334050178528,
      0.9986743330955505,
      0.9996322989463806,
      0.9996843934059143,
      0.9995480179786682,
      0.9997106790542603,
      0.9998341202735901,
      0.9998189806938171,
      0.9996688365936279,
      0.9997721314430237,
      0.999839186668396,
      0.9997389316558838,
      0.9996995329856873,
      0.9994900226593018,
      0.9996840357780457,
      0.9997088313102722,
      0.9993150234222412,
      0.9978422522544861,
      0.9991296529769897,
      0.9995365142822266,
      0.9977486729621887,
      0.9963735938072205,
      0.9989790320396423,
      0.9993138909339905,
      0.9960218071937561,
      0.9967744946479797,
      0.9991894960403442,
      0.9982683658599854,
      0.991370439529419,
      0.9976537823677063,
      0.9993517994880676,
      0.996944010257721,
      0.993787944316864,
      0.9993388652801514,
      0.9992285966873169,
      0.996514618396759,
      0.9986064434051514,
      0.9997518658638,
      0.9995476603507996,
      0.9989954829216003,
      0.9998623728752136,
      0.9999030232429504,
      0.9998792409896851,
      0.999928891658783,
      0.9999366402626038,
      0.9999013543128967,
      0.99992436170578,
      0.9999338388442993,
      0.9998963475227356,
      0.9998623728752136,
      0.9999638795852661,
      0.9999526739120483,
      0.999925971031189,
      0.9999039769172668,
      0.9998697638511658,
      0.9998776912689209,
      0.9999386668205261,
      0.9999323487281799,
      0.9999387860298157,
      0.9999324083328247,
      0.9999358057975769,
      0.9999435544013977,
      0.9999690651893616,
      0.9999638795852661,
      0.9999129176139832,
      0.9999122619628906,
      0.9996919631958008,
      0.9983407258987427,
      0.9980350136756897,
      0.9996639490127563,
      0.9988035559654236,
      0.9948932528495789,
      0.9981802105903625,
      0.9991073608398438,
      0.9940608143806458,
      0.9902939796447754,
      0.9982995986938477,
      0.9988898038864136,
      0.99974524974823,
      0.9998912215232849,
      0.9999551773071289,
      0.9999265074729919,
      0.9999281167984009,
      0.9999605417251587,
      0.9999507069587708,
      0.9998800754547119,
      0.9999585151672363,
      0.9999683499336243,
      0.9999321699142456,
      0.9999280571937561,
      0.999957263469696,
      0.9999051094055176
    ],
    [
      0.4515511989593506,
      0.49701622128486633,
      0.5062649250030518,
      0.5522350668907166,
      0.6022377014160156,
      0.595348596572876,
      0.5876287817955017,
      0.6162676811218262,
      0.6432675719261169,
      0.6247103214263916,
      0.6051315069198608,
      0.6211625933647156,
      0.6298426389694214,
      0.6048157811164856,
      0.584646463394165,
      0.577805757522583,
      0.5726466178894043,
      0.5287836790084839,
      0.47637686133384705,
      0.48527178168296814,
      0.45605459809303284,
      0.3929639756679535,
      0.3823680877685547,
      0.4260594844818115,
      0.3716302514076233,
      0.3213019371032715,
      0.36660611629486084,
      0.3763793706893921,
      0.3629293441772461,
      0.36784350872039795,
      0.4554009437561035,
      0.48840463161468506,
      0.47246137261390686,
      0.47378551959991455,
      0.5439170598983765,
      0.5617082118988037,
      0.5449714660644531,
      0.5582969188690186,
      0.6191468238830566,
      0.5984710454940796,
      0.5805404782295227,
      0.598197340965271,
      0.6385906934738159,
      0.5880271196365356,
      0.5725209712982178,
      0.6168444752693176,
      0.601565420627594,
      0.569973349571228,
      0.5744187235832214,
      0.6338214874267578,
      0.5841561555862427,
      0.9998814463615417,
      0.9999514222145081,
      0.9999232888221741,
      0.999791145324707,
      0.9998135566711426,
      0.9992186427116394,
      0.9971503019332886,
      0.98224276304245,
      0.9340808987617493,
      0.9443758726119995,
      0.8938272595405579,
      0.9058139324188232,
      0.8937986493110657,
      0.9393140077590942,
      0.9470366835594177,
      0.9837175607681274,
      0.9926376342773438,
      0.9987123012542725,
      0.9994227290153503,
      0.999785304069519,
      0.9997644424438477,
      0.9997807741165161,
      0.9996918439865112,
      0.9985910654067993,
      0.9969910979270935,
      0.9857710599899292,
      0.9619507789611816,
      0.9111765027046204,
      0.8783702850341797,
      0.8832797408103943,
      0.8781243562698364,
      0.9122954607009888,
      0.9232090711593628,
      0.9643995761871338,
      0.9615360498428345,
      0.9904969334602356,
      0.9882021546363831,
      0.997172474861145,
      0.9984086155891418,
      0.9996211528778076,
      0.9997313618659973,
      0.9998334646224976,
      0.9994326233863831,
      0.9988314509391785,
      0.9937220215797424,
      0.9788525700569153,
      0.9926797151565552,
      0.9993259310722351,
      0.9998503923416138,
      0.9998847246170044,
      0.9990793466567993,
      0.9998179078102112,
      0.9995535612106323,
      0.9998301863670349,
      0.9998936057090759,
      0.9994630813598633,
      0.9995362758636475,
      0.9996472597122192,
      0.9997211694717407,
      0.9992561340332031,
      0.9982711672782898,
      0.9988009333610535,
      0.99773108959198,
      0.992058277130127,
      0.9893530011177063,
      0.9989297986030579,
      0.999755859375,
      0.9999053478240967,
      0.9999357461929321,
      0.9999180436134338,
      0.9999512434005737,
      0.9998562932014465,
      0.9998713135719299,
      0.9998795390129089,
      0.9999039173126221,
      0.9997627139091492,
      0.9993494749069214,
      0.9984833002090454,
      0.9909629821777344,
      0.9777160882949829,
      0.953231155872345,
      0.978934645652771,
      0.9980104565620422,
      0.9993780851364136,
      0.9998988509178162,
      0.9998774528503418,
      0.9994608163833618,
      0.9973416924476624,
      0.9806497097015381,
      0.9456244111061096,
      0.8968806862831116,
      0.8509623408317566,
      0.8843424916267395,
      0.9072602391242981,
      0.9662292003631592,
      0.9890058040618896,
      0.9984331727027893,
      0.9989352226257324,
      0.9996272921562195,
      0.9997280240058899,
      0.9997959136962891,
      0.9983454346656799,
      0.9957633018493652,
      0.968332827091217,
      0.9345608353614807,
      0.9490188956260681,
      0.9442442655563354,
      0.9758650660514832,
      0.9977256059646606,
      0.9992457628250122,
      0.9996107220649719,
      0.9992383122444153,
      0.9991222023963928,
      0.9962965846061707,
      0.9873567223548889,
      0.9647446870803833,
      0.9449734687805176,
      0.9397892951965332,
      0.8945394158363342,
      0.917799174785614,
      0.970043420791626,
      0.9928767085075378,
      0.9780753254890442,
      0.9933614730834961,
      0.9763258099555969,
      0.9998311996459961,
      0.999860405921936,
      0.9997835755348206,
      0.9999266862869263,
      0.9998573064804077,
      0.9996233582496643,
      0.9998155236244202,
      0.9998574256896973,
      0.9999145269393921,
      0.9998424053192139,
      0.9996777176856995,
      0.9984476566314697,
      0.9912552237510681,
      0.9723260402679443,
      0.9312947988510132,
      0.9240611791610718,
      0.8972518444061279,
      0.842127799987793,
      0.8027504682540894,
      0.8500146269798279,
      0.9080061912536621,
      0.9638195037841797,
      0.9663867950439453,
      0.9898316860198975,
      0.994858980178833,
      0.9988797903060913,
      0.9996360540390015,
      0.9996291995048523,
      0.9996039867401123,
      0.9987226128578186,
      0.997066855430603,
      0.9934688210487366,
      0.975593626499176,
      0.9613370895385742,
      0.9361056089401245,
      0.9072813987731934,
      0.9384835958480835,
      0.869886577129364,
      0.8956342935562134,
      0.9274925589561462,
      0.8747401237487793,
      0.8033654689788818,
      0.8532304763793945,
      0.8824162483215332,
      0.813545823097229,
      0.7718745470046997,
      0.8488122820854187,
      0.8574174642562866,
      0.7847042083740234,
      0.79069983959198,
      0.8713840842247009,
      0.8460618257522583,
      0.7952139377593994,
      0.8458275198936462,
      0.9053712487220764,
      0.8586353063583374,
      0.8176290988922119,
      0.8928940296173096,
      0.9191062450408936,
      0.901825487613678,
      0.919379472732544,
      0.9530682563781738,
      0.9583112001419067,
      0.9870198369026184,
      0.9980412125587463,
      0.999811053276062,
      0.9999173879623413,
      0.999851405620575,
      0.9988594055175781,
      0.9997134804725647,
      0.9997349381446838,
      0.9996377825737,
      0.9997789859771729,
      0.9998714327812195,
      0.999853253364563,
      0.999750554561615,
      0.9998350739479065,
      0.9998757243156433,
      0.9997872114181519,
      0.999747633934021,
      0.9996050596237183,
      0.9997401237487793,
      0.9997492432594299,
      0.9994165897369385,
      0.9981101155281067,
      0.9992123246192932,
      0.999594509601593,
      0.9979123473167419,
      0.9965935349464417,
      0.9990048408508301,
      0.9993282556533813,
      0.9961298704147339,
      0.9967783689498901,
      0.9991613626480103,
      0.9982516169548035,
      0.9916170239448547,
      0.9976102709770203,
      0.9993115663528442,
      0.9969431757926941,
      0.9941539764404297,
      0.9993249177932739,
      0.9992387294769287,
      0.9966313242912292,
      0.9986150860786438,
      0.9997398853302002,
      0.9995890855789185,
      0.9990325570106506,
      0.9998566508293152,
      0.9999104142189026,
      0.9998868703842163,
      0.9999264478683472,
      0.9999404549598694,
      0.9999142289161682,
      0.9999305009841919,
      0.9999359846115112,
      0.9999005794525146,
      0.9998690485954285,
      0.9999656081199646,
      0.9999552965164185,
      0.9999308586120605,
      0.9999099373817444,
      0.9998765587806702,
      0.9998778104782104,
      0.9999388456344604,
      0.9999305009841919,
      0.9999365210533142,
      0.9999338388442993,
      0.999939501285553,
      0.9999468922615051,
      0.999971330165863,
      0.9999668002128601,
      0.9999184608459473,
      0.9999113082885742,
      0.9996684193611145,
      0.9980523586273193,
      0.9978723526000977,
      0.9996464252471924,
      0.9985895156860352,
      0.9943910241127014,
      0.9980536103248596,
      0.9990458488464355,
      0.9934870600700378,
      0.9900585412979126,
      0.998308539390564,
      0.9989652633666992,
      0.9997584819793701,
      0.9999005794525146,
      0.9999594688415527,
      0.9999341368675232,
      0.9999346733093262,
      0.9999639391899109,
      0.9999544620513916,
      0.9998875260353088,
      0.9999607801437378,
      0.9999704360961914,
      0.9999359250068665,
      0.9999310374259949,
      0.9999593496322632,
      0.999909520149231
    ],
    [
      0.49259182810783386,
      0.532968282699585,
      0.5384565591812134,
      0.595600962638855,
      0.6454864144325256,
      0.635651707649231,
      0.6195757985115051,
      0.6470193862915039,
      0.674835741519928,
      0.6520781517028809,
      0.6322992444038391,
      0.6479730010032654,
      0.6564843058586121,
      0.6279011964797974,
      0.6224042177200317,
      0.6171069741249084,
      0.6118419170379639,
      0.5693618655204773,
      0.5291675925254822,
      0.5470961928367615,
      0.5127602219581604,
      0.44467082619667053,
      0.44436466693878174,
      0.47562772035598755,
      0.42594772577285767,
      0.36405831575393677,
      0.41525959968566895,
      0.42228963971138,
      0.39276885986328125,
      0.4039362967014313,
      0.5027642846107483,
      0.5310449004173279,
      0.5055835247039795,
      0.523784875869751,
      0.5960767865180969,
      0.6033103466033936,
      0.5913872718811035,
      0.6030087471008301,
      0.6617125272750854,
      0.6351760625839233,
      0.6272380352020264,
      0.6438440084457397,
      0.6823320388793945,
      0.6239759922027588,
      0.6170443296432495,
      0.6651791334152222,
      0.6506714224815369,
      0.5975355505943298,
      0.6192547082901001,
      0.6765762567520142,
      0.6128016710281372,
      0.9998835921287537,
      0.9999489784240723,
      0.9999150037765503,
      0.9997571706771851,
      0.9997837543487549,
      0.9991690516471863,
      0.9971057176589966,
      0.982057511806488,
      0.9340415596961975,
      0.9423651695251465,
      0.8886885643005371,
      0.8927076458930969,
      0.8895498514175415,
      0.9382985234260559,
      0.9446271657943726,
      0.9844611883163452,
      0.9930944442749023,
      0.99873286485672,
      0.9994314908981323,
      0.999796450138092,
      0.9997798204421997,
      0.9997898936271667,
      0.9996975660324097,
      0.9985942840576172,
      0.9969671964645386,
      0.9860876798629761,
      0.9610995650291443,
      0.9099453091621399,
      0.877999484539032,
      0.8878784775733948,
      0.8828904628753662,
      0.9159728288650513,
      0.9284678101539612,
      0.969528317451477,
      0.9667300581932068,
      0.9933435320854187,
      0.9917071461677551,
      0.9980525970458984,
      0.9989237189292908,
      0.9997073411941528,
      0.9997938871383667,
      0.9998713731765747,
      0.9996237754821777,
      0.9992828965187073,
      0.9954773187637329,
      0.9833109378814697,
      0.9953637719154358,
      0.9995697736740112,
      0.9998953938484192,
      0.9999099373817444,
      0.999233603477478,
      0.9998617768287659,
      0.9996964931488037,
      0.9998748302459717,
      0.9999082684516907,
      0.9995792508125305,
      0.9996742010116577,
      0.9997386336326599,
      0.9998042583465576,
      0.999375581741333,
      0.998742401599884,
      0.999258816242218,
      0.9986616373062134,
      0.9949696660041809,
      0.9917072057723999,
      0.9993038177490234,
      0.9998241066932678,
      0.9999184608459473,
      0.9999427795410156,
      0.9999198317527771,
      0.9999557137489319,
      0.9998705387115479,
      0.9998939037322998,
      0.9998930096626282,
      0.9999191164970398,
      0.9998195171356201,
      0.9995172023773193,
      0.9990811347961426,
      0.9936374425888062,
      0.981942355632782,
      0.9560757875442505,
      0.9811728596687317,
      0.9985106587409973,
      0.9994856119155884,
      0.9999140501022339,
      0.9998965859413147,
      0.9995836615562439,
      0.9980528950691223,
      0.983644962310791,
      0.9502689838409424,
      0.9076787829399109,
      0.8629743456840515,
      0.8945832252502441,
      0.9150412678718567,
      0.9711634516716003,
      0.9915000200271606,
      0.9987462162971497,
      0.9991888403892517,
      0.999720573425293,
      0.9998016357421875,
      0.9998486638069153,
      0.998746395111084,
      0.9967374205589294,
      0.9733497500419617,
      0.9414758682250977,
      0.9592829942703247,
      0.9515112638473511,
      0.9790912866592407,
      0.9982879161834717,
      0.9993794560432434,
      0.999673068523407,
      0.9993484020233154,
      0.9992380142211914,
      0.9967074394226074,
      0.9890567660331726,
      0.9666084051132202,
      0.946416974067688,
      0.9424372911453247,
      0.8992278575897217,
      0.9171574115753174,
      0.9713891744613647,
      0.9931055903434753,
      0.9771803021430969,
      0.9930307269096375,
      0.9747468829154968,
      0.9998364448547363,
      0.9998654723167419,
      0.9997959136962891,
      0.9999303221702576,
      0.9998621344566345,
      0.999620258808136,
      0.9998112320899963,
      0.99985671043396,
      0.9999157786369324,
      0.9998257160186768,
      0.9996633529663086,
      0.9983055591583252,
      0.9907417297363281,
      0.9690228700637817,
      0.9248282313346863,
      0.9118319749832153,
      0.8925157785415649,
      0.8359920978546143,
      0.8012199401855469,
      0.8545665740966797,
      0.9099204540252686,
      0.9650683403015137,
      0.9649637341499329,
      0.9881328344345093,
      0.9926314353942871,
      0.9982303977012634,
      0.9995030164718628,
      0.9995920062065125,
      0.9995917677879333,
      0.9986162185668945,
      0.9964243173599243,
      0.9914175868034363,
      0.9711495637893677,
      0.9527941942214966,
      0.9275616407394409,
      0.906000018119812,
      0.9386513829231262,
      0.872549295425415,
      0.8980844020843506,
      0.931289792060852,
      0.8793242573738098,
      0.8084234595298767,
      0.8608978986740112,
      0.8891136646270752,
      0.8182586431503296,
      0.7829310297966003,
      0.8577923774719238,
      0.8665839433670044,
      0.7909169793128967,
      0.8006128072738647,
      0.8804705739021301,
      0.8534874320030212,
      0.8040436506271362,
      0.8535860776901245,
      0.9112536907196045,
      0.868896484375,
      0.8289496302604675,
      0.9009703397750854,
      0.9262438416481018,
      0.910257875919342,
      0.9273662567138672,
      0.9595447778701782,
      0.9626265168190002,
      0.9899554252624512,
      0.9987577199935913,
      0.9998611807823181,
      0.9999285340309143,
      0.9998677372932434,
      0.9989598393440247,
      0.9997662305831909,
      0.999760091304779,
      0.9996838569641113,
      0.9998168349266052,
      0.9998949766159058,
      0.9998738169670105,
      0.9997963309288025,
      0.9998727440834045,
      0.9999017119407654,
      0.9998223185539246,
      0.9997986555099487,
      0.9997049570083618,
      0.9997984766960144,
      0.9997830986976624,
      0.9995273947715759,
      0.9983780980110168,
      0.9992910027503967,
      0.9996462464332581,
      0.9981200098991394,
      0.9969640970230103,
      0.9990646839141846,
      0.9993541240692139,
      0.9964017868041992,
      0.9968611598014832,
      0.9991510510444641,
      0.9982763528823853,
      0.9920968413352966,
      0.9976435899734497,
      0.9993136525154114,
      0.9971652030944824,
      0.9949323534965515,
      0.999354898929596,
      0.9992669224739075,
      0.996821939945221,
      0.9986734986305237,
      0.9997508525848389,
      0.9996113181114197,
      0.9990785717964172,
      0.9998583793640137,
      0.9999158978462219,
      0.999893307685852,
      0.9999273419380188,
      0.9999403953552246,
      0.9999194145202637,
      0.9999353289604187,
      0.999937891960144,
      0.9999017119407654,
      0.9998716711997986,
      0.9999663829803467,
      0.9999570250511169,
      0.9999348521232605,
      0.9999144077301025,
      0.9998812675476074,
      0.9998803734779358,
      0.9999378323554993,
      0.9999281764030457,
      0.999931812286377,
      0.9999331831932068,
      0.9999409317970276,
      0.9999487996101379,
      0.9999725222587585,
      0.9999688267707825,
      0.999923050403595,
      0.999913215637207,
      0.9996888637542725,
      0.9982466697692871,
      0.9983641505241394,
      0.9997009038925171,
      0.9986088871955872,
      0.9947118163108826,
      0.9983749985694885,
      0.9991282224655151,
      0.9936683177947998,
      0.9906007051467896,
      0.9985047578811646,
      0.9991394281387329,
      0.99979168176651,
      0.9999105334281921,
      0.999962568283081,
      0.9999377727508545,
      0.9999392032623291,
      0.999966561794281,
      0.9999564290046692,
      0.9998917579650879,
      0.9999622106552124,
      0.9999719262123108,
      0.9999385476112366,
      0.9999331831932068,
      0.9999610185623169,
      0.9999127388000488
    ],
    [
      0.5297284126281738,
      0.567844033241272,
      0.5750576257705688,
      0.6289679408073425,
      0.6780105233192444,
      0.6750898361206055,
      0.648353099822998,
      0.6756325960159302,
      0.7045111656188965,
      0.6781333684921265,
      0.6511090993881226,
      0.6718078255653381,
      0.6793010830879211,
      0.6515499353408813,
      0.6497322916984558,
      0.6521304845809937,
      0.642219066619873,
      0.6083906292915344,
      0.5742698907852173,
      0.5936144590377808,
      0.5482692718505859,
      0.48677265644073486,
      0.4816800355911255,
      0.49883678555488586,
      0.4746631979942322,
      0.40684348344802856,
      0.454825758934021,
      0.4498695135116577,
      0.43277618288993835,
      0.43460893630981445,
      0.5338764786720276,
      0.5621745586395264,
      0.537575364112854,
      0.5517380833625793,
      0.6234978437423706,
      0.6240552663803101,
      0.6169745326042175,
      0.6277100443840027,
      0.6822410225868225,
      0.6537231206893921,
      0.6460452079772949,
      0.6695712804794312,
      0.7009649276733398,
      0.642628014087677,
      0.6408334374427795,
      0.6919355392456055,
      0.6760319471359253,
      0.6177771091461182,
      0.6418545246124268,
      0.6875299215316772,
      0.6324648857116699,
      0.9998859763145447,
      0.9999479055404663,
      0.9999111890792847,
      0.9997447729110718,
      0.999768078327179,
      0.999157190322876,
      0.9971541166305542,
      0.9819150567054749,
      0.9333909749984741,
      0.9403326511383057,
      0.8850026726722717,
      0.88567054271698,
      0.8892917037010193,
      0.9382132291793823,
      0.943759560585022,
      0.9866347312927246,
      0.9941087365150452,
      0.9988250732421875,
      0.9994871616363525,
      0.9998121857643127,
      0.9997954964637756,
      0.9998038411140442,
      0.999714195728302,
      0.9986875057220459,
      0.9971445798873901,
      0.9874317049980164,
      0.9600714445114136,
      0.9113712906837463,
      0.8790194392204285,
      0.8930026292800903,
      0.8891027569770813,
      0.9213812351226807,
      0.9351276159286499,
      0.9745502471923828,
      0.9714442491531372,
      0.9955070614814758,
      0.9950297474861145,
      0.9986743330955505,
      0.9992281198501587,
      0.9997619390487671,
      0.9998332262039185,
      0.9998955726623535,
      0.9997422099113464,
      0.9995589256286621,
      0.9967946410179138,
      0.9869710803031921,
      0.9973970651626587,
      0.9997348189353943,
      0.9999261498451233,
      0.9999285936355591,
      0.9993371367454529,
      0.9998922348022461,
      0.9997925162315369,
      0.9999080300331116,
      0.9999206066131592,
      0.9996584057807922,
      0.9997599720954895,
      0.999796986579895,
      0.9998571276664734,
      0.9994890093803406,
      0.9990366101264954,
      0.999517023563385,
      0.9992557168006897,
      0.9972094893455505,
      0.9945576786994934,
      0.9995782971382141,
      0.9998758435249329,
      0.9999299049377441,
      0.9999493956565857,
      0.9999211430549622,
      0.999958336353302,
      0.9998787045478821,
      0.9999082684516907,
      0.9999001622200012,
      0.999927818775177,
      0.9998559951782227,
      0.9996204376220703,
      0.9994053244590759,
      0.9961108565330505,
      0.9862528443336487,
      0.960735023021698,
      0.984604001045227,
      0.9988552331924438,
      0.9995721578598022,
      0.9999264478683472,
      0.9999111294746399,
      0.9996788501739502,
      0.9985277056694031,
      0.9860459566116333,
      0.9535834789276123,
      0.9157774448394775,
      0.8759052753448486,
      0.9050332307815552,
      0.923004150390625,
      0.9753611087799072,
      0.9941840767860413,
      0.9990633726119995,
      0.9994462132453918,
      0.9997881054878235,
      0.9998558759689331,
      0.9998903870582581,
      0.9991070032119751,
      0.9976581931114197,
      0.9774803519248962,
      0.9473555684089661,
      0.9648915529251099,
      0.9580546617507935,
      0.982337474822998,
      0.9986949563026428,
      0.9995085000991821,
      0.9997313618659973,
      0.9994730949401855,
      0.9993693828582764,
      0.9971936345100403,
      0.9912822842597961,
      0.9704525470733643,
      0.9516154527664185,
      0.9467246532440186,
      0.9046623110771179,
      0.9197342991828918,
      0.9723934531211853,
      0.9937452077865601,
      0.9774399399757385,
      0.9929879903793335,
      0.9720628261566162,
      0.9998452067375183,
      0.9998723268508911,
      0.9998085498809814,
      0.999933123588562,
      0.9998672008514404,
      0.9996317625045776,
      0.9998132586479187,
      0.9998587369918823,
      0.9999171495437622,
      0.999823272228241,
      0.9996467232704163,
      0.9982731342315674,
      0.990405261516571,
      0.9674052000045776,
      0.9194896817207336,
      0.9041985273361206,
      0.8892073035240173,
      0.8320342302322388,
      0.8036576509475708,
      0.8593063354492188,
      0.9111695289611816,
      0.9654963612556458,
      0.9649537801742554,
      0.987816572189331,
      0.9918286204338074,
      0.9978392720222473,
      0.9994224905967712,
      0.9995750188827515,
      0.9995936751365662,
      0.9986034631729126,
      0.9960960745811462,
      0.990572452545166,
      0.9674692153930664,
      0.9459317922592163,
      0.9246278405189514,
      0.906863808631897,
      0.939273476600647,
      0.87446528673172,
      0.9015113115310669,
      0.9347217082977295,
      0.8844863176345825,
      0.8145734071731567,
      0.8678886890411377,
      0.8950964212417603,
      0.8250597715377808,
      0.7915891408920288,
      0.8677440285682678,
      0.8751177787780762,
      0.8001217842102051,
      0.8109855651855469,
      0.888564944267273,
      0.8607317209243774,
      0.8124908208847046,
      0.861478865146637,
      0.9166879653930664,
      0.877731442451477,
      0.8398101329803467,
      0.9097590446472168,
      0.9325662851333618,
      0.9183617830276489,
      0.9347515106201172,
      0.9656164646148682,
      0.9676877856254578,
      0.99261873960495,
      0.9993158578872681,
      0.999897837638855,
      0.9999379515647888,
      0.9998799562454224,
      0.9990171790122986,
      0.999788224697113,
      0.9997739195823669,
      0.9997080564498901,
      0.9998372197151184,
      0.9999083280563354,
      0.9998849630355835,
      0.9998227953910828,
      0.9998941421508789,
      0.9999180436134338,
      0.999843955039978,
      0.999826967716217,
      0.9997758269309998,
      0.9998450875282288,
      0.999813973903656,
      0.9996256232261658,
      0.9986945986747742,
      0.999444842338562,
      0.9997045993804932,
      0.9984182715415955,
      0.997503399848938,
      0.9992135167121887,
      0.9994434118270874,
      0.997053325176239,
      0.9973227381706238,
      0.999245822429657,
      0.9984607100486755,
      0.9932159781455994,
      0.9978601932525635,
      0.9993671178817749,
      0.9973559975624084,
      0.9955827593803406,
      0.9993896484375,
      0.9993259310722351,
      0.99709552526474,
      0.9987124800682068,
      0.9997619986534119,
      0.9996410608291626,
      0.9991363286972046,
      0.9998649954795837,
      0.9999209642410278,
      0.999901533126831,
      0.9999297261238098,
      0.9999430179595947,
      0.9999237656593323,
      0.999940037727356,
      0.9999405145645142,
      0.9999035596847534,
      0.9998737573623657,
      0.999967098236084,
      0.9999583959579468,
      0.9999373555183411,
      0.9999181032180786,
      0.9998854398727417,
      0.999882698059082,
      0.9999378323554993,
      0.9999293684959412,
      0.9999310374259949,
      0.9999338984489441,
      0.9999418258666992,
      0.9999502301216125,
      0.9999733567237854,
      0.9999701976776123,
      0.9999268054962158,
      0.9999198913574219,
      0.9997177720069885,
      0.9984974265098572,
      0.9987773895263672,
      0.9997544288635254,
      0.9987419247627258,
      0.9952387809753418,
      0.998670756816864,
      0.9992469549179077,
      0.994121253490448,
      0.9914087057113647,
      0.9987137913703918,
      0.9992810487747192,
      0.9998207688331604,
      0.9999186992645264,
      0.999965250492096,
      0.9999409914016724,
      0.99994295835495,
      0.9999685287475586,
      0.9999579787254333,
      0.9998946785926819,
      0.9999630451202393,
      0.9999718070030212,
      0.9999402761459351,
      0.9999347925186157,
      0.9999620914459229,
      0.9999153017997742
    ],
    [
      0.5587928295135498,
      0.6011922359466553,
      0.6090481877326965,
      0.657935619354248,
      0.705011248588562,
      0.702940821647644,
      0.6735596060752869,
      0.6978585720062256,
      0.728899359703064,
      0.7027231454849243,
      0.6698527336120605,
      0.6951795816421509,
      0.7022476196289062,
      0.6746790409088135,
      0.6713069081306458,
      0.6830651760101318,
      0.6672811508178711,
      0.6371632814407349,
      0.6134371161460876,
      0.6365346908569336,
      0.588653564453125,
      0.537137508392334,
      0.5280469059944153,
      0.5319674611091614,
      0.5046384334564209,
      0.4861533045768738,
      0.5067265629768372,
      0.4677393436431885,
      0.4822555482387543,
      0.4763874411582947,
      0.5796633958816528,
      0.6083498001098633,
      0.5801647901535034,
      0.5949411392211914,
      0.6604048013687134,
      0.6537920236587524,
      0.645797073841095,
      0.6599752902984619,
      0.7097026109695435,
      0.679042637348175,
      0.6654820442199707,
      0.6977206468582153,
      0.723296046257019,
      0.6657061576843262,
      0.6670638918876648,
      0.7155431509017944,
      0.7001734972000122,
      0.6433390378952026,
      0.6660170555114746,
      0.7096068859100342,
      0.6525701284408569,
      0.9998894333839417,
      0.9999505281448364,
      0.999917209148407,
      0.9997568130493164,
      0.9997862577438354,
      0.999218225479126,
      0.9974381923675537,
      0.9832609295845032,
      0.9353973865509033,
      0.9395841360092163,
      0.8859423995018005,
      0.8848546743392944,
      0.8938862085342407,
      0.9391098022460938,
      0.9475437998771667,
      0.9888824224472046,
      0.9950810670852661,
      0.9989386200904846,
      0.9995484352111816,
      0.9998258948326111,
      0.999805212020874,
      0.999818742275238,
      0.9997369050979614,
      0.9988387823104858,
      0.997442901134491,
      0.9887076020240784,
      0.9651288390159607,
      0.9169436693191528,
      0.8859166502952576,
      0.8992103338241577,
      0.8965131044387817,
      0.9275798201560974,
      0.9404793977737427,
      0.9787836670875549,
      0.9772279262542725,
      0.9969809055328369,
      0.9970608949661255,
      0.9991399049758911,
      0.9994266033172607,
      0.9997947812080383,
      0.9998590350151062,
      0.9999117851257324,
      0.9998120665550232,
      0.9997110962867737,
      0.9975875020027161,
      0.9891848564147949,
      0.9983874559402466,
      0.9998193383216858,
      0.9999441504478455,
      0.9999403357505798,
      0.9994068145751953,
      0.9999106526374817,
      0.9998458027839661,
      0.9999271631240845,
      0.9999280571937561,
      0.9997079968452454,
      0.9998119473457336,
      0.9998309016227722,
      0.999887228012085,
      0.9995579123497009,
      0.9992133378982544,
      0.9996566772460938,
      0.9995607137680054,
      0.9982818961143494,
      0.9961472749710083,
      0.9997150897979736,
      0.9999043345451355,
      0.999936580657959,
      0.9999532699584961,
      0.9999212026596069,
      0.9999597072601318,
      0.9998832941055298,
      0.999916672706604,
      0.9999046325683594,
      0.999933123588562,
      0.9998796582221985,
      0.9996830224990845,
      0.9995805621147156,
      0.9975665807723999,
      0.9895955920219421,
      0.9639312028884888,
      0.9865553379058838,
      0.9991034865379333,
      0.9996337890625,
      0.9999350905418396,
      0.9999222159385681,
      0.9997469782829285,
      0.9988983273506165,
      0.9885530471801758,
      0.9606489539146423,
      0.9249615669250488,
      0.8915694952011108,
      0.9148430824279785,
      0.9296048283576965,
      0.9771026968955994,
      0.9957286715507507,
      0.9992722868919373,
      0.9996116161346436,
      0.9998340606689453,
      0.9998878836631775,
      0.9999133944511414,
      0.9992883801460266,
      0.9981589317321777,
      0.9801697731018066,
      0.9518324136734009,
      0.9688594341278076,
      0.9628468751907349,
      0.9843572378158569,
      0.998831033706665,
      0.9995868802070618,
      0.9997718930244446,
      0.9995670318603516,
      0.9994725584983826,
      0.9976125955581665,
      0.9929993748664856,
      0.9740216135978699,
      0.9583850502967834,
      0.9532728791236877,
      0.9118838310241699,
      0.9254282712936401,
      0.9756529331207275,
      0.9942379593849182,
      0.9794682264328003,
      0.9933228492736816,
      0.972562313079834,
      0.9998400807380676,
      0.9998782277107239,
      0.999820351600647,
      0.9999364614486694,
      0.9998748898506165,
      0.9996612668037415,
      0.9998286366462708,
      0.9998642206192017,
      0.9999201893806458,
      0.9998259544372559,
      0.9996610879898071,
      0.998379647731781,
      0.9910773038864136,
      0.9673348665237427,
      0.9168413877487183,
      0.9012301564216614,
      0.889534056186676,
      0.8352434635162354,
      0.8103907108306885,
      0.8644101023674011,
      0.9150424599647522,
      0.9681359529495239,
      0.9673886299133301,
      0.9890173077583313,
      0.9922972917556763,
      0.9979368448257446,
      0.9994412660598755,
      0.9995993971824646,
      0.9996228814125061,
      0.9987436532974243,
      0.9962652921676636,
      0.9908409714698792,
      0.966707170009613,
      0.9433135390281677,
      0.9255375266075134,
      0.9100351333618164,
      0.9452078342437744,
      0.8826847076416016,
      0.9106305837631226,
      0.9430745244026184,
      0.8929029703140259,
      0.8270471692085266,
      0.8783884048461914,
      0.9037280082702637,
      0.8341124653816223,
      0.80282062292099,
      0.8792971968650818,
      0.8826125264167786,
      0.8108893632888794,
      0.8207816481590271,
      0.8939353227615356,
      0.8682668805122375,
      0.8239583373069763,
      0.869147539138794,
      0.9213707447052002,
      0.8864031434059143,
      0.8523420095443726,
      0.9159148335456848,
      0.9376464486122131,
      0.9254229068756104,
      0.9407733678817749,
      0.9693180918693542,
      0.9718585014343262,
      0.9940356612205505,
      0.999538779258728,
      0.999916672706604,
      0.999943196773529,
      0.9998874664306641,
      0.9990624189376831,
      0.9998040795326233,
      0.9997818470001221,
      0.9997233748435974,
      0.999850869178772,
      0.9999168515205383,
      0.9998924136161804,
      0.9998405575752258,
      0.9999092817306519,
      0.9999297261238098,
      0.9998599886894226,
      0.9998484253883362,
      0.9998245239257812,
      0.999876081943512,
      0.9998374581336975,
      0.9997009634971619,
      0.9989672899246216,
      0.9995697736740112,
      0.9997546672821045,
      0.9987280964851379,
      0.9979960918426514,
      0.9993570446968079,
      0.9995315074920654,
      0.9976368546485901,
      0.9978005290031433,
      0.9993647933006287,
      0.9987597465515137,
      0.9945999979972839,
      0.998153567314148,
      0.9994523525238037,
      0.9976925849914551,
      0.9961580634117126,
      0.9994370341300964,
      0.9994103908538818,
      0.9974960088729858,
      0.998856246471405,
      0.9997872710227966,
      0.9996935129165649,
      0.9992493391036987,
      0.9998785853385925,
      0.9999282956123352,
      0.9999150633811951,
      0.9999387264251709,
      0.999946117401123,
      0.9999266266822815,
      0.9999446272850037,
      0.9999427795410156,
      0.9999042749404907,
      0.9998745322227478,
      0.9999673962593079,
      0.9999597668647766,
      0.9999390244483948,
      0.999921441078186,
      0.9998889565467834,
      0.9998847842216492,
      0.9999394416809082,
      0.9999322295188904,
      0.9999334812164307,
      0.9999368786811829,
      0.9999440312385559,
      0.9999521970748901,
      0.9999741911888123,
      0.999971330165863,
      0.9999309182167053,
      0.9999289512634277,
      0.9997567534446716,
      0.9988098740577698,
      0.9991006851196289,
      0.9998040199279785,
      0.9989701509475708,
      0.9960033297538757,
      0.9989950656890869,
      0.9994016885757446,
      0.9951297044754028,
      0.9929419755935669,
      0.9990041851997375,
      0.9994180202484131,
      0.9998483061790466,
      0.9999256134033203,
      0.9999673962593079,
      0.9999428987503052,
      0.9999459385871887,
      0.9999703168869019,
      0.9999586939811707,
      0.9998965859413147,
      0.999963641166687,
      0.9999724626541138,
      0.9999411702156067,
      0.9999356269836426,
      0.9999629259109497,
      0.999917209148407
    ],
    [
      0.5855134129524231,
      0.6324530243873596,
      0.6433442234992981,
      0.680392861366272,
      0.7198704481124878,
      0.7215125560760498,
      0.6899792551994324,
      0.7118963003158569,
      0.7416369915008545,
      0.7093557119369507,
      0.6806383728981018,
      0.7054799795150757,
      0.7111549377441406,
      0.6850839257240295,
      0.6799120903015137,
      0.695231556892395,
      0.6779435873031616,
      0.6511409878730774,
      0.6266850233078003,
      0.6544593572616577,
      0.6094518303871155,
      0.5578815340995789,
      0.5533378720283508,
      0.5533089637756348,
      0.5232630968093872,
      0.4996264576911926,
      0.5046149492263794,
      0.46838539838790894,
      0.4869469404220581,
      0.4794601500034332,
      0.5846643447875977,
      0.6093510389328003,
      0.5828355550765991,
      0.5960768461227417,
      0.6691851615905762,
      0.6561201810836792,
      0.649212658405304,
      0.6671717762947083,
      0.7140512466430664,
      0.6783708930015564,
      0.672909140586853,
      0.7077864408493042,
      0.725806474685669,
      0.6716489195823669,
      0.673142671585083,
      0.722180187702179,
      0.7014532685279846,
      0.6459681987762451,
      0.6753172874450684,
      0.7079547643661499,
      0.6575355529785156,
      0.9998902678489685,
      0.999947726726532,
      0.9999110698699951,
      0.9997351169586182,
      0.9997763633728027,
      0.9991957545280457,
      0.9974895119667053,
      0.983997642993927,
      0.9378013610839844,
      0.9412899613380432,
      0.8895361423492432,
      0.8893406391143799,
      0.898984432220459,
      0.944966197013855,
      0.9521033763885498,
      0.990236222743988,
      0.9956950545310974,
      0.9990482330322266,
      0.9995831847190857,
      0.9998339414596558,
      0.9998112916946411,
      0.9998292326927185,
      0.9997584223747253,
      0.9989815950393677,
      0.9977356195449829,
      0.9903285503387451,
      0.9680455923080444,
      0.9209556579589844,
      0.8888869285583496,
      0.9041347503662109,
      0.9003441333770752,
      0.9316012859344482,
      0.9446300268173218,
      0.9801197052001953,
      0.9793238639831543,
      0.9976789951324463,
      0.99796462059021,
      0.9993135929107666,
      0.9995145797729492,
      0.9998141527175903,
      0.9998714327812195,
      0.9999202489852905,
      0.9998425841331482,
      0.9997701644897461,
      0.9978746771812439,
      0.9901357293128967,
      0.9987565875053406,
      0.999851644039154,
      0.9999517798423767,
      0.9999457597732544,
      0.9994351863861084,
      0.9999184608459473,
      0.9998670816421509,
      0.9999343752861023,
      0.9999298453330994,
      0.9997272491455078,
      0.999832272529602,
      0.9998440742492676,
      0.9998992681503296,
      0.9995852708816528,
      0.9992805123329163,
      0.9997062683105469,
      0.9996650218963623,
      0.9986346960067749,
      0.9967173933982849,
      0.9997632503509521,
      0.9999151229858398,
      0.9999394416809082,
      0.9999551773071289,
      0.9999197125434875,
      0.9999608397483826,
      0.9998859167098999,
      0.9999209642410278,
      0.9999067783355713,
      0.9999357461929321,
      0.9998912811279297,
      0.9997164607048035,
      0.9996581077575684,
      0.9981815218925476,
      0.9912759065628052,
      0.9668518304824829,
      0.987671971321106,
      0.9991887807846069,
      0.9996617436408997,
      0.9999390840530396,
      0.9999273419380188,
      0.9997766017913818,
      0.9990741014480591,
      0.9896733164787292,
      0.9632828831672668,
      0.9294025897979736,
      0.8975761532783508,
      0.9195646643638611,
      0.9332723617553711,
      0.9782323837280273,
      0.996081531047821,
      0.9993597269058228,
      0.9996777772903442,
      0.9998550415039062,
      0.9999037981033325,
      0.9999244809150696,
      0.9993723034858704,
      0.9983429312705994,
      0.9818145036697388,
      0.9558902978897095,
      0.9710562825202942,
      0.9650938510894775,
      0.9860172867774963,
      0.9991001486778259,
      0.9996545314788818,
      0.9997937083244324,
      0.9996086359024048,
      0.999519944190979,
      0.9978619813919067,
      0.9936609268188477,
      0.976026177406311,
      0.9598925113677979,
      0.9553759694099426,
      0.9146959781646729,
      0.9293146133422852,
      0.9772286415100098,
      0.9948263168334961,
      0.9813871383666992,
      0.9939265251159668,
      0.9740891456604004,
      0.9998465776443481,
      0.9998819231987,
      0.9998252391815186,
      0.9999378323554993,
      0.9998788833618164,
      0.9996865391731262,
      0.9998365044593811,
      0.9998686909675598,
      0.9999216794967651,
      0.9998313784599304,
      0.9996897578239441,
      0.9985479712486267,
      0.9916890263557434,
      0.967784583568573,
      0.9182531237602234,
      0.8993755578994751,
      0.8897899985313416,
      0.8354616761207581,
      0.8091915845870972,
      0.8655328750610352,
      0.9181303977966309,
      0.9685615301132202,
      0.9662435054779053,
      0.9877403974533081,
      0.9914889931678772,
      0.9975300431251526,
      0.9993472695350647,
      0.9995543956756592,
      0.9995942711830139,
      0.9986090064048767,
      0.9958153367042542,
      0.9898115396499634,
      0.9636756181716919,
      0.9404966235160828,
      0.9237717986106873,
      0.908677339553833,
      0.9446313977241516,
      0.8820054531097412,
      0.9100390672683716,
      0.9436253309249878,
      0.8931753039360046,
      0.8258609771728516,
      0.878581166267395,
      0.9046729803085327,
      0.8349192142486572,
      0.8048712015151978,
      0.8804301023483276,
      0.8866945505142212,
      0.8151918053627014,
      0.8235626220703125,
      0.894888162612915,
      0.8708007335662842,
      0.8291110992431641,
      0.8737232685089111,
      0.9235736131668091,
      0.8911910653114319,
      0.8583645820617676,
      0.9199954271316528,
      0.940815269947052,
      0.9303210377693176,
      0.9443197250366211,
      0.9711266160011292,
      0.97389155626297,
      0.9946013689041138,
      0.9996293783187866,
      0.9999259114265442,
      0.9999457597732544,
      0.9998903274536133,
      0.9990836381912231,
      0.9998114705085754,
      0.9997873306274414,
      0.9997321963310242,
      0.9998577833175659,
      0.9999213218688965,
      0.9998963475227356,
      0.9998490214347839,
      0.9999168515205383,
      0.9999362230300903,
      0.9998683333396912,
      0.9998652338981628,
      0.9998500943183899,
      0.9998920559883118,
      0.999850332736969,
      0.9997352957725525,
      0.9990366697311401,
      0.999626100063324,
      0.9997831583023071,
      0.9989046454429626,
      0.9982207417488098,
      0.9994287490844727,
      0.9995739459991455,
      0.9978723526000977,
      0.9980170726776123,
      0.999427080154419,
      0.9988978505134583,
      0.9951410293579102,
      0.9983131289482117,
      0.9995008111000061,
      0.9978644251823425,
      0.9963950514793396,
      0.9994695782661438,
      0.9994346499443054,
      0.9975631833076477,
      0.998876690864563,
      0.999792218208313,
      0.9996901154518127,
      0.9992380738258362,
      0.9998757243156433,
      0.9999284744262695,
      0.9999112486839294,
      0.9999341368675232,
      0.9999467134475708,
      0.9999270439147949,
      0.9999434947967529,
      0.9999427199363708,
      0.9999060034751892,
      0.9998766183853149,
      0.9999682307243347,
      0.9999610781669617,
      0.9999403953552246,
      0.9999247193336487,
      0.9998918175697327,
      0.9998860359191895,
      0.9999372363090515,
      0.9999313354492188,
      0.9999319314956665,
      0.9999366998672485,
      0.9999448657035828,
      0.9999529719352722,
      0.99997478723526,
      0.9999722242355347,
      0.9999315738677979,
      0.9999240636825562,
      0.9997276067733765,
      0.9985344409942627,
      0.9988890290260315,
      0.9997684359550476,
      0.9987083673477173,
      0.9952635765075684,
      0.9987874031066895,
      0.9992796182632446,
      0.994135856628418,
      0.9918445944786072,
      0.9988570213317871,
      0.999342143535614,
      0.9998340606689453,
      0.9999241232872009,
      0.9999675750732422,
      0.9999439716339111,
      0.9999465346336365,
      0.9999706745147705,
      0.9999594688415527,
      0.9998975396156311,
      0.9999638795852661,
      0.9999728202819824,
      0.9999412894248962,
      0.9999356269836426,
      0.9999632239341736,
      0.9999181032180786
    ],
    [
      0.6038050651550293,
      0.6562894582748413,
      0.6685924530029297,
      0.6981760859489441,
      0.732532262802124,
      0.7365192174911499,
      0.7049902677536011,
      0.7243528366088867,
      0.7542895078659058,
      0.723260760307312,
      0.6908093690872192,
      0.7175173759460449,
      0.7234600782394409,
      0.6954768896102905,
      0.6895796060562134,
      0.7089256048202515,
      0.6900768876075745,
      0.6637058854103088,
      0.6489105224609375,
      0.6760870218276978,
      0.6341736316680908,
      0.5867992639541626,
      0.5838985443115234,
      0.5827378034591675,
      0.5469449758529663,
      0.536139965057373,
      0.5233284831047058,
      0.4869728684425354,
      0.5207810997962952,
      0.5074579119682312,
      0.6052305698394775,
      0.6285197138786316,
      0.6009611487388611,
      0.6119821071624756,
      0.6840803027153015,
      0.6678863167762756,
      0.6588677763938904,
      0.6809641122817993,
      0.7258983850479126,
      0.6881810426712036,
      0.6827815771102905,
      0.7219775915145874,
      0.7383155822753906,
      0.685665488243103,
      0.6883899569511414,
      0.7386854887008667,
      0.7173384428024292,
      0.6625560522079468,
      0.6870688199996948,
      0.7239047288894653,
      0.6693100333213806,
      0.9998907446861267,
      0.9999464750289917,
      0.999909520149231,
      0.9997277855873108,
      0.9997750520706177,
      0.99921715259552,
      0.9976667761802673,
      0.9846392273902893,
      0.936901867389679,
      0.9429497718811035,
      0.8921922445297241,
      0.8920239210128784,
      0.8998405337333679,
      0.947088360786438,
      0.954596757888794,
      0.9914262890815735,
      0.9962625503540039,
      0.9991561770439148,
      0.9996156692504883,
      0.9998430013656616,
      0.9998178482055664,
      0.9998388886451721,
      0.9997768998146057,
      0.9990920424461365,
      0.9979644417762756,
      0.9914984703063965,
      0.9705639481544495,
      0.9243474006652832,
      0.892270565032959,
      0.9099111557006836,
      0.9042864441871643,
      0.9371024370193481,
      0.9495915770530701,
      0.9836769104003906,
      0.9817914962768555,
      0.9982709884643555,
      0.9985849261283875,
      0.9994696974754333,
      0.9995915293693542,
      0.9998325705528259,
      0.9998828768730164,
      0.9999263286590576,
      0.9998652935028076,
      0.9998092651367188,
      0.9981568455696106,
      0.9911966323852539,
      0.9989652633666992,
      0.9998703598976135,
      0.9999564290046692,
      0.999949038028717,
      0.9994561076164246,
      0.999923586845398,
      0.9998822808265686,
      0.9999400973320007,
      0.9999352097511292,
      0.9997425675392151,
      0.9998488426208496,
      0.9998561143875122,
      0.9999086856842041,
      0.9996069669723511,
      0.9993408918380737,
      0.9997513890266418,
      0.9997521638870239,
      0.9989481568336487,
      0.997448742389679,
      0.9998036623001099,
      0.9999242424964905,
      0.9999415278434753,
      0.9999562501907349,
      0.9999192357063293,
      0.9999610185623169,
      0.999887228012085,
      0.9999241828918457,
      0.999908447265625,
      0.9999379515647888,
      0.999900758266449,
      0.9997416734695435,
      0.9997171759605408,
      0.9986481070518494,
      0.9925534129142761,
      0.9698221683502197,
      0.9889234900474548,
      0.9992831349372864,
      0.9996880888938904,
      0.9999421834945679,
      0.9999319911003113,
      0.9998042583465576,
      0.9992556571960449,
      0.9908841252326965,
      0.9655763506889343,
      0.9335674047470093,
      0.9039764404296875,
      0.9255504012107849,
      0.9382033944129944,
      0.9799160957336426,
      0.996538519859314,
      0.9994398355484009,
      0.9997344613075256,
      0.9998729228973389,
      0.9999159574508667,
      0.9999337196350098,
      0.9994572997093201,
      0.9985677003860474,
      0.9835902452468872,
      0.9598441123962402,
      0.973251223564148,
      0.9673389196395874,
      0.9873214364051819,
      0.9992156028747559,
      0.999710738658905,
      0.9998140931129456,
      0.9996541142463684,
      0.999576210975647,
      0.9981772303581238,
      0.9945786595344543,
      0.9775357842445374,
      0.9630237817764282,
      0.9576276540756226,
      0.9174023866653442,
      0.9318732023239136,
      0.9776113629341125,
      0.9953160881996155,
      0.982638955116272,
      0.9943392276763916,
      0.9747846126556396,
      0.999852180480957,
      0.9998851418495178,
      0.9998314380645752,
      0.9999397993087769,
      0.9998824596405029,
      0.9996984601020813,
      0.9998457431793213,
      0.9998721480369568,
      0.9999236464500427,
      0.9998371005058289,
      0.9997034072875977,
      0.9986269474029541,
      0.9915598630905151,
      0.9674936532974243,
      0.9176266193389893,
      0.8985384106636047,
      0.8894919157028198,
      0.8380028009414673,
      0.813575029373169,
      0.8687176704406738,
      0.9203675985336304,
      0.9698138236999512,
      0.967311680316925,
      0.9878560900688171,
      0.9909414649009705,
      0.9972050786018372,
      0.9992806315422058,
      0.9995286464691162,
      0.9995775818824768,
      0.9985171556472778,
      0.995503842830658,
      0.9890730381011963,
      0.9614784121513367,
      0.9379452466964722,
      0.923460841178894,
      0.9101493954658508,
      0.9469940662384033,
      0.8853702545166016,
      0.9141533374786377,
      0.9467630982398987,
      0.8968682289123535,
      0.8308521509170532,
      0.8820934295654297,
      0.9079440832138062,
      0.8382942080497742,
      0.8097316026687622,
      0.8840103149414062,
      0.8897797465324402,
      0.8199490308761597,
      0.8280418515205383,
      0.8982909917831421,
      0.8768935799598694,
      0.8348873853683472,
      0.8786746263504028,
      0.9265009164810181,
      0.8969245553016663,
      0.8644194602966309,
      0.9234048128128052,
      0.9441158771514893,
      0.9338553547859192,
      0.9475208520889282,
      0.9732042551040649,
      0.9761495590209961,
      0.9953833818435669,
      0.9997174739837646,
      0.999934732913971,
      0.9999479651451111,
      0.9998927116394043,
      0.9991031885147095,
      0.9998194575309753,
      0.9997919797897339,
      0.9997400045394897,
      0.9998639822006226,
      0.9999253749847412,
      0.999900221824646,
      0.9998577237129211,
      0.9999240040779114,
      0.9999417662620544,
      0.999877393245697,
      0.9998763203620911,
      0.9998717308044434,
      0.9999061226844788,
      0.9998626708984375,
      0.9997711777687073,
      0.9991483688354492,
      0.9996684789657593,
      0.9998055100440979,
      0.9990836381912231,
      0.998458206653595,
      0.9994992613792419,
      0.9996280074119568,
      0.9981131553649902,
      0.99823397397995,
      0.9994848966598511,
      0.9990247488021851,
      0.9956859350204468,
      0.9984615445137024,
      0.9995403289794922,
      0.9980352520942688,
      0.9966999292373657,
      0.9995123744010925,
      0.9994766116142273,
      0.997755765914917,
      0.9989521503448486,
      0.9998040795326233,
      0.99971604347229,
      0.9992987513542175,
      0.999883770942688,
      0.9999323487281799,
      0.9999179244041443,
      0.9999385476112366,
      0.999948263168335,
      0.99992835521698,
      0.9999451041221619,
      0.9999439716339111,
      0.9999067783355713,
      0.9998778700828552,
      0.9999686479568481,
      0.9999619126319885,
      0.999941349029541,
      0.9999172687530518,
      0.9998912215232849,
      0.9998838901519775,
      0.9999380111694336,
      0.9999323487281799,
      0.9999319911003113,
      0.9999369978904724,
      0.999945342540741,
      0.9999538064002991,
      0.9999752640724182,
      0.999972939491272,
      0.9999328851699829,
      0.9999249577522278,
      0.9997255206108093,
      0.9984909296035767,
      0.9989435076713562,
      0.9997769594192505,
      0.998708963394165,
      0.9953776597976685,
      0.9988813400268555,
      0.9993331432342529,
      0.9944465160369873,
      0.992016077041626,
      0.9989734888076782,
      0.999398946762085,
      0.9998449087142944,
      0.9999271035194397,
      0.9999685883522034,
      0.9999450445175171,
      0.9999479055404663,
      0.9999715089797974,
      0.9999598860740662,
      0.9998984932899475,
      0.99996417760849,
      0.9999732375144958,
      0.9999416470527649,
      0.9999359846115112,
      0.999963641166687,
      0.9999192357063293
    ],
    [
      0.6197456121444702,
      0.6735594272613525,
      0.6847118735313416,
      0.7127811908721924,
      0.7425619959831238,
      0.7496445775032043,
      0.7193344235420227,
      0.7366042137145996,
      0.7682853937149048,
      0.7333241701126099,
      0.7007167935371399,
      0.7290385961532593,
      0.7355725765228271,
      0.704843282699585,
      0.700011134147644,
      0.7232153415679932,
      0.7034049034118652,
      0.6757670640945435,
      0.6695278882980347,
      0.6956220269203186,
      0.6566644906997681,
      0.6135401725769043,
      0.6276966333389282,
      0.6213032007217407,
      0.5792161226272583,
      0.5736207962036133,
      0.5609373450279236,
      0.5185837745666504,
      0.559999406337738,
      0.5423133373260498,
      0.6367557644844055,
      0.6542709469795227,
      0.6258686184883118,
      0.6369669437408447,
      0.7032021284103394,
      0.6826069355010986,
      0.6725586652755737,
      0.7004343271255493,
      0.7420145273208618,
      0.701781690120697,
      0.694222629070282,
      0.7386387586593628,
      0.7531239986419678,
      0.7019644975662231,
      0.7066175937652588,
      0.7567329406738281,
      0.7347893714904785,
      0.6846802234649658,
      0.709100604057312,
      0.7395802736282349,
      0.6837902069091797,
      0.9998922348022461,
      0.999947190284729,
      0.9999114274978638,
      0.9997392296791077,
      0.9997950792312622,
      0.9992986917495728,
      0.9979439377784729,
      0.9858407974243164,
      0.9394166469573975,
      0.9447355270385742,
      0.89532870054245,
      0.8943899273872375,
      0.9038951396942139,
      0.9508283138275146,
      0.9559317231178284,
      0.992608904838562,
      0.9967570304870605,
      0.9992445111274719,
      0.9996456503868103,
      0.9998505115509033,
      0.9998224973678589,
      0.9998471736907959,
      0.9997926950454712,
      0.9991878867149353,
      0.9981628656387329,
      0.9924956560134888,
      0.9730961322784424,
      0.9279370307922363,
      0.8970060348510742,
      0.9134700894355774,
      0.9097827076911926,
      0.9407398700714111,
      0.9527575969696045,
      0.9851035475730896,
      0.983924150466919,
      0.9986959099769592,
      0.9989664554595947,
      0.9995788335800171,
      0.999645471572876,
      0.9998472332954407,
      0.9998926520347595,
      0.9999319911003113,
      0.9998847246170044,
      0.9998440146446228,
      0.9985046982765198,
      0.9923984408378601,
      0.9991462230682373,
      0.9998875856399536,
      0.9999608397483826,
      0.9999521970748901,
      0.9994733929634094,
      0.9999280571937561,
      0.9998953938484192,
      0.9999455809593201,
      0.9999373555183411,
      0.9997550249099731,
      0.9998611211776733,
      0.9998629689216614,
      0.9999158382415771,
      0.9996241331100464,
      0.9993837475776672,
      0.9997791647911072,
      0.999799370765686,
      0.9992135763168335,
      0.9980787038803101,
      0.9998366236686707,
      0.9999324083328247,
      0.9999432563781738,
      0.9999572038650513,
      0.9999185800552368,
      0.999961256980896,
      0.9998883605003357,
      0.9999269247055054,
      0.9999097585678101,
      0.9999396800994873,
      0.999908447265625,
      0.9997630715370178,
      0.9997658133506775,
      0.999011754989624,
      0.9938384294509888,
      0.9727412462234497,
      0.9900995492935181,
      0.9993740916252136,
      0.9997124671936035,
      0.9999452233314514,
      0.999936044216156,
      0.9998272061347961,
      0.9993986487388611,
      0.9920439124107361,
      0.9677813649177551,
      0.9374842047691345,
      0.9097106456756592,
      0.9307377338409424,
      0.9428870677947998,
      0.9824862480163574,
      0.9969741702079773,
      0.9995383620262146,
      0.9997817277908325,
      0.9998886585235596,
      0.9999275207519531,
      0.9999421238899231,
      0.9995599389076233,
      0.9987999200820923,
      0.9853289127349854,
      0.9632695317268372,
      0.9751806855201721,
      0.9694527387619019,
      0.9883937835693359,
      0.9993247985839844,
      0.9997581243515015,
      0.9998325109481812,
      0.99969482421875,
      0.9996237754821777,
      0.9984332919120789,
      0.9952735900878906,
      0.9792693257331848,
      0.9658941030502319,
      0.9603811502456665,
      0.9211810827255249,
      0.9348958730697632,
      0.9793998003005981,
      0.9958527088165283,
      0.9820502996444702,
      0.9946792721748352,
      0.9749236106872559,
      0.9998577833175659,
      0.9998884201049805,
      0.9998392462730408,
      0.999942421913147,
      0.9998915195465088,
      0.9997406005859375,
      0.9998607039451599,
      0.9998772144317627,
      0.9999263882637024,
      0.999849796295166,
      0.999727189540863,
      0.9988043308258057,
      0.9922068119049072,
      0.9680324196815491,
      0.9185389280319214,
      0.8992711901664734,
      0.8923735618591309,
      0.8429269790649414,
      0.8200793266296387,
      0.8734680414199829,
      0.9234693646430969,
      0.9720756411552429,
      0.9700057506561279,
      0.9889563322067261,
      0.9913283586502075,
      0.9973154067993164,
      0.9992998838424683,
      0.9995434284210205,
      0.9995936751365662,
      0.9986180067062378,
      0.995695173740387,
      0.9893144965171814,
      0.9601877927780151,
      0.9377985000610352,
      0.925412654876709,
      0.9139031171798706,
      0.951025664806366,
      0.8913108706474304,
      0.9195032119750977,
      0.9508311748504639,
      0.9020240306854248,
      0.8374843597412109,
      0.8880481719970703,
      0.9122337102890015,
      0.84327632188797,
      0.8152459859848022,
      0.8890066742897034,
      0.8935478925704956,
      0.8251323103904724,
      0.8327574133872986,
      0.9018884897232056,
      0.882262110710144,
      0.8410124778747559,
      0.8825587034225464,
      0.9294008612632751,
      0.9016131162643433,
      0.8700903654098511,
      0.9265568256378174,
      0.9471848011016846,
      0.9374192357063293,
      0.9506927132606506,
      0.9764017462730408,
      0.9784368276596069,
      0.9961409568786621,
      0.9997827410697937,
      0.9999423027038574,
      0.9999500513076782,
      0.9998945593833923,
      0.9991123080253601,
      0.9998233318328857,
      0.9997937083244324,
      0.9997448325157166,
      0.999868631362915,
      0.9999284744262695,
      0.9999030828475952,
      0.9998644590377808,
      0.999929666519165,
      0.9999462962150574,
      0.9998841285705566,
      0.9998854994773865,
      0.9998891353607178,
      0.9999182820320129,
      0.9998736381530762,
      0.9998021721839905,
      0.9992504119873047,
      0.9997188448905945,
      0.999828577041626,
      0.9992337226867676,
      0.9986752867698669,
      0.9995585680007935,
      0.9996688961982727,
      0.9983803629875183,
      0.9984551668167114,
      0.9995455741882324,
      0.9991584420204163,
      0.9962865710258484,
      0.9986377358436584,
      0.9995880722999573,
      0.9982368350028992,
      0.9970930814743042,
      0.9995750784873962,
      0.9995332360267639,
      0.998002290725708,
      0.9990686774253845,
      0.999822199344635,
      0.9997475147247314,
      0.9993963241577148,
      0.9998950958251953,
      0.9999367594718933,
      0.9999265074729919,
      0.9999452829360962,
      0.9999502897262573,
      0.9999299049377441,
      0.999947726726532,
      0.9999454617500305,
      0.9999071955680847,
      0.9998785853385925,
      0.9999688267707825,
      0.9999626874923706,
      0.9999437928199768,
      0.9999226927757263,
      0.9998955726623535,
      0.9998855590820312,
      0.9999395608901978,
      0.999933660030365,
      0.999934196472168,
      0.9999392032623291,
      0.9999462962150574,
      0.9999546408653259,
      0.9999757409095764,
      0.9999732971191406,
      0.9999346137046814,
      0.9999305605888367,
      0.9997556209564209,
      0.9987817406654358,
      0.99917072057724,
      0.9998098015785217,
      0.9988889694213867,
      0.9960188865661621,
      0.9990890026092529,
      0.999447762966156,
      0.9953384399414062,
      0.9933764934539795,
      0.9991653561592102,
      0.9994835257530212,
      0.9998612403869629,
      0.9999305009841919,
      0.9999696016311646,
      0.9999457597732544,
      0.9999490976333618,
      0.9999722838401794,
      0.9999601244926453,
      0.9998992085456848,
      0.9999645948410034,
      0.9999736547470093,
      0.9999420046806335,
      0.9999362826347351,
      0.9999641180038452,
      0.9999203681945801
    ],
    [
      0.6392767429351807,
      0.6950095891952515,
      0.7029871940612793,
      0.7295080423355103,
      0.7551583051681519,
      0.7648796439170837,
      0.7329604625701904,
      0.7488524317741394,
      0.7806416749954224,
      0.7421276569366455,
      0.7103772759437561,
      0.741271436214447,
      0.7469369173049927,
      0.7130337953567505,
      0.7104589939117432,
      0.7356215119361877,
      0.7145357131958008,
      0.6879125833511353,
      0.6849045157432556,
      0.7110078930854797,
      0.6720252633094788,
      0.6324570775032043,
      0.6523141860961914,
      0.640597403049469,
      0.6022476553916931,
      0.6008652448654175,
      0.5961562395095825,
      0.5526477098464966,
      0.5893273949623108,
      0.5707063674926758,
      0.6629902720451355,
      0.6770606637001038,
      0.6490681767463684,
      0.6586523056030273,
      0.720550537109375,
      0.6967092752456665,
      0.6868125796318054,
      0.7167108654975891,
      0.7569169998168945,
      0.7145631909370422,
      0.7048413753509521,
      0.7532922029495239,
      0.7655397653579712,
      0.7166491150856018,
      0.720823347568512,
      0.770540177822113,
      0.7494848966598511,
      0.702124834060669,
      0.7217941284179688,
      0.7534114122390747,
      0.6958065629005432,
      0.9998937845230103,
      0.9999499917030334,
      0.9999178051948547,
      0.9997621178627014,
      0.9998237490653992,
      0.9993907809257507,
      0.9982010722160339,
      0.9875136017799377,
      0.942548394203186,
      0.9471473097801208,
      0.8984988331794739,
      0.8968442678451538,
      0.9078924059867859,
      0.9538971781730652,
      0.9584556818008423,
      0.9936932325363159,
      0.9972249269485474,
      0.9993493556976318,
      0.9996802806854248,
      0.9998590350151062,
      0.999826967716217,
      0.9998554587364197,
      0.999809205532074,
      0.9992845058441162,
      0.9983745813369751,
      0.9934951066970825,
      0.9757274389266968,
      0.9321398735046387,
      0.9022157788276672,
      0.9185323715209961,
      0.9145176410675049,
      0.9449846744537354,
      0.9557100534439087,
      0.9864324927330017,
      0.9856473207473755,
      0.9989986419677734,
      0.99921053647995,
      0.9996543526649475,
      0.9996936321258545,
      0.9998648762702942,
      0.9999012351036072,
      0.9999364018440247,
      0.9998990893363953,
      0.999869167804718,
      0.9987742304801941,
      0.9933724403381348,
      0.999291718006134,
      0.9999005794525146,
      0.9999638795852661,
      0.9999541640281677,
      0.9994876980781555,
      0.9999314546585083,
      0.9999061226844788,
      0.9999493956565857,
      0.9999381899833679,
      0.9997655153274536,
      0.9998731017112732,
      0.9998712539672852,
      0.9999223351478577,
      0.9996386766433716,
      0.9994263648986816,
      0.9998078942298889,
      0.9998483061790466,
      0.9993976950645447,
      0.9984789490699768,
      0.9998601078987122,
      0.9999384880065918,
      0.9999443888664246,
      0.9999579191207886,
      0.99991774559021,
      0.9999611377716064,
      0.9998888373374939,
      0.9999289512634277,
      0.9999104738235474,
      0.9999406933784485,
      0.9999142289161682,
      0.9997783303260803,
      0.9997990727424622,
      0.9992372989654541,
      0.9948174357414246,
      0.9749588966369629,
      0.9909436702728271,
      0.9994372129440308,
      0.9997367858886719,
      0.999947726726532,
      0.9999397397041321,
      0.9998441338539124,
      0.9994791150093079,
      0.9924628138542175,
      0.9693251252174377,
      0.9418748617172241,
      0.9151782393455505,
      0.9370531439781189,
      0.9473077058792114,
      0.9839074015617371,
      0.9972977042198181,
      0.9996212720870972,
      0.9998162984848022,
      0.9999017119407654,
      0.9999353289604187,
      0.9999485611915588,
      0.9996386170387268,
      0.9989649057388306,
      0.9866171479225159,
      0.9655318260192871,
      0.976594865322113,
      0.9713361263275146,
      0.9892688989639282,
      0.9994055032730103,
      0.999793529510498,
      0.9998496770858765,
      0.9997338652610779,
      0.9996721744537354,
      0.9986858367919922,
      0.9959585666656494,
      0.9810371398925781,
      0.9696205258369446,
      0.9630603790283203,
      0.9249182939529419,
      0.9381910562515259,
      0.9821309447288513,
      0.9964310526847839,
      0.9837386608123779,
      0.9947775602340698,
      0.9752538204193115,
      0.9998624324798584,
      0.9998902678489685,
      0.9998459815979004,
      0.9999445080757141,
      0.9999000430107117,
      0.9997749924659729,
      0.9998685717582703,
      0.9998810291290283,
      0.9999290704727173,
      0.9998624324798584,
      0.9997466206550598,
      0.998930037021637,
      0.9922284483909607,
      0.969024658203125,
      0.9199404120445251,
      0.9010872840881348,
      0.8958709836006165,
      0.848322331905365,
      0.826840341091156,
      0.8786199688911438,
      0.9253896474838257,
      0.9744241237640381,
      0.9730098247528076,
      0.9903120398521423,
      0.9921760559082031,
      0.9976609945297241,
      0.9993816614151001,
      0.9995896220207214,
      0.9996349215507507,
      0.9988493919372559,
      0.9963273406028748,
      0.9898450970649719,
      0.960328996181488,
      0.9393078088760376,
      0.9283550977706909,
      0.9163473844528198,
      0.954550564289093,
      0.8970721364021301,
      0.9243259429931641,
      0.9540507793426514,
      0.9065102934837341,
      0.8434796929359436,
      0.8934171795845032,
      0.9160396456718445,
      0.8485314846038818,
      0.8210718631744385,
      0.8932066559791565,
      0.8970041275024414,
      0.8312231302261353,
      0.8380129337310791,
      0.9055862426757812,
      0.8865407705307007,
      0.8476398587226868,
      0.88726407289505,
      0.9353227019309998,
      0.9058488607406616,
      0.8762849569320679,
      0.9300670623779297,
      0.9506728649139404,
      0.9412992596626282,
      0.954359233379364,
      0.9778957366943359,
      0.9802661538124084,
      0.996713399887085,
      0.999826192855835,
      0.9999479055404663,
      0.9999514818191528,
      0.9998965263366699,
      0.9991155862808228,
      0.9998254179954529,
      0.9997938871383667,
      0.9997471570968628,
      0.9998716115951538,
      0.999930739402771,
      0.9999053478240967,
      0.999869704246521,
      0.9999343156814575,
      0.9999502897262573,
      0.9998905062675476,
      0.9998942613601685,
      0.9999045729637146,
      0.9999293088912964,
      0.9998846650123596,
      0.9998324513435364,
      0.9993559718132019,
      0.9997686743736267,
      0.9998524785041809,
      0.9993847608566284,
      0.998894453048706,
      0.9996305108070374,
      0.9997126460075378,
      0.9986258149147034,
      0.9986824989318848,
      0.9996099472045898,
      0.9992993474006653,
      0.9969163537025452,
      0.9988325834274292,
      0.9996390342712402,
      0.9984510540962219,
      0.997512936592102,
      0.9996451139450073,
      0.9995940923690796,
      0.9982503056526184,
      0.9991862177848816,
      0.9998406171798706,
      0.9997802972793579,
      0.9995135068893433,
      0.9999077916145325,
      0.9999409317970276,
      0.9999353289604187,
      0.9999529123306274,
      0.9999527931213379,
      0.9999311566352844,
      0.9999507665634155,
      0.9999465942382812,
      0.9999058842658997,
      0.9998779296875,
      0.9999686479568481,
      0.9999628663063049,
      0.9999439716339111,
      0.9999228119850159,
      0.9998964071273804,
      0.9998858571052551,
      0.9999409914016724,
      0.9999384880065918,
      0.9999376535415649,
      0.999940812587738,
      0.9999469518661499,
      0.9999550580978394,
      0.9999756813049316,
      0.9999732971191406,
      0.9999361038208008,
      0.9999381303787231,
      0.9997996687889099,
      0.9991822242736816,
      0.9994253516197205,
      0.9998517036437988,
      0.9991534948348999,
      0.9968854188919067,
      0.999355673789978,
      0.9995853900909424,
      0.9964081048965454,
      0.9950129985809326,
      0.9993719458580017,
      0.9995852708816528,
      0.9998812079429626,
      0.9999337196350098,
      0.9999700784683228,
      0.999945342540741,
      0.9999498128890991,
      0.9999727606773376,
      0.9999598264694214,
      0.9998993873596191,
      0.9999644756317139,
      0.9999737739562988,
      0.9999421834945679,
      0.9999364614486694,
      0.99996417760849,
      0.9999208450317383
    ],
    [
      0.656302809715271,
      0.7135282754898071,
      0.7179126143455505,
      0.7430668473243713,
      0.7678874731063843,
      0.7811119556427002,
      0.747843861579895,
      0.761382520198822,
      0.7947883605957031,
      0.7547897100448608,
      0.7234765291213989,
      0.7564655542373657,
      0.763710081577301,
      0.7256011962890625,
      0.726571798324585,
      0.7538384199142456,
      0.7321872115135193,
      0.7075169682502747,
      0.7116715312004089,
      0.7334998846054077,
      0.6957685947418213,
      0.6685941815376282,
      0.6858247518539429,
      0.673253059387207,
      0.6307900547981262,
      0.6433140635490417,
      0.6361522674560547,
      0.5958920121192932,
      0.6278836727142334,
      0.6157749891281128,
      0.6933562755584717,
      0.7027033567428589,
      0.6777766942977905,
      0.684259831905365,
      0.7407130599021912,
      0.7120838165283203,
      0.7048395276069641,
      0.7339719533920288,
      0.7717461585998535,
      0.7281002402305603,
      0.7173528671264648,
      0.7694144248962402,
      0.7743633389472961,
      0.7310770750045776,
      0.7359753847122192,
      0.7834576964378357,
      0.7578355669975281,
      0.718456506729126,
      0.7373620867729187,
      0.7658393383026123,
      0.7076154351234436,
      0.9998951554298401,
      0.9999517202377319,
      0.9999225735664368,
      0.9997954368591309,
      0.9998495578765869,
      0.999483048915863,
      0.9984420537948608,
      0.988682746887207,
      0.9454589486122131,
      0.9490489959716797,
      0.9021930694580078,
      0.8984732627868652,
      0.9103564023971558,
      0.9534324407577515,
      0.9590176343917847,
      0.993110179901123,
      0.9976239800453186,
      0.99946129322052,
      0.9997216463088989,
      0.9998680949211121,
      0.9998307228088379,
      0.9998651146888733,
      0.9998274445533752,
      0.9993855953216553,
      0.9985833764076233,
      0.9943835139274597,
      0.9782097935676575,
      0.9374386072158813,
      0.9084961414337158,
      0.923615574836731,
      0.9204643964767456,
      0.9493353962898254,
      0.9588521122932434,
      0.987589955329895,
      0.987274706363678,
      0.9992343783378601,
      0.9994069933891296,
      0.999721884727478,
      0.9997375011444092,
      0.9998762011528015,
      0.9999080300331116,
      0.9999405741691589,
      0.9999120831489563,
      0.9998924136161804,
      0.999068021774292,
      0.9945147633552551,
      0.9994267821311951,
      0.9999139904975891,
      0.9999674558639526,
      0.9999563694000244,
      0.9995024800300598,
      0.9999353289604187,
      0.999917209148407,
      0.9999538660049438,
      0.9999393820762634,
      0.9997751712799072,
      0.9998835325241089,
      0.9998779296875,
      0.9999287724494934,
      0.9996540546417236,
      0.9994633197784424,
      0.9998313188552856,
      0.9998838901519775,
      0.9995516538619995,
      0.9988754391670227,
      0.9998832941055298,
      0.9999447464942932,
      0.999945878982544,
      0.9999588131904602,
      0.9999173879623413,
      0.9999613165855408,
      0.9998897314071655,
      0.9999307990074158,
      0.9999110102653503,
      0.9999417066574097,
      0.9999194145202637,
      0.9997936487197876,
      0.9998285174369812,
      0.9994193911552429,
      0.995673656463623,
      0.9771384596824646,
      0.9918570518493652,
      0.9995113611221313,
      0.999769389629364,
      0.9999505877494812,
      0.9999433755874634,
      0.9998622536659241,
      0.999569833278656,
      0.993161678314209,
      0.9711867570877075,
      0.9476010799407959,
      0.9227597713470459,
      0.9430438280105591,
      0.9515193700790405,
      0.9853583574295044,
      0.9976927042007446,
      0.9996950030326843,
      0.9998481273651123,
      0.9999131560325623,
      0.999942421913147,
      0.9999547004699707,
      0.9997178912162781,
      0.9991679787635803,
      0.9883590340614319,
      0.9679244160652161,
      0.9782509207725525,
      0.9733067154884338,
      0.9903034567832947,
      0.9994906783103943,
      0.9998305439949036,
      0.9998665452003479,
      0.9997661709785461,
      0.9997117519378662,
      0.9988440871238708,
      0.9954259991645813,
      0.982507586479187,
      0.9723318219184875,
      0.9659871459007263,
      0.9294105172157288,
      0.941736102104187,
      0.9839634299278259,
      0.9968262910842896,
      0.9840193390846252,
      0.9948569536209106,
      0.9747603535652161,
      0.9998677968978882,
      0.999893307685852,
      0.9998548626899719,
      0.9999473690986633,
      0.9999107122421265,
      0.9998108744621277,
      0.9998825192451477,
      0.9998863935470581,
      0.9999325275421143,
      0.9998770952224731,
      0.9997691512107849,
      0.9990693926811218,
      0.9925210475921631,
      0.9680095911026001,
      0.920977771282196,
      0.9031554460525513,
      0.900729238986969,
      0.8566692471504211,
      0.8368991613388062,
      0.885300874710083,
      0.9295638799667358,
      0.9770370125770569,
      0.9763282537460327,
      0.9918839335441589,
      0.992946445941925,
      0.9979848861694336,
      0.9994522333145142,
      0.9996282458305359,
      0.9996657967567444,
      0.9990339875221252,
      0.9967834949493408,
      0.9902867674827576,
      0.960193395614624,
      0.9411068558692932,
      0.9322024583816528,
      0.9230243563652039,
      0.9591971635818481,
      0.9045642614364624,
      0.9300419688224792,
      0.9577635526657104,
      0.9114123582839966,
      0.85124272108078,
      0.8990457057952881,
      0.9199883937835693,
      0.8546318411827087,
      0.8271899223327637,
      0.8974957466125488,
      0.9015187621116638,
      0.8382202982902527,
      0.843629002571106,
      0.909400463104248,
      0.8918954133987427,
      0.8543708324432373,
      0.8921482563018799,
      0.9393336772918701,
      0.9109913110733032,
      0.8834160566329956,
      0.9361687898635864,
      0.9544858932495117,
      0.9455419778823853,
      0.9582719802856445,
      0.9796168804168701,
      0.9821946024894714,
      0.9972752332687378,
      0.9998554587364197,
      0.9999529719352722,
      0.9999527931213379,
      0.9998980164527893,
      0.9991165995597839,
      0.9998266100883484,
      0.9997925162315369,
      0.9997444152832031,
      0.9998735785484314,
      0.9999326467514038,
      0.9999070763587952,
      0.9998743534088135,
      0.9999389052391052,
      0.9999542832374573,
      0.9998959898948669,
      0.999906599521637,
      0.9999187588691711,
      0.9999393224716187,
      0.9998955726623535,
      0.9998599886894226,
      0.999449610710144,
      0.999810516834259,
      0.9998758435249329,
      0.9995308518409729,
      0.9990959763526917,
      0.9996998906135559,
      0.9997573494911194,
      0.9988878965377808,
      0.9989306330680847,
      0.9996832013130188,
      0.9994440674781799,
      0.9975470304489136,
      0.9990364909172058,
      0.9996981620788574,
      0.9986754059791565,
      0.9979531168937683,
      0.9997158646583557,
      0.999661386013031,
      0.9985109567642212,
      0.9993156790733337,
      0.999864935874939,
      0.9998144507408142,
      0.9996249675750732,
      0.9999212026596069,
      0.9999457597732544,
      0.9999443888664246,
      0.9999606609344482,
      0.9999529123306274,
      0.999931812286377,
      0.9999539852142334,
      0.9999476075172424,
      0.999904990196228,
      0.9998775124549866,
      0.9999684691429138,
      0.9999632239341736,
      0.999944806098938,
      0.9999240636825562,
      0.999898374080658,
      0.9998871684074402,
      0.9999440312385559,
      0.9999447464942932,
      0.9999409317970276,
      0.9999426007270813,
      0.9999473094940186,
      0.9999554753303528,
      0.9999758005142212,
      0.9999734163284302,
      0.9999372959136963,
      0.9999454021453857,
      0.9998390674591064,
      0.9994800686836243,
      0.9996429681777954,
      0.999893307685852,
      0.999432384967804,
      0.9978876113891602,
      0.9996225237846375,
      0.9997294545173645,
      0.9977172613143921,
      0.9970865249633789,
      0.9995958209037781,
      0.9996961355209351,
      0.9999046325683594,
      0.9999386668205261,
      0.9999709725379944,
      0.9999454617500305,
      0.9999508857727051,
      0.9999731779098511,
      0.9999595880508423,
      0.9999002814292908,
      0.9999647736549377,
      0.9999740719795227,
      0.9999427199363708,
      0.9999371767044067,
      0.9999647736549377,
      0.9999220371246338
    ],
    [
      0.6699124574661255,
      0.7284771203994751,
      0.7298067808151245,
      0.7521752119064331,
      0.7768392562866211,
      0.7948853373527527,
      0.7586349248886108,
      0.7714619040489197,
      0.8059833645820618,
      0.7647398710250854,
      0.7351047992706299,
      0.7681481838226318,
      0.7759833931922913,
      0.7348857522010803,
      0.7392184734344482,
      0.7675182223320007,
      0.7449446320533752,
      0.7204213738441467,
      0.7279585003852844,
      0.7490949034690857,
      0.7128382325172424,
      0.6901758909225464,
      0.7062757015228271,
      0.6880265474319458,
      0.6492671966552734,
      0.6669789552688599,
      0.6596344113349915,
      0.6336694359779358,
      0.6549771428108215,
      0.64671790599823,
      0.7136847376823425,
      0.7195568680763245,
      0.6967228651046753,
      0.6993236541748047,
      0.7547360062599182,
      0.7231230735778809,
      0.7164263129234314,
      0.7454932928085327,
      0.7790320515632629,
      0.7374343872070312,
      0.7253915667533875,
      0.7798060178756714,
      0.7827768921852112,
      0.7405695915222168,
      0.7471652030944824,
      0.7909982800483704,
      0.7640935778617859,
      0.7305015921592712,
      0.7486572265625,
      0.7760864496231079,
      0.7177549004554749,
      0.9998952150344849,
      0.9999532699584961,
      0.9999279975891113,
      0.9998244047164917,
      0.9998714923858643,
      0.9995514750480652,
      0.9986157417297363,
      0.9898082613945007,
      0.9478527903556824,
      0.9510377645492554,
      0.9054135680198669,
      0.8997657895088196,
      0.912732720375061,
      0.955007791519165,
      0.9608755111694336,
      0.9936010837554932,
      0.9979023337364197,
      0.9995302557945251,
      0.9997472763061523,
      0.9998749494552612,
      0.9998347163200378,
      0.9998721480369568,
      0.9998403787612915,
      0.9994495511054993,
      0.9987131953239441,
      0.9949471354484558,
      0.9799203872680664,
      0.9412823915481567,
      0.9121309518814087,
      0.9274150729179382,
      0.924039900302887,
      0.9518158435821533,
      0.960695743560791,
      0.9883795380592346,
      0.9881636500358582,
      0.9993590712547302,
      0.999513566493988,
      0.9997586011886597,
      0.9997618198394775,
      0.9998831748962402,
      0.999912440776825,
      0.9999433159828186,
      0.9999206066131592,
      0.9999080300331116,
      0.9992774724960327,
      0.9954116940498352,
      0.9995236992835999,
      0.9999239444732666,
      0.999970018863678,
      0.9999580979347229,
      0.9995133876800537,
      0.9999380707740784,
      0.9999280571937561,
      0.9999566674232483,
      0.9999402165412903,
      0.9997818470001221,
      0.9998908042907715,
      0.999882698059082,
      0.999932587146759,
      0.9996808171272278,
      0.9994905591011047,
      0.9998471140861511,
      0.9999040961265564,
      0.9996415376663208,
      0.9991126656532288,
      0.9998971819877625,
      0.9999486804008484,
      0.999946653842926,
      0.9999595880508423,
      0.9999171495437622,
      0.9999613761901855,
      0.9998903870582581,
      0.999932050704956,
      0.9999115467071533,
      0.9999426007270813,
      0.9999234080314636,
      0.9998054504394531,
      0.9998485445976257,
      0.9995372891426086,
      0.9962430596351624,
      0.9787706136703491,
      0.9925459623336792,
      0.9995601177215576,
      0.999789834022522,
      0.9999527335166931,
      0.9999459385871887,
      0.999873161315918,
      0.9996218085289001,
      0.993632972240448,
      0.9724294543266296,
      0.9503328800201416,
      0.9267272353172302,
      0.9468511343002319,
      0.9560031890869141,
      0.9864588975906372,
      0.9979469776153564,
      0.999737560749054,
      0.9998666644096375,
      0.9999205470085144,
      0.9999476671218872,
      0.999958872795105,
      0.9997639656066895,
      0.9992830753326416,
      0.9898017644882202,
      0.9698213934898376,
      0.9795097708702087,
      0.9748407006263733,
      0.9911240339279175,
      0.9995474219322205,
      0.9998539686203003,
      0.9998775720596313,
      0.9997912645339966,
      0.9997438192367554,
      0.9990167617797852,
      0.9960712194442749,
      0.9837853908538818,
      0.9737715125083923,
      0.9680166244506836,
      0.9322738647460938,
      0.9448127746582031,
      0.9852536916732788,
      0.997072696685791,
      0.9835186004638672,
      0.9950591921806335,
      0.9749683141708374,
      0.9998817443847656,
      0.999895453453064,
      0.999861478805542,
      0.9999492764472961,
      0.999917209148407,
      0.9998317360877991,
      0.9998912811279297,
      0.999889612197876,
      0.9999346137046814,
      0.999886155128479,
      0.9997831583023071,
      0.9991522431373596,
      0.9929511547088623,
      0.968416154384613,
      0.9220466613769531,
      0.904872715473175,
      0.9039653539657593,
      0.8616520762443542,
      0.842293381690979,
      0.8898519277572632,
      0.9324905872344971,
      0.978865385055542,
      0.9789710640907288,
      0.9931283593177795,
      0.9938688278198242,
      0.9982584714889526,
      0.9995084404945374,
      0.9996532201766968,
      0.999682605266571,
      0.9991270303726196,
      0.9970126748085022,
      0.990564227104187,
      0.9581462144851685,
      0.9420593976974487,
      0.9352458119392395,
      0.9253036975860596,
      0.963182806968689,
      0.9099803566932678,
      0.934302806854248,
      0.9600615501403809,
      0.9150019884109497,
      0.8576489090919495,
      0.903363823890686,
      0.9228853583335876,
      0.8600195646286011,
      0.8325836658477783,
      0.9006444215774536,
      0.9045141935348511,
      0.8445881009101868,
      0.8484392762184143,
      0.9122483730316162,
      0.8958622217178345,
      0.8601329922676086,
      0.896554708480835,
      0.942574679851532,
      0.9170420169830322,
      0.8902401328086853,
      0.9399115443229675,
      0.9575247764587402,
      0.9495166540145874,
      0.961503267288208,
      0.9811044335365295,
      0.9839277267456055,
      0.9977421164512634,
      0.999875009059906,
      0.9999565482139587,
      0.9999536871910095,
      0.9998993277549744,
      0.9991243481636047,
      0.9998289942741394,
      0.9997935891151428,
      0.9997468590736389,
      0.9998763203620911,
      0.9999343156814575,
      0.9999088644981384,
      0.9998782873153687,
      0.999942421913147,
      0.9999571442604065,
      0.9999005198478699,
      0.9999129176139832,
      0.9999285340309143,
      0.9999461770057678,
      0.9999035000801086,
      0.9998787045478821,
      0.9995242953300476,
      0.9998400211334229,
      0.9998904466629028,
      0.9996037483215332,
      0.9992296099662781,
      0.9997432231903076,
      0.9997850060462952,
      0.9990366101264954,
      0.9990746378898621,
      0.9997248649597168,
      0.9995250105857849,
      0.9978963136672974,
      0.9991564750671387,
      0.9997323751449585,
      0.9988174438476562,
      0.9982208609580994,
      0.9997567534446716,
      0.9997068047523499,
      0.9986909031867981,
      0.9993987679481506,
      0.9998788833618164,
      0.9998374581336975,
      0.9996940493583679,
      0.9999300241470337,
      0.9999487996101379,
      0.9999501705169678,
      0.999965488910675,
      0.9999539256095886,
      0.9999325275421143,
      0.9999561309814453,
      0.9999486207962036,
      0.9999042749404907,
      0.9998772144317627,
      0.9999682903289795,
      0.9999632239341736,
      0.999945342540741,
      0.9999224543571472,
      0.9998995065689087,
      0.9998875856399536,
      0.9999452829360962,
      0.9999485015869141,
      0.9999441504478455,
      0.9999437928199768,
      0.9999474287033081,
      0.9999555349349976,
      0.9999756813049316,
      0.9999731779098511,
      0.9999376535415649,
      0.9999493360519409,
      0.999857485294342,
      0.9996002912521362,
      0.9997345209121704,
      0.9999136924743652,
      0.9995753765106201,
      0.9985966086387634,
      0.9997362494468689,
      0.9997953772544861,
      0.9983762502670288,
      0.9980856776237488,
      0.999685525894165,
      0.9997511506080627,
      0.9999172687530518,
      0.9999410510063171,
      0.9999714493751526,
      0.999945342540741,
      0.9999514222145081,
      0.999973475933075,
      0.9999594688415527,
      0.9999008178710938,
      0.9999649524688721,
      0.999974250793457,
      0.9999430775642395,
      0.9999374151229858,
      0.9999646544456482,
      0.9999224543571472
    ],
    [
      0.6873663663864136,
      0.7411619424819946,
      0.7345832586288452,
      0.7572031021118164,
      0.7834188938140869,
      0.8072117567062378,
      0.7640318870544434,
      0.7798163890838623,
      0.8149706721305847,
      0.7726045846939087,
      0.7476041316986084,
      0.7781176567077637,
      0.788141667842865,
      0.7433911561965942,
      0.7522591948509216,
      0.7803778052330017,
      0.7583749294281006,
      0.7336721420288086,
      0.7436997890472412,
      0.7642436623573303,
      0.7309325933456421,
      0.7098754644393921,
      0.7219711542129517,
      0.6974606513977051,
      0.6675736308097839,
      0.6915857195854187,
      0.6847809553146362,
      0.6768679618835449,
      0.6849502921104431,
      0.6805921792984009,
      0.7367528080940247,
      0.7377949357032776,
      0.7188769578933716,
      0.7165778279304504,
      0.7694671154022217,
      0.737335205078125,
      0.7300246357917786,
      0.7586139440536499,
      0.7890892624855042,
      0.7477172017097473,
      0.734176516532898,
      0.7894057631492615,
      0.7910729646682739,
      0.7500189542770386,
      0.7564616203308105,
      0.7995709180831909,
      0.7720703482627869,
      0.7407512068748474,
      0.7588192820549011,
      0.78672856092453,
      0.7220849990844727,
      0.9998968243598938,
      0.9999539852142334,
      0.9999311566352844,
      0.9998446702957153,
      0.9998884201049805,
      0.9996034502983093,
      0.9987656474113464,
      0.9908900260925293,
      0.9504494667053223,
      0.9530479907989502,
      0.9087332487106323,
      0.9021497964859009,
      0.9152113199234009,
      0.9574319124221802,
      0.9637144804000854,
      0.9942737817764282,
      0.9982097744941711,
      0.9995980262756348,
      0.9997725486755371,
      0.9998805522918701,
      0.9998385906219482,
      0.9998794198036194,
      0.999853253364563,
      0.9995208382606506,
      0.9988857507705688,
      0.995511531829834,
      0.9813783168792725,
      0.9431838989257812,
      0.9161983132362366,
      0.9317653179168701,
      0.9282265901565552,
      0.9564445614814758,
      0.9627078771591187,
      0.989248514175415,
      0.9888013601303101,
      0.9994537234306335,
      0.9995933771133423,
      0.9997899532318115,
      0.9997830390930176,
      0.9998898506164551,
      0.9999167919158936,
      0.9999459981918335,
      0.9999285936355591,
      0.9999212622642517,
      0.9994441270828247,
      0.9963055849075317,
      0.9995997548103333,
      0.9999322891235352,
      0.9999722242355347,
      0.9999594688415527,
      0.9995253086090088,
      0.9999406337738037,
      0.9999349117279053,
      0.9999597668647766,
      0.9999409914016724,
      0.9997885823249817,
      0.9998987913131714,
      0.9998883008956909,
      0.9999372363090515,
      0.9996924996376038,
      0.9995205998420715,
      0.9998635649681091,
      0.9999240040779114,
      0.9997393488883972,
      0.9993922710418701,
      0.9999118447303772,
      0.999953031539917,
      0.9999476671218872,
      0.9999603033065796,
      0.9999170303344727,
      0.9999616742134094,
      0.9998908042907715,
      0.9999330043792725,
      0.9999109506607056,
      0.9999431371688843,
      0.9999268651008606,
      0.9998157024383545,
      0.9998655319213867,
      0.9996253848075867,
      0.9967588782310486,
      0.9805394411087036,
      0.9932209253311157,
      0.9996050596237183,
      0.999809741973877,
      0.9999546408653259,
      0.9999481439590454,
      0.9998838901519775,
      0.9996774196624756,
      0.9940674304962158,
      0.9737496376037598,
      0.9542859792709351,
      0.9305071830749512,
      0.9517319202423096,
      0.9585424661636353,
      0.9873920679092407,
      0.9981135725975037,
      0.9997694492340088,
      0.999880313873291,
      0.9999265074729919,
      0.9999521374702454,
      0.9999634027481079,
      0.9998044371604919,
      0.9994280338287354,
      0.9914036989212036,
      0.9727363586425781,
      0.980800986289978,
      0.9761790633201599,
      0.9918834567070007,
      0.9995914101600647,
      0.9998729825019836,
      0.9998865127563477,
      0.9998176097869873,
      0.9997796416282654,
      0.9992452263832092,
      0.9972687363624573,
      0.9862284660339355,
      0.9755421280860901,
      0.9700002670288086,
      0.935743510723114,
      0.9485905170440674,
      0.9865709543228149,
      0.9973359704017639,
      0.9842512607574463,
      0.9953848123550415,
      0.9754155278205872,
      0.9998841881752014,
      0.9998969435691833,
      0.9998677968978882,
      0.999950647354126,
      0.9999245405197144,
      0.9998523592948914,
      0.9999006986618042,
      0.9998926520347595,
      0.9999367594718933,
      0.9998948574066162,
      0.999797523021698,
      0.9992446303367615,
      0.9933485984802246,
      0.9688289165496826,
      0.9223487377166748,
      0.9060471057891846,
      0.9078071713447571,
      0.8686383962631226,
      0.8499239683151245,
      0.8952051997184753,
      0.9363771677017212,
      0.9810392260551453,
      0.981377899646759,
      0.9941931962966919,
      0.9945759773254395,
      0.998568594455719,
      0.999544084072113,
      0.9996663331985474,
      0.9996867775917053,
      0.9991492629051208,
      0.9970396161079407,
      0.9905226230621338,
      0.9584890604019165,
      0.9438343644142151,
      0.9382425546646118,
      0.9294666051864624,
      0.9662804007530212,
      0.9156122207641602,
      0.9382539391517639,
      0.962408185005188,
      0.9178529977798462,
      0.8650773763656616,
      0.9086253643035889,
      0.9255499839782715,
      0.8655821084976196,
      0.8379503488540649,
      0.9017298221588135,
      0.9073460102081299,
      0.8501347303390503,
      0.8534066081047058,
      0.9157195091247559,
      0.9003288745880127,
      0.8659115433692932,
      0.9007456302642822,
      0.9452896118164062,
      0.9211175441741943,
      0.8969355821609497,
      0.9434794783592224,
      0.9602608680725098,
      0.9527373313903809,
      0.9655786156654358,
      0.9827170968055725,
      0.9860448837280273,
      0.9983922243118286,
      0.9998944401741028,
      0.9999598860740662,
      0.9999545216560364,
      0.9999001026153564,
      0.9991312026977539,
      0.9998294711112976,
      0.9997926354408264,
      0.9997491240501404,
      0.9998785853385925,
      0.9999357461929321,
      0.9999102354049683,
      0.9998821020126343,
      0.9999454617500305,
      0.9999597668647766,
      0.9999046325683594,
      0.9999181628227234,
      0.9999366998672485,
      0.9999520182609558,
      0.9999105334281921,
      0.9998947978019714,
      0.9996238350868225,
      0.9998692274093628,
      0.9999034404754639,
      0.9996740221977234,
      0.999360203742981,
      0.9997814297676086,
      0.9998090863227844,
      0.9991624355316162,
      0.9992016553878784,
      0.9997601509094238,
      0.9995951652526855,
      0.9982259273529053,
      0.9992665648460388,
      0.9997628331184387,
      0.9990213513374329,
      0.9984733462333679,
      0.9997920393943787,
      0.9997401237487793,
      0.9988396763801575,
      0.9994660019874573,
      0.9998885989189148,
      0.9998535513877869,
      0.9997397065162659,
      0.9999357461929321,
      0.9999508857727051,
      0.9999536871910095,
      0.9999688267707825,
      0.9999550580978394,
      0.999933123588562,
      0.9999578595161438,
      0.9999492168426514,
      0.9999041557312012,
      0.9998776912689209,
      0.999968409538269,
      0.999963641166687,
      0.9999459981918335,
      0.9999227523803711,
      0.999900758266449,
      0.9998887181282043,
      0.9999446868896484,
      0.9999513626098633,
      0.9999465346336365,
      0.9999450445175171,
      0.9999479055404663,
      0.9999560117721558,
      0.9999759793281555,
      0.9999732971191406,
      0.9999383091926575,
      0.9999521970748901,
      0.9998700618743896,
      0.9996761083602905,
      0.9997879266738892,
      0.9999271035194397,
      0.9996737837791443,
      0.9990875720977783,
      0.9998118877410889,
      0.9998425841331482,
      0.9988579154014587,
      0.9987671375274658,
      0.999756395816803,
      0.9997953772544861,
      0.9999276995658875,
      0.9999438524246216,
      0.9999722838401794,
      0.9999458193778992,
      0.9999525547027588,
      0.9999740719795227,
      0.9999596476554871,
      0.9999018311500549,
      0.9999653100967407,
      0.9999745488166809,
      0.9999435544013977,
      0.999937891960144,
      0.999965250492096,
      0.9999234676361084
    ],
    [
      0.6966046094894409,
      0.7465574741363525,
      0.7353419661521912,
      0.7606551647186279,
      0.787583589553833,
      0.8133114576339722,
      0.7637847065925598,
      0.7848138809204102,
      0.8198637962341309,
      0.7794724106788635,
      0.7599329948425293,
      0.7855271697044373,
      0.7981506586074829,
      0.7513135671615601,
      0.7663189768791199,
      0.792193591594696,
      0.7725218534469604,
      0.7466588616371155,
      0.7620759606361389,
      0.7823499441146851,
      0.7517781853675842,
      0.7381095290184021,
      0.7471327781677246,
      0.723467230796814,
      0.6970996856689453,
      0.7195730805397034,
      0.7111350893974304,
      0.7221987247467041,
      0.7136712074279785,
      0.7091262340545654,
      0.7605553865432739,
      0.7525182962417603,
      0.7362620830535889,
      0.7330906987190247,
      0.7819194793701172,
      0.7502326965332031,
      0.7406672835350037,
      0.7678221464157104,
      0.7966366410255432,
      0.7553385496139526,
      0.7411792874336243,
      0.7966828942298889,
      0.796156108379364,
      0.756572425365448,
      0.7637684941291809,
      0.8056585192680359,
      0.7764518857002258,
      0.7465060353279114,
      0.7649363279342651,
      0.7908430099487305,
      0.7286695837974548,
      0.9998970627784729,
      0.9999552369117737,
      0.9999358057975769,
      0.999862790107727,
      0.9999035596847534,
      0.9996491074562073,
      0.9988991022109985,
      0.9919641017913818,
      0.9536386132240295,
      0.9557456970214844,
      0.9148764610290527,
      0.9074447154998779,
      0.9209834337234497,
      0.9609222412109375,
      0.9678329825401306,
      0.9957963228225708,
      0.9985470771789551,
      0.9996610283851624,
      0.9997994899749756,
      0.9998874664306641,
      0.9998427629470825,
      0.9998882412910461,
      0.9998695254325867,
      0.9996042847633362,
      0.9991266131401062,
      0.996326208114624,
      0.9830269813537598,
      0.9493823051452637,
      0.9204204082489014,
      0.9363770484924316,
      0.9319168329238892,
      0.9586068987846375,
      0.9636619091033936,
      0.9894101619720459,
      0.9888728260993958,
      0.9995220899581909,
      0.999646008014679,
      0.9998098015785217,
      0.9997970461845398,
      0.9998946785926819,
      0.9999204874038696,
      0.9999485015869141,
      0.9999348521232605,
      0.9999316930770874,
      0.9995865821838379,
      0.997044563293457,
      0.9996556639671326,
      0.9999415278434753,
      0.9999740123748779,
      0.9999608397483826,
      0.9995365142822266,
      0.9999428391456604,
      0.9999405741691589,
      0.999962329864502,
      0.999941349029541,
      0.9997953176498413,
      0.9999056458473206,
      0.9998923540115356,
      0.999940812587738,
      0.9997004866600037,
      0.9995402693748474,
      0.999873697757721,
      0.9999364018440247,
      0.9998181462287903,
      0.9996030926704407,
      0.999923586845398,
      0.9999567866325378,
      0.9999486804008484,
      0.9999609589576721,
      0.99991774559021,
      0.9999613165855408,
      0.9998911619186401,
      0.999934196472168,
      0.999912440776825,
      0.9999443888664246,
      0.9999299049377441,
      0.9998250007629395,
      0.9998785853385925,
      0.9996902346611023,
      0.9974169135093689,
      0.9837454557418823,
      0.9937337040901184,
      0.9996361136436462,
      0.9998227953910828,
      0.9999558925628662,
      0.9999498128890991,
      0.9998907446861267,
      0.99970942735672,
      0.9942936897277832,
      0.9746851921081543,
      0.9549843668937683,
      0.9330377578735352,
      0.9536367654800415,
      0.9599854350090027,
      0.9878376126289368,
      0.9981793761253357,
      0.9997912049293518,
      0.9998903870582581,
      0.9999309182167053,
      0.9999557137489319,
      0.9999662041664124,
      0.9998313188552856,
      0.9995367527008057,
      0.9933329224586487,
      0.9746054410934448,
      0.9814708232879639,
      0.9770445823669434,
      0.9932107329368591,
      0.9996463656425476,
      0.999882698059082,
      0.9998933672904968,
      0.999829888343811,
      0.9997937083244324,
      0.9992963075637817,
      0.9972115755081177,
      0.9852480292320251,
      0.9770675301551819,
      0.9730629920959473,
      0.9394581317901611,
      0.9509717226028442,
      0.9880891442298889,
      0.9977709650993347,
      0.9860965013504028,
      0.9959373474121094,
      0.9768167734146118,
      0.9998863339424133,
      0.9998981356620789,
      0.9998713135719299,
      0.9999527931213379,
      0.9999293088912964,
      0.9998716115951538,
      0.9999106526374817,
      0.9998959302902222,
      0.9999385476112366,
      0.9999029636383057,
      0.9998140931129456,
      0.9993618726730347,
      0.9939579963684082,
      0.9700765609741211,
      0.9248591661453247,
      0.9094417095184326,
      0.9124463796615601,
      0.8753410577774048,
      0.8562402129173279,
      0.8993300199508667,
      0.9397000074386597,
      0.9805670380592346,
      0.9833918213844299,
      0.9954399466514587,
      0.9953639507293701,
      0.998905599117279,
      0.9995988607406616,
      0.9996861815452576,
      0.9996992945671082,
      0.9992276430130005,
      0.9972726106643677,
      0.9908167719841003,
      0.9581842422485352,
      0.945097804069519,
      0.9397240877151489,
      0.9329612255096436,
      0.9686084985733032,
      0.9199745655059814,
      0.9408625364303589,
      0.9644042253494263,
      0.9215550422668457,
      0.871251106262207,
      0.9100073575973511,
      0.9272539615631104,
      0.8697007894515991,
      0.842373251914978,
      0.9028276205062866,
      0.9093340039253235,
      0.8550289869308472,
      0.8573530316352844,
      0.917350172996521,
      0.9045038223266602,
      0.8702479600906372,
      0.9051289558410645,
      0.9483782052993774,
      0.9244149923324585,
      0.9025672674179077,
      0.9468260407447815,
      0.964530348777771,
      0.9560532569885254,
      0.9665970802307129,
      0.983819305896759,
      0.9878675937652588,
      0.998828649520874,
      0.9999080896377563,
      0.9999644756317139,
      0.9999555349349976,
      0.9999023079872131,
      0.9991281032562256,
      0.9998295307159424,
      0.9997926354408264,
      0.9997508525848389,
      0.9998810887336731,
      0.9999374151229858,
      0.9999117255210876,
      0.9998854994773865,
      0.999948263168335,
      0.9999620318412781,
      0.9999082088470459,
      0.999923586845398,
      0.9999438524246216,
      0.9999572038650513,
      0.9999169111251831,
      0.9999085068702698,
      0.9996708631515503,
      0.9998856782913208,
      0.9999144673347473,
      0.9997375011444092,
      0.9994691610336304,
      0.999815046787262,
      0.9998321533203125,
      0.9992916584014893,
      0.9993246793746948,
      0.9997949600219727,
      0.9996577501296997,
      0.9985128045082092,
      0.9993736743927002,
      0.9997917413711548,
      0.9991961717605591,
      0.9986940026283264,
      0.9998232126235962,
      0.9997642636299133,
      0.998960018157959,
      0.9995219111442566,
      0.999899685382843,
      0.9998675584793091,
      0.9997773766517639,
      0.9999405145645142,
      0.9999522566795349,
      0.9999566674232483,
      0.9999709725379944,
      0.9999551177024841,
      0.9999326467514038,
      0.9999583959579468,
      0.9999471306800842,
      0.9999027252197266,
      0.9998779296875,
      0.9999687671661377,
      0.9999637007713318,
      0.9999465346336365,
      0.9999247193336487,
      0.9999019503593445,
      0.999889075756073,
      0.9999459981918335,
      0.9999539256095886,
      0.9999493360519409,
      0.999945878982544,
      0.9999482035636902,
      0.9999558925628662,
      0.9999759793281555,
      0.9999732375144958,
      0.999938428401947,
      0.9999539852142334,
      0.999879002571106,
      0.9997227787971497,
      0.9998139142990112,
      0.9999343752861023,
      0.9997327327728271,
      0.9993366003036499,
      0.9998480677604675,
      0.9998707175254822,
      0.9991970062255859,
      0.9991710782051086,
      0.9998046159744263,
      0.999825119972229,
      0.9999338984489441,
      0.9999458193778992,
      0.9999725818634033,
      0.9999459981918335,
      0.9999529719352722,
      0.999974250793457,
      0.9999595880508423,
      0.9999023079872131,
      0.9999653100967407,
      0.9999747276306152,
      0.9999436736106873,
      0.9999377131462097,
      0.9999650716781616,
      0.9999231696128845
    ],
    [
      0.7098644971847534,
      0.7536507844924927,
      0.7404175400733948,
      0.7656445503234863,
      0.7933694124221802,
      0.8213649392127991,
      0.7688032388687134,
      0.7909064292907715,
      0.8257406949996948,
      0.787757396697998,
      0.7721896171569824,
      0.7924972176551819,
      0.8061099052429199,
      0.760366678237915,
      0.7768303751945496,
      0.8020427227020264,
      0.7825201749801636,
      0.7567766904830933,
      0.7691049575805664,
      0.7895196080207825,
      0.7618238925933838,
      0.7485859990119934,
      0.7570669054985046,
      0.728863000869751,
      0.7124602198600769,
      0.7327759265899658,
      0.7257015109062195,
      0.7477720975875854,
      0.733241617679596,
      0.7279032468795776,
      0.7755721807479858,
      0.7636174559593201,
      0.7489697337150574,
      0.7445671558380127,
      0.7922576665878296,
      0.761082649230957,
      0.7488424181938171,
      0.776115894317627,
      0.8014288544654846,
      0.7592396140098572,
      0.7466449737548828,
      0.8022991418838501,
      0.7999894022941589,
      0.7615697383880615,
      0.7699823379516602,
      0.811219334602356,
      0.7810469269752502,
      0.7522677183151245,
      0.7687734365463257,
      0.7971787452697754,
      0.7345902323722839,
      0.9998986721038818,
      0.9999567866325378,
      0.999940037727356,
      0.9998804330825806,
      0.9999176263809204,
      0.999701738357544,
      0.9990084171295166,
      0.9928843975067139,
      0.9547359943389893,
      0.9574435949325562,
      0.9173882007598877,
      0.9107376933097839,
      0.9250856637954712,
      0.9631589651107788,
      0.969651460647583,
      0.9961242079734802,
      0.9986994862556458,
      0.9996960163116455,
      0.9998167157173157,
      0.9998923540115356,
      0.9998461604118347,
      0.9998935461044312,
      0.9998781085014343,
      0.9996377229690552,
      0.9991942644119263,
      0.9957013726234436,
      0.9836145639419556,
      0.9505423903465271,
      0.9238996505737305,
      0.9418295621871948,
      0.9347432851791382,
      0.959796667098999,
      0.9651846885681152,
      0.9896212816238403,
      0.9892007112503052,
      0.9995658993721008,
      0.9996778964996338,
      0.999823808670044,
      0.9998075366020203,
      0.9998981952667236,
      0.9999231100082397,
      0.9999501705169678,
      0.9999400973320007,
      0.9999402165412903,
      0.999687671661377,
      0.9977105259895325,
      0.9997076392173767,
      0.9999468922615051,
      0.9999755620956421,
      0.9999619126319885,
      0.9995466470718384,
      0.9999446272850037,
      0.9999447464942932,
      0.9999640583992004,
      0.999941349029541,
      0.9998000860214233,
      0.9999101161956787,
      0.9999025464057922,
      0.9999435544013977,
      0.9997078776359558,
      0.9995555877685547,
      0.9998805522918701,
      0.9999426603317261,
      0.9998474717140198,
      0.9997084736824036,
      0.9999311566352844,
      0.9999589323997498,
      0.9999489188194275,
      0.9999611973762512,
      0.9999167919158936,
      0.9999613165855408,
      0.9998918175697327,
      0.9999350309371948,
      0.9999130964279175,
      0.9999452829360962,
      0.999932050704956,
      0.9998314380645752,
      0.9998898506164551,
      0.9997518062591553,
      0.9979217052459717,
      0.9854243993759155,
      0.9942318201065063,
      0.999664843082428,
      0.9998322129249573,
      0.9999566078186035,
      0.9999511241912842,
      0.9998955130577087,
      0.9997257590293884,
      0.9945516586303711,
      0.9758251905441284,
      0.9561492204666138,
      0.9354526996612549,
      0.955393373966217,
      0.9612694382667542,
      0.9881861209869385,
      0.9982320070266724,
      0.9998042583465576,
      0.9998961687088013,
      0.9999333620071411,
      0.9999579787254333,
      0.9999681711196899,
      0.9998538494110107,
      0.9996274709701538,
      0.9942469000816345,
      0.9757696390151978,
      0.982877254486084,
      0.9778099060058594,
      0.9935896992683411,
      0.9996753334999084,
      0.9998906850814819,
      0.9998975992202759,
      0.9998384714126587,
      0.9998056292533875,
      0.9993600845336914,
      0.9974371194839478,
      0.9859330654144287,
      0.9783209562301636,
      0.9744797945022583,
      0.9412385821342468,
      0.9532902836799622,
      0.989130437374115,
      0.9979782700538635,
      0.9872695803642273,
      0.9963358044624329,
      0.9781269431114197,
      0.9998884797096252,
      0.9998999238014221,
      0.9998753070831299,
      0.9999539256095886,
      0.9999335408210754,
      0.9998856782913208,
      0.9999178051948547,
      0.9998986124992371,
      0.9999397993087769,
      0.9999088644981384,
      0.9998248219490051,
      0.9994406700134277,
      0.9946286082267761,
      0.9713668823242188,
      0.9266375303268433,
      0.9114347696304321,
      0.9149246215820312,
      0.8792818784713745,
      0.8604393601417542,
      0.9020913243293762,
      0.9422631859779358,
      0.9818428754806519,
      0.9849286675453186,
      0.9963207244873047,
      0.9963824152946472,
      0.9992350935935974,
      0.9996547698974609,
      0.9997093677520752,
      0.9997122883796692,
      0.9992790222167969,
      0.9974883794784546,
      0.9913458824157715,
      0.9591566920280457,
      0.9475389719009399,
      0.9427084922790527,
      0.935673177242279,
      0.9703104496002197,
      0.9236632585525513,
      0.9432049989700317,
      0.9656578898429871,
      0.924333393573761,
      0.8762423396110535,
      0.913219153881073,
      0.9288593530654907,
      0.8736203908920288,
      0.8460854291915894,
      0.9045714139938354,
      0.9111835360527039,
      0.8594971895217896,
      0.8600165247917175,
      0.9189295768737793,
      0.9092198610305786,
      0.8745740056037903,
      0.9086064100265503,
      0.9504368305206299,
      0.9281598329544067,
      0.9079081416130066,
      0.9499167799949646,
      0.966299831867218,
      0.9574311971664429,
      0.9677696228027344,
      0.9852997660636902,
      0.9907808303833008,
      0.999118447303772,
      0.9999182820320129,
      0.9999675750732422,
      0.9999560117721558,
      0.9999029636383057,
      0.999129593372345,
      0.9998306035995483,
      0.9997926950454712,
      0.9997519850730896,
      0.9998826384544373,
      0.999938428401947,
      0.9999128580093384,
      0.999888002872467,
      0.9999502897262573,
      0.9999632239341736,
      0.9999103546142578,
      0.9999266862869263,
      0.9999487400054932,
      0.9999623894691467,
      0.9999204874038696,
      0.9999179244041443,
      0.9997187852859497,
      0.999898374080658,
      0.9999226331710815,
      0.9997813105583191,
      0.9995834827423096,
      0.9998403191566467,
      0.9998523592948914,
      0.99944007396698,
      0.9994174242019653,
      0.9998191595077515,
      0.9997031688690186,
      0.9987117648124695,
      0.9994533061981201,
      0.9998120069503784,
      0.9993147253990173,
      0.9988502264022827,
      0.9998496770858765,
      0.9997869729995728,
      0.9990538358688354,
      0.9995667338371277,
      0.9999091625213623,
      0.9998782873153687,
      0.9998040795326233,
      0.9999440312385559,
      0.9999535083770752,
      0.9999585747718811,
      0.9999725222587585,
      0.9999549388885498,
      0.999932587146759,
      0.9999592304229736,
      0.9999471306800842,
      0.9999023079872131,
      0.9998781681060791,
      0.9999686479568481,
      0.9999637603759766,
      0.9999465942382812,
      0.9999244809150696,
      0.9999022483825684,
      0.9998889565467834,
      0.9999467134475708,
      0.9999558329582214,
      0.9999515414237976,
      0.999946653842926,
      0.9999483823776245,
      0.9999560117721558,
      0.9999759793281555,
      0.9999732375144958,
      0.9999387860298157,
      0.9999558329582214,
      0.9998873472213745,
      0.9997616410255432,
      0.9998350143432617,
      0.9999402761459351,
      0.9997772574424744,
      0.9994926452636719,
      0.9998738169670105,
      0.9998887181282043,
      0.9993786215782166,
      0.9993312358856201,
      0.9998326301574707,
      0.999843180179596,
      0.999937891960144,
      0.9999467134475708,
      0.9999729990959167,
      0.999945878982544,
      0.999953031539917,
      0.9999743700027466,
      0.9999597072601318,
      0.9999027848243713,
      0.9999655485153198,
      0.9999747276306152,
      0.999943733215332,
      0.9999378323554993,
      0.999965250492096,
      0.9999236464500427
    ],
    [
      0.7185612916946411,
      0.7622135877609253,
      0.7485316395759583,
      0.7713843584060669,
      0.8000900149345398,
      0.8289567232131958,
      0.7751513123512268,
      0.7986368536949158,
      0.8312946557998657,
      0.7968789339065552,
      0.7832238078117371,
      0.8012466430664062,
      0.8142548203468323,
      0.7697295546531677,
      0.7886170744895935,
      0.8123466372489929,
      0.7957353591918945,
      0.771989107131958,
      0.783951461315155,
      0.8031739592552185,
      0.7772470712661743,
      0.7720637321472168,
      0.7771861553192139,
      0.7491669654846191,
      0.7331346869468689,
      0.7576888799667358,
      0.7487759590148926,
      0.7718101739883423,
      0.7558186054229736,
      0.7514669895172119,
      0.793232798576355,
      0.7752795219421387,
      0.7662380933761597,
      0.7619978189468384,
      0.8036807775497437,
      0.7729291915893555,
      0.7593904733657837,
      0.7860090136528015,
      0.8078474402427673,
      0.7672525644302368,
      0.755065381526947,
      0.8086534738540649,
      0.8051602840423584,
      0.7683936953544617,
      0.7789557576179504,
      0.8173117637634277,
      0.7866328954696655,
      0.7576675415039062,
      0.7755991220474243,
      0.8041715621948242,
      0.7416167855262756,
      0.9998996257781982,
      0.9999592304229736,
      0.999946653842926,
      0.9999017715454102,
      0.9999339580535889,
      0.9997608661651611,
      0.9991472959518433,
      0.9940629005432129,
      0.9574977159500122,
      0.9605355262756348,
      0.9228808283805847,
      0.9166896343231201,
      0.9303852319717407,
      0.9661374092102051,
      0.9723290801048279,
      0.9966345429420471,
      0.9989472031593323,
      0.9997357130050659,
      0.9998354315757751,
      0.9998977184295654,
      0.9998500347137451,
      0.9999001026153564,
      0.9998890161514282,
      0.9996883869171143,
      0.9993419051170349,
      0.9963637590408325,
      0.9852584004402161,
      0.9544835090637207,
      0.9290179014205933,
      0.9469318389892578,
      0.938024640083313,
      0.9626573324203491,
      0.9684880971908569,
      0.990085780620575,
      0.9896935224533081,
      0.9996196031570435,
      0.9997149109840393,
      0.9998393058776855,
      0.9998183250427246,
      0.9999016523361206,
      0.9999251365661621,
      0.9999515414237976,
      0.9999439120292664,
      0.999946117401123,
      0.9997515082359314,
      0.9982492327690125,
      0.999747633934021,
      0.999951183795929,
      0.9999767541885376,
      0.9999625086784363,
      0.9995509386062622,
      0.9999460577964783,
      0.9999480843544006,
      0.9999656081199646,
      0.9999415278434753,
      0.9998033046722412,
      0.9999130964279175,
      0.999904215335846,
      0.9999454021453857,
      0.9997130632400513,
      0.999564528465271,
      0.9998854398727417,
      0.9999468922615051,
      0.9998657703399658,
      0.9997833371162415,
      0.9999374747276306,
      0.9999613761901855,
      0.9999497532844543,
      0.9999616146087646,
      0.9999169111251831,
      0.9999614953994751,
      0.9998924136161804,
      0.9999357461929321,
      0.9999135732650757,
      0.9999456405639648,
      0.9999339580535889,
      0.9998364448547363,
      0.9998958110809326,
      0.999779224395752,
      0.998103678226471,
      0.9866422414779663,
      0.9946674704551697,
      0.9996926188468933,
      0.9998419284820557,
      0.9999578595161438,
      0.9999523758888245,
      0.9999014735221863,
      0.9997601509094238,
      0.9949275851249695,
      0.9769825339317322,
      0.9580302238464355,
      0.9385462403297424,
      0.9579511284828186,
      0.9630839824676514,
      0.9886623620986938,
      0.9983184933662415,
      0.9998229146003723,
      0.9999039173126221,
      0.9999366998672485,
      0.9999603629112244,
      0.9999700784683228,
      0.9998708963394165,
      0.9996902942657471,
      0.9949698448181152,
      0.9773660898208618,
      0.9843959808349609,
      0.978814959526062,
      0.9939795732498169,
      0.9997064471244812,
      0.9999011754989624,
      0.9999034404754639,
      0.9998536705970764,
      0.9998294115066528,
      0.9994702339172363,
      0.998018205165863,
      0.9872520565986633,
      0.9801239967346191,
      0.9770166873931885,
      0.9439998865127563,
      0.9567937850952148,
      0.9904839396476746,
      0.9983384013175964,
      0.9891306757926941,
      0.9969128966331482,
      0.9800034165382385,
      0.9998921751976013,
      0.999901533126831,
      0.9998794198036194,
      0.999955415725708,
      0.9999382495880127,
      0.9998978972434998,
      0.9999263882637024,
      0.9999017119407654,
      0.9999418258666992,
      0.9999169707298279,
      0.9998407959938049,
      0.999535322189331,
      0.9954229593276978,
      0.9732919335365295,
      0.9304914474487305,
      0.91588294506073,
      0.9194831252098083,
      0.8843477964401245,
      0.8671579360961914,
      0.9061397910118103,
      0.9458831548690796,
      0.9834167957305908,
      0.9866952300071716,
      0.9972280263900757,
      0.9975467324256897,
      0.9995452165603638,
      0.9997282028198242,
      0.9997445344924927,
      0.9997358918190002,
      0.9993764162063599,
      0.9978954792022705,
      0.992350161075592,
      0.9613574743270874,
      0.95147705078125,
      0.9463666081428528,
      0.939010500907898,
      0.9722380638122559,
      0.9281815886497498,
      0.94677734375,
      0.967448353767395,
      0.9280189275741577,
      0.8820228576660156,
      0.9160330295562744,
      0.9308971762657166,
      0.8780602812767029,
      0.8504038453102112,
      0.9067251682281494,
      0.9137536287307739,
      0.8645437955856323,
      0.8635486364364624,
      0.9208223223686218,
      0.9129543304443359,
      0.8791559338569641,
      0.912279486656189,
      0.9527392387390137,
      0.931097149848938,
      0.914088249206543,
      0.9531329274177551,
      0.9684472680091858,
      0.9594194889068604,
      0.9696158766746521,
      0.9864194393157959,
      0.991900622844696,
      0.9992935061454773,
      0.9999264478683472,
      0.9999693632125854,
      0.999956488609314,
      0.9999035000801086,
      0.9991315007209778,
      0.9998321533203125,
      0.999793529510498,
      0.9997535943984985,
      0.9998846650123596,
      0.9999397397041321,
      0.9999142289161682,
      0.9998906850814819,
      0.9999521970748901,
      0.9999649524688721,
      0.9999129772186279,
      0.9999301433563232,
      0.9999536275863647,
      0.9999657869338989,
      0.9999250769615173,
      0.9999269247055054,
      0.9997584223747253,
      0.9999090433120728,
      0.9999304413795471,
      0.999820351600647,
      0.9996628165245056,
      0.9998622536659241,
      0.9998708963394165,
      0.9995562434196472,
      0.9995129108428955,
      0.999843180179596,
      0.9997484087944031,
      0.998905599117279,
      0.9995468258857727,
      0.999833345413208,
      0.9994357228279114,
      0.999011218547821,
      0.9998653531074524,
      0.9998095035552979,
      0.9992012977600098,
      0.9996135830879211,
      0.9999139904975891,
      0.9998881220817566,
      0.9998309016227722,
      0.9999476671218872,
      0.9999541640281677,
      0.9999598860740662,
      0.9999738931655884,
      0.9999542236328125,
      0.9999318718910217,
      0.9999597072601318,
      0.9999490976333618,
      0.9999024868011475,
      0.9998784065246582,
      0.999968409538269,
      0.9999639391899109,
      0.9999464750289917,
      0.9999244213104248,
      0.9999027848243713,
      0.9998893141746521,
      0.9999481439590454,
      0.9999588131904602,
      0.9999551177024841,
      0.9999476671218872,
      0.9999485015869141,
      0.9999555945396423,
      0.9999758005142212,
      0.9999728798866272,
      0.9999386072158813,
      0.9999575614929199,
      0.9998964071273804,
      0.9998000264167786,
      0.9998534321784973,
      0.9999454617500305,
      0.9998190402984619,
      0.99962317943573,
      0.9998949766159058,
      0.999906063079834,
      0.999533474445343,
      0.9994373321533203,
      0.9998578429222107,
      0.9998586177825928,
      0.9999411106109619,
      0.999947190284729,
      0.999972939491272,
      0.9999455809593201,
      0.9999527931213379,
      0.9999744892120361,
      0.9999598264694214,
      0.9999030232429504,
      0.9999654293060303,
      0.9999746680259705,
      0.9999437928199768,
      0.9999377131462097,
      0.9999650716781616,
      0.999923586845398
    ],
    [
      0.7265948057174683,
      0.7686193585395813,
      0.7572700381278992,
      0.7765251398086548,
      0.8052046895027161,
      0.8323902487754822,
      0.7818301916122437,
      0.8054199814796448,
      0.8349047303199768,
      0.8016515970230103,
      0.793474555015564,
      0.8082589507102966,
      0.8190804719924927,
      0.7794269919395447,
      0.7960745692253113,
      0.8201509714126587,
      0.8037394285202026,
      0.7815947532653809,
      0.7925413250923157,
      0.8106979727745056,
      0.7887201905250549,
      0.7858154773712158,
      0.7901418209075928,
      0.7643718123435974,
      0.748583972454071,
      0.780062198638916,
      0.7725697755813599,
      0.7983975410461426,
      0.7736860513687134,
      0.7694097757339478,
      0.8084839582443237,
      0.7910245060920715,
      0.7810500860214233,
      0.7754836678504944,
      0.8140696287155151,
      0.7855319976806641,
      0.768293023109436,
      0.7955413460731506,
      0.8137755990028381,
      0.7772181034088135,
      0.7637059092521667,
      0.8140882253646851,
      0.8121445775032043,
      0.776462972164154,
      0.7854562997817993,
      0.8226911425590515,
      0.793408989906311,
      0.7618623375892639,
      0.7814909219741821,
      0.8098452091217041,
      0.7465336322784424,
      0.9999006986618042,
      0.999960720539093,
      0.9999510049819946,
      0.999914288520813,
      0.9999419450759888,
      0.9997990131378174,
      0.9992249011993408,
      0.993643045425415,
      0.9602570533752441,
      0.9642207622528076,
      0.9281315803527832,
      0.9224823713302612,
      0.9355787634849548,
      0.9705489873886108,
      0.9750812649726868,
      0.9970802068710327,
      0.9991304874420166,
      0.9997677206993103,
      0.9998494386672974,
      0.9999011158943176,
      0.9998524188995361,
      0.9999057054519653,
      0.9998979568481445,
      0.9997320771217346,
      0.9994656443595886,
      0.9970799088478088,
      0.9871245622634888,
      0.9582178592681885,
      0.9341636896133423,
      0.9506703615188599,
      0.940689206123352,
      0.9636651277542114,
      0.9695010781288147,
      0.9900922775268555,
      0.9899737238883972,
      0.9996592998504639,
      0.9997431635856628,
      0.99985271692276,
      0.9998291730880737,
      0.9999053478240967,
      0.9999275207519531,
      0.9999530911445618,
      0.9999474883079529,
      0.9999513626098633,
      0.999800980091095,
      0.9986895322799683,
      0.9997776746749878,
      0.9999548196792603,
      0.999977707862854,
      0.9999632239341736,
      0.9995577335357666,
      0.999947726726532,
      0.999951183795929,
      0.999967098236084,
      0.9999420642852783,
      0.9998076558113098,
      0.9999164342880249,
      0.9999057650566101,
      0.9999474883079529,
      0.9997174739837646,
      0.9995755553245544,
      0.9998906254768372,
      0.9999511241912842,
      0.9998807311058044,
      0.9998394250869751,
      0.9999436736106873,
      0.9999638795852661,
      0.9999504685401917,
      0.9999622106552124,
      0.999916672706604,
      0.9999614953994751,
      0.9998925924301147,
      0.9999365210533142,
      0.9999141097068787,
      0.999946117401123,
      0.9999356269836426,
      0.9998412132263184,
      0.9999036192893982,
      0.9998056888580322,
      0.9983078837394714,
      0.9878283739089966,
      0.9951420426368713,
      0.9997251629829407,
      0.999850869178772,
      0.9999586939811707,
      0.9999534487724304,
      0.9999061822891235,
      0.9997810125350952,
      0.9952810406684875,
      0.9779362678527832,
      0.9593716263771057,
      0.9411278963088989,
      0.9593612551689148,
      0.9648063778877258,
      0.9890053272247314,
      0.9983778595924377,
      0.9998367428779602,
      0.999910295009613,
      0.9999394416809082,
      0.9999624490737915,
      0.9999720454216003,
      0.9998886585235596,
      0.9997528791427612,
      0.9957103133201599,
      0.9786406755447388,
      0.9851976037025452,
      0.9797217845916748,
      0.9943538904190063,
      0.9997385740280151,
      0.999909520149231,
      0.9999079704284668,
      0.9998592734336853,
      0.9998368620872498,
      0.9994928240776062,
      0.9978397488594055,
      0.9883013963699341,
      0.9813408255577087,
      0.9793357849121094,
      0.9475772976875305,
      0.9600392580032349,
      0.9914313554763794,
      0.9986129403114319,
      0.9910522103309631,
      0.9973971247673035,
      0.9817140698432922,
      0.9998949766159058,
      0.9999037981033325,
      0.999883770942688,
      0.9999568462371826,
      0.9999418258666992,
      0.9999100565910339,
      0.9999321699142456,
      0.9999046921730042,
      0.9999434947967529,
      0.9999231100082397,
      0.9998537302017212,
      0.999606192111969,
      0.9961819648742676,
      0.9739322066307068,
      0.9337520599365234,
      0.9189549088478088,
      0.923245370388031,
      0.8885397911071777,
      0.8722313642501831,
      0.9095000624656677,
      0.9493428468704224,
      0.9849106073379517,
      0.9881563782691956,
      0.997768759727478,
      0.9980427026748657,
      0.9996548891067505,
      0.9997646808624268,
      0.9997642040252686,
      0.9997498393058777,
      0.9994310140609741,
      0.9981206655502319,
      0.9929673075675964,
      0.9633106589317322,
      0.9542966485023499,
      0.9494706392288208,
      0.9419044256210327,
      0.9741654396057129,
      0.931766927242279,
      0.9500207901000977,
      0.9694904685020447,
      0.9317548274993896,
      0.8877031207084656,
      0.9184839725494385,
      0.9353919625282288,
      0.8827207684516907,
      0.8555625677108765,
      0.9096931219100952,
      0.9178566932678223,
      0.8698620796203613,
      0.8683046102523804,
      0.923454761505127,
      0.9167162179946899,
      0.8848840594291687,
      0.916059136390686,
      0.9554179310798645,
      0.9340908527374268,
      0.9200152158737183,
      0.9560838341712952,
      0.9705491065979004,
      0.9615036845207214,
      0.9714280366897583,
      0.9876099824905396,
      0.9930672645568848,
      0.9994838237762451,
      0.9999356269836426,
      0.999971330165863,
      0.9999573826789856,
      0.9999046325683594,
      0.9991292357444763,
      0.9998307228088379,
      0.9997929334640503,
      0.9997544288635254,
      0.9998859167098999,
      0.9999405741691589,
      0.9999153017997742,
      0.9998927712440491,
      0.9999539256095886,
      0.9999663233757019,
      0.9999151825904846,
      0.9999331831932068,
      0.9999577403068542,
      0.9999684691429138,
      0.9999289512634277,
      0.9999339580535889,
      0.9997783303260803,
      0.9999194145202637,
      0.999935507774353,
      0.9998414516448975,
      0.9997188448905945,
      0.9998782277107239,
      0.999886691570282,
      0.9996414184570312,
      0.9996066093444824,
      0.999862790107727,
      0.9997844696044922,
      0.999065101146698,
      0.9996349215507507,
      0.9998527765274048,
      0.9995376467704773,
      0.9991533756256104,
      0.999882161617279,
      0.9998273253440857,
      0.9993208050727844,
      0.9996536374092102,
      0.9999210834503174,
      0.9998974800109863,
      0.9998538494110107,
      0.9999510049819946,
      0.9999552369117737,
      0.9999613165855408,
      0.9999752640724182,
      0.9999542236328125,
      0.9999317526817322,
      0.9999600052833557,
      0.9999476671218872,
      0.9999019503593445,
      0.9998782873153687,
      0.9999683499336243,
      0.9999637603759766,
      0.999946653842926,
      0.9999244213104248,
      0.9999032020568848,
      0.9998896718025208,
      0.9999492764472961,
      0.9999608993530273,
      0.9999576807022095,
      0.9999488592147827,
      0.9999489784240723,
      0.9999555945396423,
      0.9999756813049316,
      0.9999727010726929,
      0.9999387264251709,
      0.999958872795105,
      0.9999029636383057,
      0.9998247027397156,
      0.9998663067817688,
      0.9999493360519409,
      0.9998436570167542,
      0.999697208404541,
      0.9999069571495056,
      0.9999164938926697,
      0.9996294975280762,
      0.9995229840278625,
      0.9998741149902344,
      0.9998671412467957,
      0.9999433755874634,
      0.9999480247497559,
      0.9999731779098511,
      0.9999458193778992,
      0.9999529123306274,
      0.9999746680259705,
      0.9999598860740662,
      0.9999033808708191,
      0.9999655485153198,
      0.9999746680259705,
      0.9999437928199768,
      0.9999377131462097,
      0.9999649524688721,
      0.9999233484268188
    ],
    [
      0.7371054291725159,
      0.7766796946525574,
      0.7702633142471313,
      0.7844562530517578,
      0.8123602867126465,
      0.8378831744194031,
      0.7918840646743774,
      0.8131275177001953,
      0.8394352793693542,
      0.8102604746818542,
      0.8033553957939148,
      0.816038966178894,
      0.8251142501831055,
      0.790088415145874,
      0.8040316104888916,
      0.8277478218078613,
      0.8131471872329712,
      0.7930154800415039,
      0.8029611110687256,
      0.8197202682495117,
      0.8014003038406372,
      0.8020509481430054,
      0.8040874004364014,
      0.7824715375900269,
      0.766668975353241,
      0.7999465465545654,
      0.798613429069519,
      0.8183079957962036,
      0.7917126417160034,
      0.7929760217666626,
      0.8242854475975037,
      0.8045941591262817,
      0.7951483726501465,
      0.7896949052810669,
      0.8269937634468079,
      0.7960818409919739,
      0.7769314646720886,
      0.8048099279403687,
      0.8207525014877319,
      0.7852471470832825,
      0.7722398042678833,
      0.8207926750183105,
      0.8180375099182129,
      0.7833002805709839,
      0.792081356048584,
      0.8260169625282288,
      0.799657940864563,
      0.7681260704994202,
      0.7875499725341797,
      0.814234733581543,
      0.7503376007080078,
      0.9999021291732788,
      0.9999628067016602,
      0.9999554753303528,
      0.9999275803565979,
      0.9999518990516663,
      0.9998364448547363,
      0.9993504285812378,
      0.9946880340576172,
      0.9620203971862793,
      0.9676095247268677,
      0.9324371218681335,
      0.9279446005821228,
      0.9399551153182983,
      0.9738760590553284,
      0.9775742292404175,
      0.9974720478057861,
      0.9992786645889282,
      0.9997931718826294,
      0.9998617172241211,
      0.9999051094055176,
      0.9998549222946167,
      0.9999101758003235,
      0.9999051094055176,
      0.9997654557228088,
      0.9995582103729248,
      0.997602105140686,
      0.9887067675590515,
      0.9609187841415405,
      0.9379125833511353,
      0.9542275071144104,
      0.9440104961395264,
      0.9653249979019165,
      0.9710001945495605,
      0.9904176592826843,
      0.9905573129653931,
      0.999701201915741,
      0.9997684359550476,
      0.999865710735321,
      0.999839723110199,
      0.9999086260795593,
      0.9999297261238098,
      0.9999544024467468,
      0.9999503493309021,
      0.9999551177024841,
      0.9998266100883484,
      0.998935878276825,
      0.9997978806495667,
      0.9999573230743408,
      0.9999786019325256,
      0.9999638199806213,
      0.9995644092559814,
      0.9999488592147827,
      0.9999539852142334,
      0.9999686479568481,
      0.9999423623085022,
      0.9998104572296143,
      0.999918520450592,
      0.9999061226844788,
      0.9999486207962036,
      0.9997206926345825,
      0.9995824694633484,
      0.9998943209648132,
      0.9999538660049438,
      0.9998973608016968,
      0.9998857378959656,
      0.999949038028717,
      0.9999658465385437,
      0.9999507665634155,
      0.9999624490737915,
      0.9999160766601562,
      0.9999613761901855,
      0.99989253282547,
      0.9999368786811829,
      0.9999143481254578,
      0.9999464154243469,
      0.9999366998672485,
      0.9998437762260437,
      0.9999075531959534,
      0.9998170733451843,
      0.9984617233276367,
      0.9889207482337952,
      0.9956271648406982,
      0.9997581243515015,
      0.9998598694801331,
      0.9999594688415527,
      0.9999545812606812,
      0.9999113082885742,
      0.9998030662536621,
      0.9957358837127686,
      0.9799559116363525,
      0.9613162279129028,
      0.9458010196685791,
      0.961564838886261,
      0.9669878482818604,
      0.9896013140678406,
      0.9984692931175232,
      0.9998505711555481,
      0.9999163746833801,
      0.999941885471344,
      0.99996417760849,
      0.9999735951423645,
      0.9999030232429504,
      0.9997950792312622,
      0.9964935779571533,
      0.9800501465797424,
      0.9861748814582825,
      0.9822641611099243,
      0.9948092103004456,
      0.9997670650482178,
      0.9999157786369324,
      0.9999113082885742,
      0.9998665452003479,
      0.9998469948768616,
      0.9995414018630981,
      0.998002290725708,
      0.9893028140068054,
      0.9824652075767517,
      0.9814720153808594,
      0.9511903524398804,
      0.9630649089813232,
      0.9924626350402832,
      0.9987735748291016,
      0.9924607872962952,
      0.997779130935669,
      0.9832931756973267,
      0.9998980164527893,
      0.9999064207077026,
      0.999885618686676,
      0.9999585151672363,
      0.9999462366104126,
      0.9999200701713562,
      0.9999382495880127,
      0.9999075531959534,
      0.9999450445175171,
      0.9999301433563232,
      0.9998669624328613,
      0.9996835589408875,
      0.997019350528717,
      0.9767179489135742,
      0.9376633167266846,
      0.9228620529174805,
      0.9274935722351074,
      0.8935545682907104,
      0.8776753544807434,
      0.9123624563217163,
      0.9528169631958008,
      0.9867795705795288,
      0.9898239374160767,
      0.9982843995094299,
      0.9984805583953857,
      0.999769926071167,
      0.9998100399971008,
      0.9997895956039429,
      0.9997690320014954,
      0.999515950679779,
      0.9984055757522583,
      0.9942158460617065,
      0.9673014879226685,
      0.9586951732635498,
      0.9539179801940918,
      0.9448899030685425,
      0.9762437343597412,
      0.9352561831474304,
      0.95345538854599,
      0.9717438817024231,
      0.9353597164154053,
      0.8930593729019165,
      0.9220261573791504,
      0.9389395713806152,
      0.8874367475509644,
      0.8611069917678833,
      0.914007306098938,
      0.9219517707824707,
      0.875108003616333,
      0.8728179931640625,
      0.9263764023780823,
      0.9203819632530212,
      0.8896155953407288,
      0.9197785258293152,
      0.9581148624420166,
      0.9374303221702576,
      0.9255384206771851,
      0.9590179920196533,
      0.9726915955543518,
      0.9640365839004517,
      0.9734562039375305,
      0.9886953830718994,
      0.9939407110214233,
      0.9996183514595032,
      0.999943196773529,
      0.9999728798866272,
      0.9999576210975647,
      0.9999048113822937,
      0.999133288860321,
      0.9998320937156677,
      0.9997938275337219,
      0.9997562170028687,
      0.9998875260353088,
      0.999941349029541,
      0.9999160766601562,
      0.9998945593833923,
      0.9999550580978394,
      0.9999672174453735,
      0.9999169707298279,
      0.9999354481697083,
      0.9999603033065796,
      0.9999701976776123,
      0.9999315738677979,
      0.9999387860298157,
      0.9997947216033936,
      0.9999268054962158,
      0.999940037727356,
      0.9998626708984375,
      0.9997639060020447,
      0.9998917579650879,
      0.9998976588249207,
      0.9997038245201111,
      0.999680757522583,
      0.9998794198036194,
      0.9998154640197754,
      0.9992685317993164,
      0.9997026920318604,
      0.9998701810836792,
      0.9996222853660583,
      0.9992803335189819,
      0.9998976588249207,
      0.999850332736969,
      0.9994348287582397,
      0.9997106194496155,
      0.9999251961708069,
      0.999907374382019,
      0.9998737573623657,
      0.9999544024467468,
      0.9999561309814453,
      0.999962568283081,
      0.9999764561653137,
      0.999954879283905,
      0.9999323487281799,
      0.9999606013298035,
      0.9999470710754395,
      0.9999018311500549,
      0.9998785853385925,
      0.9999682903289795,
      0.999963641166687,
      0.9999467730522156,
      0.9999248385429382,
      0.9999045133590698,
      0.9998911023139954,
      0.999951183795929,
      0.999963104724884,
      0.9999606609344482,
      0.9999502897262573,
      0.9999494552612305,
      0.9999555349349976,
      0.9999755024909973,
      0.9999725818634033,
      0.9999386072158813,
      0.9999601244926453,
      0.9999076724052429,
      0.9998462200164795,
      0.9998791813850403,
      0.9999536871910095,
      0.9998692870140076,
      0.9997661709785461,
      0.9999199509620667,
      0.9999270439147949,
      0.9997146129608154,
      0.9996150732040405,
      0.9998884201049805,
      0.9998766779899597,
      0.9999455809593201,
      0.9999485611915588,
      0.9999731779098511,
      0.9999457001686096,
      0.9999528527259827,
      0.9999746680259705,
      0.9999598264694214,
      0.9999037384986877,
      0.9999655485153198,
      0.9999747276306152,
      0.9999437928199768,
      0.9999376535415649,
      0.9999647736549377,
      0.9999232292175293
    ],
    [
      0.7486177086830139,
      0.7861579060554504,
      0.7851338386535645,
      0.7940812706947327,
      0.8209583759307861,
      0.8452028632164001,
      0.8034387230873108,
      0.822099506855011,
      0.8453292846679688,
      0.8189274668693542,
      0.8118350505828857,
      0.8239306211471558,
      0.8312811851501465,
      0.7982151508331299,
      0.8102246522903442,
      0.8335126042366028,
      0.818981409072876,
      0.7991849184036255,
      0.8034775257110596,
      0.8210839629173279,
      0.7999520301818848,
      0.8075695633888245,
      0.7989490032196045,
      0.7777003645896912,
      0.7818031907081604,
      0.7930266857147217,
      0.814447820186615,
      0.8333161473274231,
      0.8034216165542603,
      0.8087667226791382,
      0.8370760679244995,
      0.8185253739356995,
      0.8079339861869812,
      0.8047616481781006,
      0.8388737440109253,
      0.8053983449935913,
      0.7867931127548218,
      0.8138737678527832,
      0.8281788229942322,
      0.7934271097183228,
      0.7797911167144775,
      0.8277996182441711,
      0.8242678642272949,
      0.7919358015060425,
      0.7990055084228516,
      0.832304060459137,
      0.807094156742096,
      0.7746171355247498,
      0.7945061326026917,
      0.8187308311462402,
      0.7543572187423706,
      0.9999028444290161,
      0.9999635219573975,
      0.9999573230743408,
      0.9999330639839172,
      0.9999560117721558,
      0.9998568892478943,
      0.9994357228279114,
      0.9954178333282471,
      0.9640485048294067,
      0.9696074724197388,
      0.9347429275512695,
      0.929428219795227,
      0.9420291185379028,
      0.9743932485580444,
      0.9781159162521362,
      0.9976135492324829,
      0.999349057674408,
      0.9998075366020203,
      0.9998690485954285,
      0.9999073147773743,
      0.9998564720153809,
      0.9999125599861145,
      0.9999088048934937,
      0.9997803568840027,
      0.9995957612991333,
      0.997715950012207,
      0.9891533255577087,
      0.9625686407089233,
      0.9405341148376465,
      0.9564255475997925,
      0.9461759328842163,
      0.9666658043861389,
      0.9723406434059143,
      0.9907898306846619,
      0.9910669326782227,
      0.9997260570526123,
      0.9997838735580444,
      0.9998726844787598,
      0.9998453259468079,
      0.9999072551727295,
      0.9999306201934814,
      0.9999549388885498,
      0.9999518990516663,
      0.9999569654464722,
      0.9998368620872498,
      0.9989904165267944,
      0.9998064637184143,
      0.9999587535858154,
      0.9999790191650391,
      0.9999643564224243,
      0.9995679259300232,
      0.9999494552612305,
      0.9999550580978394,
      0.9999692440032959,
      0.9999426007270813,
      0.999811589717865,
      0.9999194741249084,
      0.9999064803123474,
      0.9999492764472961,
      0.9997227787971497,
      0.999584972858429,
      0.9998958110809326,
      0.9999552369117737,
      0.9999008774757385,
      0.9998826384544373,
      0.9999508261680603,
      0.9999668598175049,
      0.9999510049819946,
      0.9999626874923706,
      0.9999154210090637,
      0.9999613165855408,
      0.99989253282547,
      0.9999371767044067,
      0.999914288520813,
      0.9999468922615051,
      0.9999378323554993,
      0.9998471140861511,
      0.9999114274978638,
      0.9998278617858887,
      0.9985330104827881,
      0.9896039366722107,
      0.9959050416946411,
      0.9997722506523132,
      0.9998636841773987,
      0.9999597668647766,
      0.9999549984931946,
      0.9999134540557861,
      0.999815046787262,
      0.9960222244262695,
      0.9809147119522095,
      0.9637532234191895,
      0.9490154981613159,
      0.9649069309234619,
      0.9690943360328674,
      0.9901744723320007,
      0.9985448122024536,
      0.9998584985733032,
      0.999919593334198,
      0.9999431371688843,
      0.9999650120735168,
      0.999974250793457,
      0.9999100565910339,
      0.9998133778572083,
      0.9969431757926941,
      0.9812300205230713,
      0.9868988990783691,
      0.9830958247184753,
      0.9951013326644897,
      0.9997705221176147,
      0.9999186992645264,
      0.9999129176139832,
      0.9998709559440613,
      0.999853789806366,
      0.999570906162262,
      0.9981077313423157,
      0.9898675680160522,
      0.9833574891090393,
      0.9828858971595764,
      0.9536402225494385,
      0.9647421836853027,
      0.9929765462875366,
      0.998799204826355,
      0.9928430318832397,
      0.9979838132858276,
      0.9842333793640137,
      0.99989914894104,
      0.9999076128005981,
      0.9998888373374939,
      0.9999589323997498,
      0.9999491572380066,
      0.9999247789382935,
      0.9999421834945679,
      0.9999091625213623,
      0.9999457001686096,
      0.9999340176582336,
      0.9998739361763,
      0.999721109867096,
      0.9975183606147766,
      0.9785045981407166,
      0.9399057626724243,
      0.9254003763198853,
      0.9302773475646973,
      0.8974853157997131,
      0.882447361946106,
      0.9154295921325684,
      0.9552531242370605,
      0.9879827499389648,
      0.9892666339874268,
      0.9983166456222534,
      0.9985989332199097,
      0.9997943043708801,
      0.9998241662979126,
      0.9997988343238831,
      0.9997745156288147,
      0.999536395072937,
      0.9984270930290222,
      0.9942957758903503,
      0.9682952761650085,
      0.9605900645256042,
      0.9571757316589355,
      0.947856068611145,
      0.9779428839683533,
      0.9388755559921265,
      0.9567557573318481,
      0.9737653136253357,
      0.9385005235671997,
      0.8982306718826294,
      0.9255642294883728,
      0.9423013925552368,
      0.8919023871421814,
      0.8666729927062988,
      0.9155474305152893,
      0.924869179725647,
      0.8798471689224243,
      0.8784558773040771,
      0.9292404055595398,
      0.9236515760421753,
      0.8941612243652344,
      0.9236589670181274,
      0.9607321619987488,
      0.9412593245506287,
      0.9299768805503845,
      0.9618218541145325,
      0.9747874736785889,
      0.9665555953979492,
      0.9752858877182007,
      0.9894891977310181,
      0.9945701956748962,
      0.9996874928474426,
      0.9999479055404663,
      0.9999737739562988,
      0.9999580383300781,
      0.9999052286148071,
      0.9991369843482971,
      0.9998330473899841,
      0.9997941255569458,
      0.9997568726539612,
      0.9998883605003357,
      0.9999419450759888,
      0.9999168515205383,
      0.9998958706855774,
      0.9999561309814453,
      0.9999678730964661,
      0.9999181628227234,
      0.9999369382858276,
      0.9999620914459229,
      0.9999713897705078,
      0.999933660030365,
      0.9999422430992126,
      0.9998086094856262,
      0.9999317526817322,
      0.9999433159828186,
      0.9998770356178284,
      0.9997940063476562,
      0.9999014735221863,
      0.9999051690101624,
      0.9997434020042419,
      0.9997240900993347,
      0.9998918175697327,
      0.9998334646224976,
      0.9993777871131897,
      0.9997423887252808,
      0.9998791217803955,
      0.9996716976165771,
      0.999356746673584,
      0.9999067187309265,
      0.9998611807823181,
      0.9995090365409851,
      0.9997469186782837,
      0.9999296069145203,
      0.9999135136604309,
      0.9998869895935059,
      0.9999563694000244,
      0.9999567270278931,
      0.9999635815620422,
      0.9999773502349854,
      0.9999547600746155,
      0.9999323487281799,
      0.9999609589576721,
      0.999946117401123,
      0.9999019503593445,
      0.9998785853385925,
      0.9999682307243347,
      0.9999635815620422,
      0.9999468922615051,
      0.99992436170578,
      0.9999040365219116,
      0.9998892545700073,
      0.9999526739120483,
      0.9999647736549377,
      0.9999617338180542,
      0.9999508261680603,
      0.9999496936798096,
      0.9999556541442871,
      0.9999755620956421,
      0.9999723434448242,
      0.9999386668205261,
      0.9999608397483826,
      0.9999125003814697,
      0.9998624920845032,
      0.9998871684074402,
      0.9999562501907349,
      0.9998828768730164,
      0.9998037219047546,
      0.9999281764030457,
      0.9999339580535889,
      0.9997665882110596,
      0.9996697306632996,
      0.9998961091041565,
      0.999883770942688,
      0.9999472498893738,
      0.9999486207962036,
      0.9999731183052063,
      0.9999454617500305,
      0.9999525547027588,
      0.9999746084213257,
      0.9999598860740662,
      0.9999037981033325,
      0.999965488910675,
      0.9999746680259705,
      0.9999439716339111,
      0.9999375939369202,
      0.9999647736549377,
      0.9999229311943054
    ],
    [
      0.7593885660171509,
      0.7974970936775208,
      0.7941343784332275,
      0.8058488368988037,
      0.8299694061279297,
      0.858035683631897,
      0.816824734210968,
      0.8342533111572266,
      0.8555352687835693,
      0.8306734561920166,
      0.822588324546814,
      0.8346875309944153,
      0.8410967588424683,
      0.810538113117218,
      0.822053074836731,
      0.8474821448326111,
      0.8333833813667297,
      0.8170213103294373,
      0.8197348713874817,
      0.8394287824630737,
      0.817226767539978,
      0.8354712724685669,
      0.8185691833496094,
      0.7954484224319458,
      0.8454646468162537,
      0.8433626890182495,
      0.8664510250091553,
      0.8647398352622986,
      0.8297105431556702,
      0.8428915739059448,
      0.8650577068328857,
      0.8402323722839355,
      0.8313359022140503,
      0.8289236426353455,
      0.8555185198783875,
      0.8219290971755981,
      0.8009409308433533,
      0.826454758644104,
      0.8375088572502136,
      0.806164026260376,
      0.7891678810119629,
      0.8364823460578918,
      0.8326892852783203,
      0.8066484928131104,
      0.8092361688613892,
      0.839284360408783,
      0.8156963586807251,
      0.7835349440574646,
      0.8029096126556396,
      0.8199832439422607,
      0.7566606402397156,
      0.9999046325683594,
      0.9999655485153198,
      0.9999616146087646,
      0.99994295835495,
      0.9999641180038452,
      0.9998871088027954,
      0.9995879530906677,
      0.9966016411781311,
      0.9700179100036621,
      0.9755445122718811,
      0.943919837474823,
      0.9401292204856873,
      0.9483116269111633,
      0.9762668609619141,
      0.9794752597808838,
      0.9978772401809692,
      0.99944007396698,
      0.999825656414032,
      0.9998794794082642,
      0.9999098777770996,
      0.9998579025268555,
      0.999915599822998,
      0.9999138116836548,
      0.9998030066490173,
      0.9996595978736877,
      0.9979803562164307,
      0.9899730682373047,
      0.9682556986808777,
      0.9449008703231812,
      0.959416389465332,
      0.9489256143569946,
      0.9688767194747925,
      0.9740748405456543,
      0.9915423393249512,
      0.9917575120925903,
      0.9997478723526001,
      0.999796450138092,
      0.9998786449432373,
      0.9998495578765869,
      0.9999089241027832,
      0.9999313950538635,
      0.9999551177024841,
      0.9999526739120483,
      0.9999574422836304,
      0.9998313784599304,
      0.9989104270935059,
      0.9998078942298889,
      0.999958872795105,
      0.9999791979789734,
      0.9999644160270691,
      0.9995685815811157,
      0.9999496340751648,
      0.9999547600746155,
      0.9999692440032959,
      0.9999423623085022,
      0.9998103976249695,
      0.9999194741249084,
      0.9999064207077026,
      0.9999495148658752,
      0.9997225999832153,
      0.9995853900909424,
      0.9998957514762878,
      0.9999557137489319,
      0.9998971819877625,
      0.999880850315094,
      0.9999513030052185,
      0.9999671578407288,
      0.9999508261680603,
      0.9999625086784363,
      0.9999152421951294,
      0.9999613165855408,
      0.99989253282547,
      0.9999374151229858,
      0.9999144077301025,
      0.9999468922615051,
      0.9999383091926575,
      0.9998491406440735,
      0.9999147653579712,
      0.9998449683189392,
      0.9985500574111938,
      0.9897470474243164,
      0.9959388375282288,
      0.9997550249099731,
      0.9998632073402405,
      0.9999598264694214,
      0.9999554753303528,
      0.9999145865440369,
      0.9998199939727783,
      0.9961737394332886,
      0.9817736744880676,
      0.965129554271698,
      0.9522644281387329,
      0.965604305267334,
      0.9706735610961914,
      0.990666389465332,
      0.9986363649368286,
      0.9998648762702942,
      0.9999222159385681,
      0.9999441504478455,
      0.9999656677246094,
      0.99997478723526,
      0.9999105334281921,
      0.9998104572296143,
      0.996925413608551,
      0.9818792939186096,
      0.9873291254043579,
      0.9823400378227234,
      0.9953179359436035,
      0.9997825026512146,
      0.9999251365661621,
      0.9999141693115234,
      0.9998752474784851,
      0.9998599886894226,
      0.999602735042572,
      0.9982532262802124,
      0.9901699423789978,
      0.9848735928535461,
      0.9845956563949585,
      0.9571727514266968,
      0.9678272604942322,
      0.9938242435455322,
      0.9989685416221619,
      0.9939557313919067,
      0.9985811710357666,
      0.9871015548706055,
      0.9999003410339355,
      0.9999081492424011,
      0.9998903870582581,
      0.9999600052833557,
      0.9999521374702454,
      0.9999338984489441,
      0.9999478459358215,
      0.999911367893219,
      0.9999467134475708,
      0.9999408721923828,
      0.9998883008956909,
      0.9997853636741638,
      0.9984521269798279,
      0.9836905598640442,
      0.9487507343292236,
      0.9344545006752014,
      0.9380104541778564,
      0.9077311754226685,
      0.8919800519943237,
      0.9222543239593506,
      0.9594619274139404,
      0.9899420142173767,
      0.9908267855644226,
      0.9986254572868347,
      0.9989284873008728,
      0.9998437166213989,
      0.999860942363739,
      0.999819278717041,
      0.9997867345809937,
      0.9995962977409363,
      0.9984807968139648,
      0.9953999519348145,
      0.9732353091239929,
      0.9661548733711243,
      0.9618858098983765,
      0.9533042311668396,
      0.9801563024520874,
      0.94352787733078,
      0.9602825045585632,
      0.9762173891067505,
      0.94251549243927,
      0.905207633972168,
      0.9305455088615417,
      0.9471502304077148,
      0.8982880115509033,
      0.874325692653656,
      0.9210344552993774,
      0.9279541969299316,
      0.8858373165130615,
      0.8839104175567627,
      0.9326654672622681,
      0.9271061420440674,
      0.8992472290992737,
      0.9274482727050781,
      0.9628661274909973,
      0.9445270895957947,
      0.9331014156341553,
      0.9636659622192383,
      0.9763609170913696,
      0.9683375954627991,
      0.9764152765274048,
      0.9898456335067749,
      0.9948445558547974,
      0.9997134804725647,
      0.9999507069587708,
      0.9999743103981018,
      0.9999580383300781,
      0.9999051690101624,
      0.9991371631622314,
      0.9998330473899841,
      0.9997928738594055,
      0.9997562766075134,
      0.99988853931427,
      0.9999418258666992,
      0.9999167919158936,
      0.9998962879180908,
      0.9999566078186035,
      0.9999681711196899,
      0.9999188780784607,
      0.9999358654022217,
      0.9999635815620422,
      0.9999723434448242,
      0.99993497133255,
      0.9999449849128723,
      0.9998286962509155,
      0.9999362230300903,
      0.9999463558197021,
      0.9998854994773865,
      0.9998217225074768,
      0.9999105930328369,
      0.9999127388000488,
      0.9997804760932922,
      0.9997701048851013,
      0.99990314245224,
      0.9998536705970764,
      0.9995018839836121,
      0.9997896552085876,
      0.9998948574066162,
      0.999729335308075,
      0.9994542002677917,
      0.9999175667762756,
      0.9998764395713806,
      0.9995951056480408,
      0.9997915625572205,
      0.9999369978904724,
      0.999919056892395,
      0.9999023079872131,
      0.9999600052833557,
      0.9999573230743408,
      0.9999646544456482,
      0.9999785423278809,
      0.9999552965164185,
      0.9999327659606934,
      0.9999616742134094,
      0.9999473094940186,
      0.99990314245224,
      0.9998791217803955,
      0.999967634677887,
      0.9999638199806213,
      0.9999472498893738,
      0.9999250173568726,
      0.9999035000801086,
      0.999889612197876,
      0.9999545812606812,
      0.999966561794281,
      0.9999626874923706,
      0.9999532103538513,
      0.9999513626098633,
      0.9999560117721558,
      0.9999754428863525,
      0.9999721646308899,
      0.9999385476112366,
      0.9999619126319885,
      0.999914824962616,
      0.9998759031295776,
      0.9998964071273804,
      0.9999592900276184,
      0.9999021887779236,
      0.9998397827148438,
      0.9999365210533142,
      0.9999414682388306,
      0.9998136758804321,
      0.999721884727478,
      0.9999060034751892,
      0.9998900890350342,
      0.9999488592147827,
      0.9999488592147827,
      0.9999731183052063,
      0.9999454617500305,
      0.9999524354934692,
      0.9999746680259705,
      0.9999591708183289,
      0.9999047517776489,
      0.9999655485153198,
      0.9999746680259705,
      0.9999440908432007,
      0.9999376535415649,
      0.9999645352363586,
      0.9999226927757263
    ],
    [
      0.7673016786575317,
      0.8041307926177979,
      0.8050204515457153,
      0.8150531053543091,
      0.8382524251937866,
      0.8660001754760742,
      0.8274232149124146,
      0.8426522016525269,
      0.8623143434524536,
      0.8405912518501282,
      0.8323767185211182,
      0.8424230813980103,
      0.8481225371360779,
      0.8213279843330383,
      0.8304426074028015,
      0.8560663461685181,
      0.8413655161857605,
      0.8281949758529663,
      0.8329838514328003,
      0.8504878282546997,
      0.8285543918609619,
      0.8491537570953369,
      0.8354631662368774,
      0.8094053268432617,
      0.861587405204773,
      0.8681377172470093,
      0.8870574831962585,
      0.8766748905181885,
      0.8436675071716309,
      0.8591450452804565,
      0.8787603974342346,
      0.8537191152572632,
      0.8484744429588318,
      0.8431315422058105,
      0.8644130229949951,
      0.8343683481216431,
      0.812511146068573,
      0.8367116451263428,
      0.846428632736206,
      0.8201967477798462,
      0.7991517186164856,
      0.8448658585548401,
      0.8421695232391357,
      0.8213229179382324,
      0.8192444443702698,
      0.8458070755004883,
      0.8242676258087158,
      0.7926242351531982,
      0.8103518486022949,
      0.8245558738708496,
      0.7609395384788513,
      0.9999050498008728,
      0.9999668002128601,
      0.9999637007713318,
      0.999947726726532,
      0.9999680519104004,
      0.9999011158943176,
      0.9996479749679565,
      0.99714195728302,
      0.9713311195373535,
      0.9781873822212219,
      0.9487074613571167,
      0.9449070692062378,
      0.9514031410217285,
      0.978411078453064,
      0.9809292554855347,
      0.9980705380439758,
      0.999501645565033,
      0.9998372197151184,
      0.9998863935470581,
      0.9999118447303772,
      0.9998590350151062,
      0.9999176859855652,
      0.9999168515205383,
      0.9998168349266052,
      0.9996975064277649,
      0.998233437538147,
      0.9908273220062256,
      0.9696433544158936,
      0.9481377601623535,
      0.9618361592292786,
      0.9514691829681396,
      0.9704935550689697,
      0.9754641056060791,
      0.9919280409812927,
      0.9923016428947449,
      0.9997692704200745,
      0.9998101592063904,
      0.9998858571052551,
      0.9998555183410645,
      0.9999112486839294,
      0.9999330639839172,
      0.9999561309814453,
      0.9999540448188782,
      0.9999585151672363,
      0.9998371005058289,
      0.9989269375801086,
      0.9998138546943665,
      0.9999596476554871,
      0.999979555606842,
      0.999964714050293,
      0.9995726346969604,
      0.9999503493309021,
      0.9999558329582214,
      0.9999698400497437,
      0.9999426603317261,
      0.9998073577880859,
      0.9999200701713562,
      0.9999066591262817,
      0.9999500513076782,
      0.9997245073318481,
      0.999588131904602,
      0.999897301197052,
      0.9999569058418274,
      0.9999017119407654,
      0.9998912811279297,
      0.9999531507492065,
      0.9999678730964661,
      0.9999511241912842,
      0.9999628663063049,
      0.9999154210090637,
      0.9999614357948303,
      0.9998930096626282,
      0.9999380707740784,
      0.9999150633811951,
      0.9999475479125977,
      0.9999395608901978,
      0.9998520016670227,
      0.9999178051948547,
      0.999847412109375,
      0.9986053109169006,
      0.9902549386024475,
      0.9961615800857544,
      0.9997755289077759,
      0.9998676776885986,
      0.9999603629112244,
      0.9999560117721558,
      0.9999170303344727,
      0.999830424785614,
      0.9964322447776794,
      0.9826084971427917,
      0.9669939279556274,
      0.9552959203720093,
      0.9678105115890503,
      0.9725006222724915,
      0.9912828207015991,
      0.9987138509750366,
      0.9998723268508911,
      0.9999254941940308,
      0.9999455809593201,
      0.999966561794281,
      0.9999756217002869,
      0.9999154806137085,
      0.9998236298561096,
      0.9972373247146606,
      0.9829700589179993,
      0.9880608320236206,
      0.9847704172134399,
      0.9956079721450806,
      0.9997903108596802,
      0.9999279379844666,
      0.9999158382415771,
      0.9998793601989746,
      0.9998656511306763,
      0.9996285438537598,
      0.99838787317276,
      0.9911192655563354,
      0.9857739210128784,
      0.986052930355072,
      0.9598535299301147,
      0.9702578186988831,
      0.9944229125976562,
      0.9990656971931458,
      0.9946090579032898,
      0.9988172650337219,
      0.9883224368095398,
      0.9999011754989624,
      0.9999088048934937,
      0.9998924732208252,
      0.9999595284461975,
      0.9999542236328125,
      0.9999386072158813,
      0.9999509453773499,
      0.999912679195404,
      0.9999473690986633,
      0.9999443888664246,
      0.9998955726623535,
      0.9998186230659485,
      0.9988229870796204,
      0.9854835867881775,
      0.9526655077934265,
      0.9383416175842285,
      0.9420229196548462,
      0.9129477739334106,
      0.8979377746582031,
      0.9260061979293823,
      0.962162971496582,
      0.9911642670631409,
      0.9917493462562561,
      0.9987959265708923,
      0.9990211725234985,
      0.9998721480369568,
      0.9998765587806702,
      0.9998331665992737,
      0.9997994899749756,
      0.9996387958526611,
      0.998600423336029,
      0.9962934255599976,
      0.9760382175445557,
      0.9690132141113281,
      0.9645100831985474,
      0.9564316272735596,
      0.981682538986206,
      0.9467685222625732,
      0.9628583192825317,
      0.9781157970428467,
      0.9457640051841736,
      0.9110081195831299,
      0.9350872039794922,
      0.9510613679885864,
      0.9039856791496277,
      0.881461501121521,
      0.9236739873886108,
      0.9315211772918701,
      0.890433669090271,
      0.8892676830291748,
      0.9359546899795532,
      0.9303302764892578,
      0.9037967920303345,
      0.9307882189750671,
      0.9652247428894043,
      0.9479684829711914,
      0.936583399772644,
      0.9658567309379578,
      0.9779821038246155,
      0.9705050587654114,
      0.9780073761940002,
      0.9905106425285339,
      0.9953042268753052,
      0.9997561573982239,
      0.9999539852142334,
      0.9999752640724182,
      0.999958336353302,
      0.9999051094055176,
      0.9991405010223389,
      0.999834418296814,
      0.9997938275337219,
      0.999757707118988,
      0.9998896718025208,
      0.9999424815177917,
      0.9999176859855652,
      0.9998978972434998,
      0.9999575018882751,
      0.9999688267707825,
      0.9999204277992249,
      0.9999374151229858,
      0.9999651312828064,
      0.9999733567237854,
      0.9999366998672485,
      0.9999479055404663,
      0.9998416900634766,
      0.9999402761459351,
      0.9999486804008484,
      0.9998988509178162,
      0.9998429417610168,
      0.9999173879623413,
      0.9999188780784607,
      0.9998105764389038,
      0.9998022317886353,
      0.9999114871025085,
      0.9998696446418762,
      0.9995856285095215,
      0.9998176097869873,
      0.9999034404754639,
      0.9997684359550476,
      0.9995279908180237,
      0.9999244213104248,
      0.9998862147331238,
      0.9996489882469177,
      0.9998183250427246,
      0.9999403357505798,
      0.9999231100082397,
      0.9999121427536011,
      0.9999617338180542,
      0.999957799911499,
      0.9999653100967407,
      0.9999791979789734,
      0.9999560117721558,
      0.9999331831932068,
      0.9999618530273438,
      0.9999474287033081,
      0.9999033212661743,
      0.9998796582221985,
      0.9999668002128601,
      0.9999638795852661,
      0.9999475479125977,
      0.9999253749847412,
      0.9999038577079773,
      0.9998898506164551,
      0.9999550580978394,
      0.9999684691429138,
      0.999963641166687,
      0.9999538064002991,
      0.9999516606330872,
      0.9999560713768005,
      0.9999753832817078,
      0.999971866607666,
      0.9999383687973022,
      0.9999626278877258,
      0.9999200701713562,
      0.9998857378959656,
      0.9999039769172668,
      0.9999609589576721,
      0.9999114871025085,
      0.9998589158058167,
      0.999941349029541,
      0.9999457001686096,
      0.9998415112495422,
      0.9997504949569702,
      0.9999120831489563,
      0.9998939633369446,
      0.9999499320983887,
      0.9999492168426514,
      0.9999733567237854,
      0.9999457597732544,
      0.999952495098114,
      0.99997478723526,
      0.9999591112136841,
      0.9999051094055176,
      0.9999656081199646,
      0.9999747276306152,
      0.999944269657135,
      0.9999376535415649,
      0.9999644756317139,
      0.9999227523803711
    ],
    [
      0.7759276032447815,
      0.8121054172515869,
      0.8172531723976135,
      0.8238874673843384,
      0.8460967540740967,
      0.8739770650863647,
      0.8387100696563721,
      0.8495659232139587,
      0.8685438632965088,
      0.849190354347229,
      0.8412944078445435,
      0.8492234945297241,
      0.8544055223464966,
      0.8298094868659973,
      0.8363564014434814,
      0.8607778549194336,
      0.8473438024520874,
      0.8344968557357788,
      0.838324248790741,
      0.8567175269126892,
      0.8331133723258972,
      0.8545666337013245,
      0.8439170718193054,
      0.8201231956481934,
      0.8692296743392944,
      0.8794988393783569,
      0.8963380455970764,
      0.8859704732894897,
      0.8512929677963257,
      0.8671157956123352,
      0.8855561017990112,
      0.8615469932556152,
      0.8552526235580444,
      0.8506529927253723,
      0.8716853857040405,
      0.8429957032203674,
      0.8212422132492065,
      0.8444528579711914,
      0.8544315099716187,
      0.8315103650093079,
      0.8082419037818909,
      0.8522521257400513,
      0.8517202734947205,
      0.8349162936210632,
      0.8276026844978333,
      0.8531548380851746,
      0.8344855308532715,
      0.8030449151992798,
      0.8177058696746826,
      0.831021249294281,
      0.7692127227783203,
      0.9999051094055176,
      0.9999674558639526,
      0.9999653100967407,
      0.9999517202377319,
      0.9999707937240601,
      0.9999118447303772,
      0.9996881484985352,
      0.9974278807640076,
      0.9727909564971924,
      0.9793198108673096,
      0.9502644538879395,
      0.9470613598823547,
      0.9528276920318604,
      0.9788810610771179,
      0.9816564321517944,
      0.998182475566864,
      0.9995406866073608,
      0.9998449683189392,
      0.9998916387557983,
      0.9999133348464966,
      0.9998599290847778,
      0.9999188780784607,
      0.9999189972877502,
      0.999825119972229,
      0.9997166395187378,
      0.998348593711853,
      0.9912756681442261,
      0.9710983633995056,
      0.9503991603851318,
      0.963752269744873,
      0.9539095163345337,
      0.9721229076385498,
      0.9769852757453918,
      0.9924020171165466,
      0.992877721786499,
      0.9997876882553101,
      0.9998223185539246,
      0.9998922348022461,
      0.9998618960380554,
      0.9999139308929443,
      0.9999344944953918,
      0.9999569058418274,
      0.9999553561210632,
      0.9999600052833557,
      0.9998480677604675,
      0.9990197420120239,
      0.9998214244842529,
      0.9999607801437378,
      0.9999799132347107,
      0.9999650120735168,
      0.9995765686035156,
      0.9999507665634155,
      0.9999568462371826,
      0.9999704360961914,
      0.9999428391456604,
      0.9998125433921814,
      0.9999217987060547,
      0.9999074339866638,
      0.9999511241912842,
      0.9997274279594421,
      0.9995923042297363,
      0.9998990893363953,
      0.999958336353302,
      0.9999128580093384,
      0.9999014139175415,
      0.999955415725708,
      0.9999687075614929,
      0.9999513626098633,
      0.9999629855155945,
      0.9999151229858398,
      0.9999616146087646,
      0.9998933672904968,
      0.9999387264251709,
      0.9999156594276428,
      0.9999479651451111,
      0.9999402165412903,
      0.9998535513877869,
      0.9999192357063293,
      0.9998487234115601,
      0.9986793398857117,
      0.9910646677017212,
      0.9964977502822876,
      0.9998001456260681,
      0.9998735189437866,
      0.9999610781669617,
      0.9999568462371826,
      0.9999200105667114,
      0.999842643737793,
      0.9967501163482666,
      0.9836999773979187,
      0.9688705205917358,
      0.9581834673881531,
      0.969980001449585,
      0.9743813276290894,
      0.9919743537902832,
      0.9988030195236206,
      0.9998798370361328,
      0.9999289512634277,
      0.9999472498893738,
      0.999967634677887,
      0.999976396560669,
      0.9999223947525024,
      0.9998399615287781,
      0.9975982308387756,
      0.9843302369117737,
      0.9889788031578064,
      0.9857539534568787,
      0.9960083961486816,
      0.9998067021369934,
      0.9999314546585083,
      0.9999180436134338,
      0.999883770942688,
      0.9998703002929688,
      0.9996492862701416,
      0.9984998106956482,
      0.9917224645614624,
      0.9867041110992432,
      0.987185537815094,
      0.9623390436172485,
      0.9719018340110779,
      0.9947937726974487,
      0.9991106986999512,
      0.9948043823242188,
      0.9989198446273804,
      0.9888145327568054,
      0.9999021291732788,
      0.9999093413352966,
      0.9998947978019714,
      0.9999607801437378,
      0.999955952167511,
      0.999941885471344,
      0.9999526143074036,
      0.9999135732650757,
      0.9999480247497559,
      0.9999470114707947,
      0.9998968243598938,
      0.9998372197151184,
      0.99898761510849,
      0.9865269064903259,
      0.9551762938499451,
      0.9415889978408813,
      0.9452431201934814,
      0.917222261428833,
      0.9031530618667603,
      0.9295649528503418,
      0.964285671710968,
      0.9921300411224365,
      0.992721438407898,
      0.9990004897117615,
      0.9992414712905884,
      0.9998990893363953,
      0.9998918175697327,
      0.9998463988304138,
      0.9998125433921814,
      0.9996837377548218,
      0.9988417029380798,
      0.9971931576728821,
      0.979038655757904,
      0.9720872640609741,
      0.967802882194519,
      0.9593671560287476,
      0.9832597970962524,
      0.9501909613609314,
      0.9656968116760254,
      0.9800877571105957,
      0.9498103857040405,
      0.9172358512878418,
      0.9399244785308838,
      0.9545590877532959,
      0.9095879793167114,
      0.8890919089317322,
      0.9282909631729126,
      0.935931921005249,
      0.8970800638198853,
      0.8953877687454224,
      0.9398306608200073,
      0.9341288208961487,
      0.9092202186584473,
      0.934191107749939,
      0.9680732488632202,
      0.952181339263916,
      0.9404941201210022,
      0.9681106805801392,
      0.979706346988678,
      0.9728603363037109,
      0.9798663854598999,
      0.9916607141494751,
      0.995860755443573,
      0.999794602394104,
      0.9999575614929199,
      0.9999760985374451,
      0.9999587535858154,
      0.9999052286148071,
      0.9991427063941956,
      0.9998354315757751,
      0.9997947812080383,
      0.9997589588165283,
      0.9998906850814819,
      0.999943196773529,
      0.9999184012413025,
      0.99989914894104,
      0.9999583959579468,
      0.9999696612358093,
      0.999921977519989,
      0.9999367594718933,
      0.9999669194221497,
      0.9999745488166809,
      0.9999386668205261,
      0.9999510049819946,
      0.9998565912246704,
      0.9999442100524902,
      0.9999514818191528,
      0.9999067783355713,
      0.9998610615730286,
      0.9999229907989502,
      0.9999241828918457,
      0.9998356103897095,
      0.9998239278793335,
      0.99991774559021,
      0.9998822212219238,
      0.9996474981307983,
      0.9998364448547363,
      0.9999103546142578,
      0.9998016357421875,
      0.9996047019958496,
      0.9999305009841919,
      0.9998949766159058,
      0.9996960163116455,
      0.9998392462730408,
      0.9999433159828186,
      0.9999272227287292,
      0.9999203681945801,
      0.9999632239341736,
      0.9999582171440125,
      0.9999657869338989,
      0.9999796748161316,
      0.9999580383300781,
      0.9999333024024963,
      0.9999622106552124,
      0.9999476075172424,
      0.9999037384986877,
      0.9998801350593567,
      0.9999667406082153,
      0.9999638199806213,
      0.9999476075172424,
      0.9999254941940308,
      0.999904215335846,
      0.9998900890350342,
      0.9999555349349976,
      0.9999694228172302,
      0.9999644756317139,
      0.9999540448188782,
      0.9999513626098633,
      0.9999556541442871,
      0.9999751448631287,
      0.9999715685844421,
      0.9999381303787231,
      0.9999634027481079,
      0.9999238848686218,
      0.9998963475227356,
      0.9999101758003235,
      0.9999629259109497,
      0.9999198317527771,
      0.9998783469200134,
      0.9999457597732544,
      0.9999486207962036,
      0.9998648762702942,
      0.9997864365577698,
      0.9999182820320129,
      0.9998982548713684,
      0.9999512434005737,
      0.99994957447052,
      0.9999735355377197,
      0.999945878982544,
      0.9999525547027588,
      0.9999748468399048,
      0.9999592900276184,
      0.9999054670333862,
      0.9999656081199646,
      0.99997478723526,
      0.9999443888664246,
      0.9999378323554993,
      0.9999645352363586,
      0.9999231696128845
    ],
    [
      0.7840998768806458,
      0.8206923007965088,
      0.823348879814148,
      0.8310326337814331,
      0.8530327081680298,
      0.8834915161132812,
      0.8482143878936768,
      0.8568210005760193,
      0.8761773109436035,
      0.8582714796066284,
      0.8493598699569702,
      0.8561002612113953,
      0.8626851439476013,
      0.8383773565292358,
      0.8440383672714233,
      0.8661233186721802,
      0.8545259237289429,
      0.8420388698577881,
      0.8441305160522461,
      0.8616582751274109,
      0.8362407684326172,
      0.8580243587493896,
      0.8497470617294312,
      0.8272351622581482,
      0.8740639686584473,
      0.8871585130691528,
      0.9023313522338867,
      0.892049252986908,
      0.858253002166748,
      0.8733398914337158,
      0.8910592794418335,
      0.8673223257064819,
      0.861576497554779,
      0.857368528842926,
      0.8781563639640808,
      0.8510077595710754,
      0.8293319940567017,
      0.8519117832183838,
      0.8619692325592041,
      0.841091513633728,
      0.8164485692977905,
      0.8590724468231201,
      0.8602831959724426,
      0.8453986644744873,
      0.8353081941604614,
      0.8600967526435852,
      0.8429822325706482,
      0.8114772439002991,
      0.824394166469574,
      0.8367549180984497,
      0.7770226001739502,
      0.9999052882194519,
      0.9999684691429138,
      0.9999669194221497,
      0.9999552369117737,
      0.9999732375144958,
      0.9999208450317383,
      0.9997240304946899,
      0.9976970553398132,
      0.9753124713897705,
      0.9800315499305725,
      0.9526858329772949,
      0.9472130537033081,
      0.9532248377799988,
      0.9773114919662476,
      0.9820762872695923,
      0.9982637166976929,
      0.9995770454406738,
      0.9998533129692078,
      0.9998965859413147,
      0.9999149441719055,
      0.9998610019683838,
      0.999920129776001,
      0.9999209642410278,
      0.9998314380645752,
      0.9997297525405884,
      0.9983277916908264,
      0.991439700126648,
      0.9729173183441162,
      0.9522207975387573,
      0.9658351540565491,
      0.9570741653442383,
      0.9743117094039917,
      0.978793203830719,
      0.9930779933929443,
      0.9935395121574402,
      0.9998027682304382,
      0.9998321533203125,
      0.9998962879180908,
      0.9998664855957031,
      0.9999152421951294,
      0.9999351501464844,
      0.9999571442604065,
      0.9999561309814453,
      0.9999608993530273,
      0.9998499751091003,
      0.9990528225898743,
      0.9998268485069275,
      0.9999616742134094,
      0.9999802112579346,
      0.999965250492096,
      0.9995787739753723,
      0.9999513030052185,
      0.999957263469696,
      0.9999706745147705,
      0.9999427795410156,
      0.9998131990432739,
      0.9999220967292786,
      0.9999075531959534,
      0.999951183795929,
      0.9997274279594421,
      0.9995933175086975,
      0.9998998641967773,
      0.9999589323997498,
      0.9999082684516907,
      0.9999018907546997,
      0.999955952167511,
      0.9999691247940063,
      0.9999516606330872,
      0.9999631643295288,
      0.9999152421951294,
      0.9999617338180542,
      0.9998936653137207,
      0.9999389052391052,
      0.9999156594276428,
      0.9999481439590454,
      0.9999412894248962,
      0.9998565912246704,
      0.9999228119850159,
      0.9998654127120972,
      0.9987475275993347,
      0.9916289448738098,
      0.9966775178909302,
      0.9997917413711548,
      0.9998742938041687,
      0.9999613761901855,
      0.9999573826789856,
      0.9999213814735413,
      0.9998494982719421,
      0.9970186948776245,
      0.9848030209541321,
      0.9708131551742554,
      0.9609935283660889,
      0.9720206260681152,
      0.9760556817054749,
      0.992586612701416,
      0.9989191293716431,
      0.9998866319656372,
      0.9999318718910217,
      0.9999484419822693,
      0.999968409538269,
      0.9999769926071167,
      0.999924898147583,
      0.999843418598175,
      0.9977149963378906,
      0.9852203726768494,
      0.9896407723426819,
      0.9854816198348999,
      0.996325671672821,
      0.9998103976249695,
      0.9999337792396545,
      0.9999196529388428,
      0.999888002872467,
      0.9998748898506165,
      0.9996708035469055,
      0.9986227750778198,
      0.9921309947967529,
      0.9879648089408875,
      0.9882305264472961,
      0.9648845195770264,
      0.9733211994171143,
      0.995181143283844,
      0.9991429448127747,
      0.9949256181716919,
      0.9989920854568481,
      0.988960325717926,
      0.9999036192893982,
      0.999910295009613,
      0.9998968243598938,
      0.9999611973762512,
      0.9999577403068542,
      0.9999438524246216,
      0.9999544620513916,
      0.9999144673347473,
      0.9999486804008484,
      0.999949038028717,
      0.9998995661735535,
      0.9998445510864258,
      0.9990796446800232,
      0.9871743321418762,
      0.9572473764419556,
      0.9447122812271118,
      0.9483499526977539,
      0.922372043132782,
      0.9086606502532959,
      0.9335307478904724,
      0.9662047624588013,
      0.9928417801856995,
      0.9935330152511597,
      0.9991532564163208,
      0.9993962049484253,
      0.9999162554740906,
      0.9999043345451355,
      0.999858021736145,
      0.999825656414032,
      0.9997217655181885,
      0.9990891814231873,
      0.9979120492935181,
      0.9819093346595764,
      0.9749104976654053,
      0.9710614681243896,
      0.9620065093040466,
      0.9845229387283325,
      0.9531944990158081,
      0.9683104753494263,
      0.9814804792404175,
      0.9535396099090576,
      0.9224849939346313,
      0.9441566467285156,
      0.9574522972106934,
      0.9146756529808044,
      0.8950326442718506,
      0.9324314594268799,
      0.9400601387023926,
      0.90317702293396,
      0.8999847769737244,
      0.943016529083252,
      0.9377686977386475,
      0.9141112565994263,
      0.9369463920593262,
      0.9700312614440918,
      0.9551066756248474,
      0.9430087804794312,
      0.969664990901947,
      0.9808940887451172,
      0.9746159315109253,
      0.9810917973518372,
      0.9923157691955566,
      0.9962809085845947,
      0.9998087882995605,
      0.9999595284461975,
      0.9999765753746033,
      0.9999590516090393,
      0.9999055862426758,
      0.9991456270217896,
      0.9998360872268677,
      0.9997949600219727,
      0.9997597932815552,
      0.9998915195465088,
      0.9999436736106873,
      0.9999189376831055,
      0.9999004006385803,
      0.9999590516090393,
      0.9999702572822571,
      0.9999228119850159,
      0.999940037727356,
      0.9999681711196899,
      0.9999754428863525,
      0.9999398589134216,
      0.999953031539917,
      0.9998717904090881,
      0.9999473690986633,
      0.9999534487724304,
      0.9999138116836548,
      0.9998760223388672,
      0.9999280571937561,
      0.9999284744262695,
      0.9998551607131958,
      0.9998431205749512,
      0.9999235272407532,
      0.9998921751976013,
      0.9996978640556335,
      0.9998506307601929,
      0.9999164342880249,
      0.9998273849487305,
      0.9996646046638489,
      0.9999358654022217,
      0.9999023079872131,
      0.9997316598892212,
      0.9998563528060913,
      0.9999462962150574,
      0.9999306797981262,
      0.999927282333374,
      0.9999647736549377,
      0.9999586939811707,
      0.9999662637710571,
      0.9999801516532898,
      0.9999582171440125,
      0.9999334216117859,
      0.9999626278877258,
      0.9999476671218872,
      0.9999037981033325,
      0.9998801946640015,
      0.9999674558639526,
      0.999963641166687,
      0.9999477863311768,
      0.9999257922172546,
      0.9999046921730042,
      0.9998905658721924,
      0.9999560713768005,
      0.9999702572822571,
      0.9999653100967407,
      0.9999544024467468,
      0.9999515414237976,
      0.9999558329582214,
      0.9999752044677734,
      0.9999713897705078,
      0.9999379515647888,
      0.9999639391899109,
      0.9999275207519531,
      0.999906063079834,
      0.999914288520813,
      0.9999647736549377,
      0.999926745891571,
      0.9998940825462341,
      0.9999497532844543,
      0.9999520778656006,
      0.9998825788497925,
      0.9998171925544739,
      0.9999236464500427,
      0.9999021887779236,
      0.999952495098114,
      0.9999500513076782,
      0.9999735951423645,
      0.9999459981918335,
      0.9999526739120483,
      0.9999749064445496,
      0.999959409236908,
      0.9999057054519653,
      0.9999656677246094,
      0.99997478723526,
      0.9999445676803589,
      0.9999378323554993,
      0.9999645352363586,
      0.9999233484268188
    ],
    [
      0.7944515943527222,
      0.8301143050193787,
      0.82990562915802,
      0.838484525680542,
      0.8607056140899658,
      0.8933121562004089,
      0.8578097820281982,
      0.8640368580818176,
      0.8842125535011292,
      0.8681492805480957,
      0.8571847081184387,
      0.8626166582107544,
      0.8702337741851807,
      0.8485408425331116,
      0.8517248630523682,
      0.8709228038787842,
      0.8623461127281189,
      0.8499175310134888,
      0.8491619825363159,
      0.866331160068512,
      0.8388097286224365,
      0.8607373833656311,
      0.8540723919868469,
      0.83244389295578,
      0.878794252872467,
      0.8936996459960938,
      0.9067245125770569,
      0.8973797559738159,
      0.8646610975265503,
      0.8778913617134094,
      0.8952610492706299,
      0.8732069134712219,
      0.8666856288909912,
      0.8633183240890503,
      0.8841245174407959,
      0.857435941696167,
      0.8362797498703003,
      0.8583343625068665,
      0.8685213327407837,
      0.8479779362678528,
      0.8229143023490906,
      0.8645687699317932,
      0.8670867085456848,
      0.8523756265640259,
      0.8401079177856445,
      0.866048276424408,
      0.8494055867195129,
      0.8186005353927612,
      0.8309223651885986,
      0.8426270484924316,
      0.7839570641517639,
      0.999905526638031,
      0.9999690651893616,
      0.9999679327011108,
      0.9999579787254333,
      0.999975323677063,
      0.9999284148216248,
      0.9997526407241821,
      0.9979196190834045,
      0.97640061378479,
      0.9802243709564209,
      0.9544567465782166,
      0.9491091966629028,
      0.954391360282898,
      0.9766789078712463,
      0.9821521043777466,
      0.9981770515441895,
      0.9995999336242676,
      0.9998598098754883,
      0.9999009966850281,
      0.9999166131019592,
      0.9998624920845032,
      0.9999217391014099,
      0.9999229311943054,
      0.999836266040802,
      0.999739944934845,
      0.9983453154563904,
      0.9917102456092834,
      0.9737707376480103,
      0.9539238810539246,
      0.9681163430213928,
      0.9614672064781189,
      0.9767882823944092,
      0.9796614646911621,
      0.9937244653701782,
      0.9942352771759033,
      0.9998193979263306,
      0.9998412728309631,
      0.999901533126831,
      0.9998698830604553,
      0.9999165534973145,
      0.9999358057975769,
      0.9999573230743408,
      0.9999567270278931,
      0.9999616146087646,
      0.9998528957366943,
      0.9990725517272949,
      0.9998306632041931,
      0.9999621510505676,
      0.9999802708625793,
      0.9999653697013855,
      0.999581515789032,
      0.9999514222145081,
      0.999957799911499,
      0.9999696612358093,
      0.9999420642852783,
      0.9998207688331604,
      0.9999226927757263,
      0.9999076724052429,
      0.9999517202377319,
      0.9997298121452332,
      0.999596118927002,
      0.9999009966850281,
      0.9999595880508423,
      0.999910295009613,
      0.9999030232429504,
      0.9999567270278931,
      0.9999695420265198,
      0.9999516010284424,
      0.9999632835388184,
      0.9999150037765503,
      0.9999615550041199,
      0.9998937845230103,
      0.9999391436576843,
      0.9999157786369324,
      0.9999482035636902,
      0.9999414086341858,
      0.9998573064804077,
      0.9999236464500427,
      0.9998642206192017,
      0.9988031387329102,
      0.9922752976417542,
      0.9970340132713318,
      0.9998154640197754,
      0.9998782277107239,
      0.9999616742134094,
      0.9999577403068542,
      0.9999233484268188,
      0.9998581409454346,
      0.9973360300064087,
      0.98542720079422,
      0.9729505777359009,
      0.9628492593765259,
      0.9741915464401245,
      0.9778664112091064,
      0.993308424949646,
      0.9990522861480713,
      0.9998950362205505,
      0.9999353289604187,
      0.9999500513076782,
      0.9999695420265198,
      0.9999776482582092,
      0.9999296069145203,
      0.999850332736969,
      0.9978814721107483,
      0.9862682819366455,
      0.9904441237449646,
      0.9866567254066467,
      0.9967648983001709,
      0.999836802482605,
      0.9999380707740784,
      0.9999220371246338,
      0.9998921155929565,
      0.9998770356178284,
      0.9996919631958008,
      0.9986943602561951,
      0.9928689002990723,
      0.989240288734436,
      0.9891921281814575,
      0.9674042463302612,
      0.9746437072753906,
      0.9956567287445068,
      0.999173104763031,
      0.9950432181358337,
      0.9990476369857788,
      0.9891740083694458,
      0.9999043941497803,
      0.9999119639396667,
      0.9998988509178162,
      0.9999616742134094,
      0.999958872795105,
      0.9999464154243469,
      0.9999557733535767,
      0.9999152421951294,
      0.9999489188194275,
      0.9999505877494812,
      0.9999019503593445,
      0.9998561143875122,
      0.999133825302124,
      0.9877947568893433,
      0.9592705965042114,
      0.948210597038269,
      0.9512934684753418,
      0.9277769327163696,
      0.9138578176498413,
      0.9371082782745361,
      0.9680764079093933,
      0.9934490323066711,
      0.9943357706069946,
      0.9992900490760803,
      0.9995206594467163,
      0.9999285340309143,
      0.99991375207901,
      0.9998670816421509,
      0.9998354315757751,
      0.9997454285621643,
      0.9992669820785522,
      0.998358428478241,
      0.9842475652694702,
      0.9776308536529541,
      0.9741427302360535,
      0.9645791053771973,
      0.9856554865837097,
      0.9555501937866211,
      0.9702633619308472,
      0.982575535774231,
      0.9568266272544861,
      0.9268305897712708,
      0.9486212730407715,
      0.9597377777099609,
      0.9192694425582886,
      0.8997780084609985,
      0.9363812804222107,
      0.9436255693435669,
      0.9087796807289124,
      0.904544472694397,
      0.9460629224777222,
      0.9418703317642212,
      0.9188600778579712,
      0.93964684009552,
      0.9720479249954224,
      0.9582691788673401,
      0.9453952312469482,
      0.9713968634605408,
      0.9822972416877747,
      0.9766470193862915,
      0.982568621635437,
      0.9931124448776245,
      0.9967984557151794,
      0.9998262524604797,
      0.9999616742134094,
      0.9999769926071167,
      0.9999591708183289,
      0.9999051690101624,
      0.9991461038589478,
      0.9998364448547363,
      0.9997953176498413,
      0.9997603893280029,
      0.999891996383667,
      0.9999438524246216,
      0.9999194145202637,
      0.9999012351036072,
      0.9999594688415527,
      0.9999707937240601,
      0.999923825263977,
      0.9999411702156067,
      0.9999697208404541,
      0.9999765753746033,
      0.9999414086341858,
      0.9999555349349976,
      0.9998863935470581,
      0.9999508261680603,
      0.9999556541442871,
      0.9999213218688965,
      0.999890148639679,
      0.9999334216117859,
      0.9999330639839172,
      0.9998726844787598,
      0.9998610615730286,
      0.9999288320541382,
      0.9999014735221863,
      0.9997408390045166,
      0.9998709559440613,
      0.9999226927757263,
      0.9998487830162048,
      0.999712347984314,
      0.9999405145645142,
      0.9999083876609802,
      0.9997599720954895,
      0.9998700618743896,
      0.9999473094940186,
      0.9999335408210754,
      0.9999328851699829,
      0.9999659657478333,
      0.9999589323997498,
      0.9999668002128601,
      0.9999805688858032,
      0.9999585151672363,
      0.9999335408210754,
      0.9999629855155945,
      0.9999481439590454,
      0.999904453754425,
      0.9998815059661865,
      0.9999685883522034,
      0.9999639391899109,
      0.9999478459358215,
      0.9999258518218994,
      0.9999048113822937,
      0.9998911619186401,
      0.9999551773071289,
      0.9999710917472839,
      0.9999661445617676,
      0.9999542832374573,
      0.9999501705169678,
      0.9999553561210632,
      0.9999752044677734,
      0.9999712109565735,
      0.999937891960144,
      0.9999645948410034,
      0.9999303221702576,
      0.9999127984046936,
      0.9999185800552368,
      0.999966025352478,
      0.9999317526817322,
      0.9999056458473206,
      0.9999526739120483,
      0.9999547600746155,
      0.9998940825462341,
      0.999840259552002,
      0.9999280571937561,
      0.9999054670333862,
      0.9999534487724304,
      0.9999504089355469,
      0.9999737739562988,
      0.9999459385871887,
      0.9999525547027588,
      0.9999750256538391,
      0.999959409236908,
      0.9999057650566101,
      0.9999657273292542,
      0.9999748468399048,
      0.9999446272850037,
      0.9999377131462097,
      0.9999645352363586,
      0.999923586845398
    ],
    [
      0.803048849105835,
      0.838958740234375,
      0.8383526802062988,
      0.8468431830406189,
      0.8685826063156128,
      0.9028907418251038,
      0.8697527647018433,
      0.8724274635314941,
      0.8912742733955383,
      0.8784812092781067,
      0.866100549697876,
      0.8695381283760071,
      0.8777967691421509,
      0.8592599630355835,
      0.8600782155990601,
      0.8768227696418762,
      0.8698517680168152,
      0.8578331470489502,
      0.8558118939399719,
      0.8722693920135498,
      0.8452180027961731,
      0.8660290241241455,
      0.8605873584747314,
      0.8396949768066406,
      0.8859881162643433,
      0.900871753692627,
      0.9120702147483826,
      0.9037959575653076,
      0.8732045888900757,
      0.8843372464179993,
      0.9006320238113403,
      0.8801765441894531,
      0.8741351366043091,
      0.8704506158828735,
      0.8903934955596924,
      0.8661398887634277,
      0.8451699018478394,
      0.8658855557441711,
      0.8765214681625366,
      0.857626736164093,
      0.8308959007263184,
      0.8712859153747559,
      0.8754183053970337,
      0.8621726632118225,
      0.8486741781234741,
      0.8727778196334839,
      0.8575549125671387,
      0.827331006526947,
      0.8374152183532715,
      0.8485706448554993,
      0.7902994751930237,
      0.9999055862426758,
      0.9999693036079407,
      0.9999686479568481,
      0.9999597668647766,
      0.9999766945838928,
      0.9999343752861023,
      0.9997729063034058,
      0.9981691837310791,
      0.9780265092849731,
      0.9813359379768372,
      0.956712007522583,
      0.9513524770736694,
      0.9566986560821533,
      0.977138340473175,
      0.9829744696617126,
      0.9982728362083435,
      0.9996364712715149,
      0.9998684525489807,
      0.9999063611030579,
      0.9999187588691711,
      0.9998637437820435,
      0.9999237656593323,
      0.9999256134033203,
      0.9998458623886108,
      0.9997603297233582,
      0.9984977841377258,
      0.9923149943351746,
      0.9753745198249817,
      0.9571525454521179,
      0.9711401462554932,
      0.9658079743385315,
      0.9790064096450806,
      0.9813444018363953,
      0.9942001700401306,
      0.9947478771209717,
      0.9998321533203125,
      0.9998501539230347,
      0.9999048113822937,
      0.9998734593391418,
      0.9999171495437622,
      0.999936044216156,
      0.999957263469696,
      0.9999572038650513,
      0.9999622106552124,
      0.999855101108551,
      0.9991050362586975,
      0.9998358488082886,
      0.9999629259109497,
      0.9999804496765137,
      0.9999654293060303,
      0.9995812773704529,
      0.9999514222145081,
      0.9999579787254333,
      0.9999697804450989,
      0.9999419450759888,
      0.9998207688331604,
      0.999923050403595,
      0.9999077916145325,
      0.9999516010284424,
      0.9997288584709167,
      0.9995975494384766,
      0.9999019503593445,
      0.9999604225158691,
      0.999912440776825,
      0.9999054074287415,
      0.9999573230743408,
      0.9999696612358093,
      0.9999515414237976,
      0.9999633431434631,
      0.9999150037765503,
      0.9999615550041199,
      0.9998937249183655,
      0.9999393820762634,
      0.9999186992645264,
      0.9999484419822693,
      0.9999421834945679,
      0.999859631061554,
      0.9999257922172546,
      0.9998696446418762,
      0.998855710029602,
      0.9928639531135559,
      0.9972758293151855,
      0.9998225569725037,
      0.9998799562454224,
      0.9999620318412781,
      0.9999580979347229,
      0.9999237060546875,
      0.9998530745506287,
      0.9975706934928894,
      0.9865184426307678,
      0.9748075604438782,
      0.9656481742858887,
      0.9761914014816284,
      0.9796338081359863,
      0.9938932061195374,
      0.9991449117660522,
      0.9999010562896729,
      0.9999380111694336,
      0.999951183795929,
      0.9999703168869019,
      0.9999780654907227,
      0.9999329447746277,
      0.9998563528060913,
      0.9980228543281555,
      0.9872040152549744,
      0.9908422231674194,
      0.9877122640609741,
      0.9970778226852417,
      0.9998452067375183,
      0.9999402165412903,
      0.999923586845398,
      0.9998952746391296,
      0.9998812079429626,
      0.9997032284736633,
      0.9986457824707031,
      0.9934475421905518,
      0.990250825881958,
      0.9900904297828674,
      0.9700359106063843,
      0.9764916300773621,
      0.9962140917778015,
      0.9992413520812988,
      0.9953776597976685,
      0.9991796016693115,
      0.9897094368934631,
      0.9999052882194519,
      0.9999126195907593,
      0.9999003410339355,
      0.9999622702598572,
      0.9999600052833557,
      0.9999488592147827,
      0.999957263469696,
      0.9999157786369324,
      0.9999492764472961,
      0.9999522566795349,
      0.999904990196228,
      0.9998632073402405,
      0.9992421865463257,
      0.9886574745178223,
      0.9615559577941895,
      0.9511022567749023,
      0.9542869329452515,
      0.9326846599578857,
      0.9190840721130371,
      0.94066321849823,
      0.9702683687210083,
      0.9941943883895874,
      0.9950795769691467,
      0.9993930459022522,
      0.9995929002761841,
      0.999936044216156,
      0.9999183416366577,
      0.9998725652694702,
      0.999841034412384,
      0.9997614026069641,
      0.9993340373039246,
      0.998550534248352,
      0.9859089851379395,
      0.9798181653022766,
      0.9766201972961426,
      0.9672102928161621,
      0.986801266670227,
      0.9585291743278503,
      0.9722204804420471,
      0.9838392734527588,
      0.9598464965820312,
      0.931817889213562,
      0.9522595405578613,
      0.9625565409660339,
      0.9244587421417236,
      0.906322717666626,
      0.9405198693275452,
      0.9478609561920166,
      0.9151856303215027,
      0.9101746082305908,
      0.9494569301605225,
      0.9461920261383057,
      0.9241244792938232,
      0.9430978298187256,
      0.9745621681213379,
      0.9618613719940186,
      0.9481419920921326,
      0.9733030796051025,
      0.9838109016418457,
      0.9787516593933105,
      0.984066903591156,
      0.993880033493042,
      0.9971873760223389,
      0.9998406767845154,
      0.9999634623527527,
      0.9999768137931824,
      0.9999594688415527,
      0.999905526638031,
      0.9991483688354492,
      0.9998372793197632,
      0.9997957944869995,
      0.9997614026069641,
      0.9998929500579834,
      0.9999443888664246,
      0.999920129776001,
      0.9999023079872131,
      0.9999602437019348,
      0.999971330165863,
      0.9999247193336487,
      0.9999422430992126,
      0.9999707937240601,
      0.9999772906303406,
      0.9999427795410156,
      0.9999575614929199,
      0.9998967051506042,
      0.9999514818191528,
      0.9999577403068542,
      0.9999322295188904,
      0.9999018907546997,
      0.9999383687973022,
      0.9999375343322754,
      0.9998893737792969,
      0.9998781681060791,
      0.9999346733093262,
      0.9999113082885742,
      0.9997814297676086,
      0.9998869895935059,
      0.9999287724494934,
      0.9998698830604553,
      0.9997579455375671,
      0.9999452829360962,
      0.9999146461486816,
      0.999786913394928,
      0.9998831748962402,
      0.9999499320983887,
      0.9999365210533142,
      0.9999381899833679,
      0.999967098236084,
      0.9999594688415527,
      0.9999671578407288,
      0.9999808669090271,
      0.9999585151672363,
      0.999933660030365,
      0.9999632835388184,
      0.9999483823776245,
      0.9999047517776489,
      0.9998819231987,
      0.9999687075614929,
      0.9999638795852661,
      0.9999481439590454,
      0.9999265074729919,
      0.9999064803123474,
      0.9998927116394043,
      0.9999560713768005,
      0.9999716281890869,
      0.999966561794281,
      0.9999545812606812,
      0.9999502301216125,
      0.999955415725708,
      0.9999752044677734,
      0.9999710321426392,
      0.9999376535415649,
      0.999964714050293,
      0.9999318718910217,
      0.9999133944511414,
      0.9999212622642517,
      0.9999667406082153,
      0.9999350309371948,
      0.9999136924743652,
      0.9999552965164185,
      0.999957263469696,
      0.9999051690101624,
      0.9998617768287659,
      0.999934196472168,
      0.9999080896377563,
      0.9999544620513916,
      0.9999507665634155,
      0.9999740123748779,
      0.9999461770057678,
      0.9999527931213379,
      0.9999752044677734,
      0.9999600648880005,
      0.9999062418937683,
      0.9999656677246094,
      0.9999749660491943,
      0.9999446272850037,
      0.9999375343322754,
      0.9999645352363586,
      0.999923586845398
    ],
    [
      0.8108773231506348,
      0.8481994867324829,
      0.8498832583427429,
      0.8573216795921326,
      0.8778899908065796,
      0.9122521877288818,
      0.8844496011734009,
      0.8821877241134644,
      0.899695634841919,
      0.8897595405578613,
      0.8769201636314392,
      0.877629816532135,
      0.8859401941299438,
      0.8701478242874146,
      0.8681902885437012,
      0.8837975263595581,
      0.8777264356613159,
      0.8663749694824219,
      0.864162027835846,
      0.8791950941085815,
      0.8545930981636047,
      0.8728297352790833,
      0.8700529336929321,
      0.8479638695716858,
      0.8930106163024902,
      0.9070860147476196,
      0.9174351096153259,
      0.9094478487968445,
      0.8809139132499695,
      0.8920556306838989,
      0.906610369682312,
      0.887082576751709,
      0.8814598321914673,
      0.8787633180618286,
      0.8970361948013306,
      0.8756026029586792,
      0.8554482460021973,
      0.8741693496704102,
      0.8851107358932495,
      0.8687524795532227,
      0.841039776802063,
      0.8795937895774841,
      0.8852798938751221,
      0.873853862285614,
      0.8592469692230225,
      0.8807419538497925,
      0.8671379089355469,
      0.837364912033081,
      0.8447830677032471,
      0.8543019890785217,
      0.7967993021011353,
      0.9999061822891235,
      0.9999696016311646,
      0.9999691247940063,
      0.9999608397483826,
      0.9999776482582092,
      0.9999386072158813,
      0.9997937679290771,
      0.9984190464019775,
      0.9799572229385376,
      0.9829614162445068,
      0.9595509171485901,
      0.9547857046127319,
      0.9596416354179382,
      0.9786641597747803,
      0.9845359325408936,
      0.9984811544418335,
      0.9996787905693054,
      0.9998767971992493,
      0.9999116063117981,
      0.9999204874038696,
      0.9998646974563599,
      0.9999252557754517,
      0.9999280571937561,
      0.9998562335968018,
      0.9997846484184265,
      0.9987603425979614,
      0.9931925535202026,
      0.9777234792709351,
      0.9615081548690796,
      0.9741818904876709,
      0.9695926904678345,
      0.9811950325965881,
      0.9832508563995361,
      0.9946988821029663,
      0.995297372341156,
      0.9998466372489929,
      0.9998589754104614,
      0.9999096393585205,
      0.9998779892921448,
      0.999920666217804,
      0.9999368786811829,
      0.9999575614929199,
      0.9999580383300781,
      0.9999632835388184,
      0.9998615384101868,
      0.9991706609725952,
      0.9998430013656616,
      0.999963641166687,
      0.9999806880950928,
      0.9999653697013855,
      0.9995816349983215,
      0.9999513030052185,
      0.9999580979347229,
      0.9999699592590332,
      0.9999417662620544,
      0.9998218417167664,
      0.9999237656593323,
      0.9999080300331116,
      0.9999522566795349,
      0.9997304677963257,
      0.9996001720428467,
      0.99990314245224,
      0.9999611377716064,
      0.9999150037765503,
      0.9999092221260071,
      0.9999581575393677,
      0.9999700784683228,
      0.9999514222145081,
      0.9999633431434631,
      0.9999149441719055,
      0.9999615550041199,
      0.9998937249183655,
      0.999939501285553,
      0.9999186396598816,
      0.999948263168335,
      0.9999423027038574,
      0.9998605847358704,
      0.9999277591705322,
      0.9998756647109985,
      0.9989343285560608,
      0.9936107397079468,
      0.9975810050964355,
      0.99983149766922,
      0.9998824596405029,
      0.999962329864502,
      0.9999586343765259,
      0.9999265670776367,
      0.999873161315918,
      0.9978803992271423,
      0.9877602458000183,
      0.9768229722976685,
      0.9685542583465576,
      0.9784208536148071,
      0.9817732572555542,
      0.9946147799491882,
      0.9992362856864929,
      0.9999074935913086,
      0.9999406337738037,
      0.9999522566795349,
      0.9999709725379944,
      0.9999785423278809,
      0.9999364614486694,
      0.9998639822006226,
      0.9982047080993652,
      0.9883090257644653,
      0.9915778040885925,
      0.9888089299201965,
      0.9973949790000916,
      0.9998528957366943,
      0.9999457001686096,
      0.999925971031189,
      0.999900221824646,
      0.9998888373374939,
      0.9997249841690063,
      0.9987795352935791,
      0.9941645264625549,
      0.9913851618766785,
      0.9913812875747681,
      0.9730119705200195,
      0.9788455367088318,
      0.996770977973938,
      0.9993193745613098,
      0.9959098696708679,
      0.9992969036102295,
      0.9905528426170349,
      0.9999070167541504,
      0.9999140501022339,
      0.9999021291732788,
      0.9999626874923706,
      0.9999610185623169,
      0.9999523758888245,
      0.9999585747718811,
      0.9999167323112488,
      0.9999498724937439,
      0.9999537467956543,
      0.9999080896377563,
      0.9998772144317627,
      0.9993552565574646,
      0.9896388053894043,
      0.9639257192611694,
      0.9536223411560059,
      0.9568020105361938,
      0.9366415739059448,
      0.9237021207809448,
      0.944248616695404,
      0.9726822972297668,
      0.9949584007263184,
      0.9957401752471924,
      0.9994644522666931,
      0.9996293187141418,
      0.9999403357505798,
      0.999921441078186,
      0.9998762607574463,
      0.9998438954353333,
      0.9997690320014954,
      0.999352753162384,
      0.9985674023628235,
      0.9867079854011536,
      0.9811121821403503,
      0.9784326553344727,
      0.9695947170257568,
      0.9878987073898315,
      0.9622786045074463,
      0.9744588732719421,
      0.9853573441505432,
      0.9631153345108032,
      0.9370492696762085,
      0.9554802775382996,
      0.9657115340232849,
      0.9300869703292847,
      0.9139330387115479,
      0.9445018768310547,
      0.9524805545806885,
      0.9224386215209961,
      0.9167948961257935,
      0.953321099281311,
      0.9508181810379028,
      0.9301947355270386,
      0.9473026990890503,
      0.977605938911438,
      0.9662615060806274,
      0.9526259303092957,
      0.9756839871406555,
      0.9856753349304199,
      0.9809892177581787,
      0.9858334064483643,
      0.9946352243423462,
      0.9976492524147034,
      0.9998551607131958,
      0.9999651908874512,
      0.9999772906303406,
      0.9999596476554871,
      0.9999057650566101,
      0.9991503357887268,
      0.9998379945755005,
      0.9997965097427368,
      0.9997624754905701,
      0.9998937845230103,
      0.999944806098938,
      0.999920666217804,
      0.9999036192893982,
      0.9999609589576721,
      0.9999719262123108,
      0.9999260306358337,
      0.999941349029541,
      0.9999721646308899,
      0.9999783039093018,
      0.9999444484710693,
      0.9999600648880005,
      0.9999070763587952,
      0.9999571442604065,
      0.9999600648880005,
      0.9999359250068665,
      0.9999148845672607,
      0.9999433755874634,
      0.9999421834945679,
      0.9999051690101624,
      0.9998941421508789,
      0.9999402165412903,
      0.9999207258224487,
      0.9998172521591187,
      0.9999014735221863,
      0.9999343752861023,
      0.9998880624771118,
      0.9997962713241577,
      0.9999492168426514,
      0.9999202489852905,
      0.9998109340667725,
      0.9998944401741028,
      0.9999520182609558,
      0.9999395608901978,
      0.9999428391456604,
      0.9999681711196899,
      0.9999600052833557,
      0.9999678134918213,
      0.9999814033508301,
      0.9999589920043945,
      0.9999340176582336,
      0.9999638199806213,
      0.9999487400054932,
      0.999904990196228,
      0.9998815059661865,
      0.9999682307243347,
      0.9999637603759766,
      0.9999482035636902,
      0.9999271035194397,
      0.9999071955680847,
      0.9998935461044312,
      0.9999560713768005,
      0.9999720454216003,
      0.9999669194221497,
      0.9999547004699707,
      0.9999503493309021,
      0.9999552965164185,
      0.9999750852584839,
      0.9999709129333496,
      0.9999375939369202,
      0.9999648928642273,
      0.999933123588562,
      0.9999161958694458,
      0.9999236464500427,
      0.999967634677887,
      0.9999374151229858,
      0.9999184012413025,
      0.9999571442604065,
      0.9999590516090393,
      0.9999155402183533,
      0.9998728036880493,
      0.9999373555183411,
      0.999910831451416,
      0.999955415725708,
      0.9999514222145081,
      0.9999743103981018,
      0.9999463558197021,
      0.9999529719352722,
      0.9999752044677734,
      0.9999598264694214,
      0.9999064803123474,
      0.9999657869338989,
      0.9999748468399048,
      0.9999447464942932,
      0.9999377131462097,
      0.999964714050293,
      0.9999237656593323
    ],
    [
      0.8218335509300232,
      0.8590037822723389,
      0.8644078969955444,
      0.8699818849563599,
      0.8888794183731079,
      0.921472430229187,
      0.8995305895805359,
      0.8925150632858276,
      0.9081918001174927,
      0.9016109704971313,
      0.8894364833831787,
      0.8865119218826294,
      0.8949702382087708,
      0.8810373544692993,
      0.8775819540023804,
      0.8906304836273193,
      0.8852779269218445,
      0.8747270107269287,
      0.8728563785552979,
      0.8860843181610107,
      0.8650457859039307,
      0.8794620037078857,
      0.8794504404067993,
      0.8578940033912659,
      0.8992272615432739,
      0.9126887321472168,
      0.9227335453033447,
      0.9151321649551392,
      0.8883258104324341,
      0.9005341529846191,
      0.9127761125564575,
      0.8941822052001953,
      0.8885416388511658,
      0.8870741128921509,
      0.9036155939102173,
      0.8849473595619202,
      0.8656326532363892,
      0.8827690482139587,
      0.8936473727226257,
      0.8802688121795654,
      0.8524237275123596,
      0.8883125185966492,
      0.8953856229782104,
      0.8867462873458862,
      0.8704001903533936,
      0.8887932300567627,
      0.8773894906044006,
      0.8490246534347534,
      0.8534975051879883,
      0.8610423803329468,
      0.8034191727638245,
      0.9999061226844788,
      0.9999696016311646,
      0.9999694228172302,
      0.9999620318412781,
      0.9999787211418152,
      0.9999428987503052,
      0.9998127222061157,
      0.9986652731895447,
      0.9820058941841125,
      0.9846682548522949,
      0.9624501466751099,
      0.9582333564758301,
      0.962864339351654,
      0.9806846976280212,
      0.9863895177841187,
      0.9987751841545105,
      0.9997204542160034,
      0.9998849630355835,
      0.9999167323112488,
      0.9999224543571472,
      0.9998658895492554,
      0.9999266862869263,
      0.9999308586120605,
      0.9998671412467957,
      0.9998082518577576,
      0.9990227222442627,
      0.9941514730453491,
      0.9803417921066284,
      0.9668470025062561,
      0.9776270985603333,
      0.9731358885765076,
      0.9835671186447144,
      0.9852824807167053,
      0.9952919483184814,
      0.9959135055541992,
      0.9998595714569092,
      0.9998688697814941,
      0.9999150633811951,
      0.9998829364776611,
      0.9999234676361084,
      0.9999377131462097,
      0.9999578595161438,
      0.9999591708183289,
      0.9999649524688721,
      0.9998769760131836,
      0.9992817640304565,
      0.9998524188995361,
      0.9999644756317139,
      0.9999809265136719,
      0.9999655485153198,
      0.9995808601379395,
      0.999951183795929,
      0.9999587535858154,
      0.9999701976776123,
      0.9999414682388306,
      0.9998229742050171,
      0.9999244809150696,
      0.9999080896377563,
      0.9999523162841797,
      0.9997300505638123,
      0.9996008276939392,
      0.9999039769172668,
      0.9999619722366333,
      0.999918520450592,
      0.999916136264801,
      0.9999592304229736,
      0.9999703764915466,
      0.9999511241912842,
      0.9999631643295288,
      0.9999141693115234,
      0.9999615550041199,
      0.9998939037322998,
      0.9999398589134216,
      0.9999188780784607,
      0.9999485015869141,
      0.9999434351921082,
      0.9998635649681091,
      0.9999313950538635,
      0.9998839497566223,
      0.999074399471283,
      0.9946275949478149,
      0.9979620575904846,
      0.9998452663421631,
      0.9998857975006104,
      0.9999626874923706,
      0.9999592304229736,
      0.999928891658783,
      0.9998832941055298,
      0.9982033967971802,
      0.9892906546592712,
      0.9793029427528381,
      0.971947431564331,
      0.9809646010398865,
      0.9843854308128357,
      0.9953685998916626,
      0.999282956123352,
      0.9999128580093384,
      0.9999433755874634,
      0.9999534487724304,
      0.999971866607666,
      0.9999790191650391,
      0.9999412298202515,
      0.9998761415481567,
      0.9985325336456299,
      0.9898757338523865,
      0.9930055737495422,
      0.990243673324585,
      0.9977566599845886,
      0.9998631477355957,
      0.999948263168335,
      0.9999279379844666,
      0.9999048709869385,
      0.9998940229415894,
      0.999746561050415,
      0.9989262223243713,
      0.9949166774749756,
      0.9925641417503357,
      0.9927603602409363,
      0.9761741161346436,
      0.981437623500824,
      0.9973043203353882,
      0.9993966817855835,
      0.9964359998703003,
      0.9994025230407715,
      0.9914267659187317,
      0.9999080300331116,
      0.9999147653579712,
      0.9999035000801086,
      0.9999630451202393,
      0.9999622106552124,
      0.9999544024467468,
      0.99996018409729,
      0.9999175667762756,
      0.999950110912323,
      0.999955415725708,
      0.9999111294746399,
      0.9998873472213745,
      0.9994674921035767,
      0.9907287359237671,
      0.966262698173523,
      0.956128716468811,
      0.9593086838722229,
      0.9404277801513672,
      0.9285780191421509,
      0.9480605721473694,
      0.9752640724182129,
      0.9957175850868225,
      0.9964299201965332,
      0.9995339512825012,
      0.9996658563613892,
      0.999945342540741,
      0.9999240636825562,
      0.9998788237571716,
      0.9998454451560974,
      0.9997730851173401,
      0.999354898929596,
      0.9985997080802917,
      0.9876146912574768,
      0.9825888872146606,
      0.9802384376525879,
      0.9720639586448669,
      0.9891212582588196,
      0.9662398099899292,
      0.9770596027374268,
      0.9867861270904541,
      0.9661555290222168,
      0.9423415660858154,
      0.9596318006515503,
      0.9688006043434143,
      0.9357790350914001,
      0.921394407749176,
      0.949012041091919,
      0.9571388959884644,
      0.9297704696655273,
      0.9234352707862854,
      0.9571973085403442,
      0.9556332230567932,
      0.93608158826828,
      0.9514635801315308,
      0.9809876084327698,
      0.9708290696144104,
      0.9576187133789062,
      0.9782196879386902,
      0.987580418586731,
      0.9832772016525269,
      0.988023579120636,
      0.995707631111145,
      0.9982021450996399,
      0.9998738765716553,
      0.9999675750732422,
      0.9999778866767883,
      0.9999602437019348,
      0.999906599521637,
      0.999156653881073,
      0.9998394846916199,
      0.9997979998588562,
      0.9997643828392029,
      0.9998950958251953,
      0.9999455809593201,
      0.9999217391014099,
      0.9999048709869385,
      0.9999616146087646,
      0.9999726414680481,
      0.9999272227287292,
      0.9999426603317261,
      0.999973475933075,
      0.9999792575836182,
      0.9999459981918335,
      0.999962329864502,
      0.999916672706604,
      0.9999604225158691,
      0.9999623894691467,
      0.9999418258666992,
      0.9999268651008606,
      0.9999483823776245,
      0.9999468326568604,
      0.9999198913574219,
      0.999908983707428,
      0.9999457597732544,
      0.9999302625656128,
      0.9998501539230347,
      0.9999151825904846,
      0.9999397397041321,
      0.9999055862426758,
      0.9998312592506409,
      0.9999533295631409,
      0.9999261498451233,
      0.9998337626457214,
      0.999905526638031,
      0.9999540448188782,
      0.9999422430992126,
      0.9999473690986633,
      0.9999690651893616,
      0.9999600648880005,
      0.9999682307243347,
      0.999981701374054,
      0.9999592304229736,
      0.999934196472168,
      0.99996417760849,
      0.99994957447052,
      0.9999050498008728,
      0.9998818039894104,
      0.9999683499336243,
      0.9999638199806213,
      0.9999486207962036,
      0.9999276399612427,
      0.9999082684516907,
      0.9998946189880371,
      0.9999567866325378,
      0.9999725818634033,
      0.9999673366546631,
      0.9999549984931946,
      0.999950647354126,
      0.9999556541442871,
      0.9999751448631287,
      0.9999709725379944,
      0.9999377727508545,
      0.9999651312828064,
      0.9999333024024963,
      0.9999168515205383,
      0.9999257326126099,
      0.9999677538871765,
      0.9999390840530396,
      0.9999241828918457,
      0.9999595284461975,
      0.9999614953994751,
      0.9999265670776367,
      0.999916136264801,
      0.9999436140060425,
      0.9999154806137085,
      0.9999566078186035,
      0.9999517798423767,
      0.9999743103981018,
      0.999946653842926,
      0.9999532699584961,
      0.9999752640724182,
      0.9999600052833557,
      0.9999066591262817,
      0.9999657869338989,
      0.9999749064445496,
      0.9999447464942932,
      0.9999377131462097,
      0.9999646544456482,
      0.999923825263977
    ],
    [
      0.8369887471199036,
      0.8709181547164917,
      0.8814336061477661,
      0.8850244283676147,
      0.9015650749206543,
      0.931291937828064,
      0.9133221507072449,
      0.9036309123039246,
      0.9175018072128296,
      0.914555549621582,
      0.9024904370307922,
      0.8965937495231628,
      0.9059094786643982,
      0.8930476903915405,
      0.8887017965316772,
      0.8988685607910156,
      0.8948339223861694,
      0.8846153020858765,
      0.8818425536155701,
      0.8938437700271606,
      0.8780040740966797,
      0.8884540796279907,
      0.890833854675293,
      0.8714432716369629,
      0.9055027365684509,
      0.9178611040115356,
      0.9278989434242249,
      0.9208550453186035,
      0.8965564370155334,
      0.9080021381378174,
      0.9191251993179321,
      0.9015633463859558,
      0.8964564800262451,
      0.8952271342277527,
      0.9102796912193298,
      0.8945215940475464,
      0.8763109445571899,
      0.8922238349914551,
      0.9019458293914795,
      0.8914824724197388,
      0.8650403618812561,
      0.8973295092582703,
      0.9049750566482544,
      0.8985974192619324,
      0.8817242383956909,
      0.8965904116630554,
      0.8874604105949402,
      0.8613550662994385,
      0.8633790016174316,
      0.8681356310844421,
      0.8107292652130127,
      0.9999069571495056,
      0.9999699592590332,
      0.9999698400497437,
      0.9999629259109497,
      0.9999794363975525,
      0.9999469518661499,
      0.9998358488082886,
      0.998874843120575,
      0.9841883182525635,
      0.9864310622215271,
      0.9657343626022339,
      0.9613001942634583,
      0.966603696346283,
      0.9826728105545044,
      0.988183856010437,
      0.9990233182907104,
      0.999755859375,
      0.9998924136161804,
      0.9999216794967651,
      0.9999246597290039,
      0.9998674392700195,
      0.9999281764030457,
      0.9999332427978516,
      0.9998762011528015,
      0.9998279809951782,
      0.9992207884788513,
      0.9950658082962036,
      0.9829078912734985,
      0.9717585444450378,
      0.9811078906059265,
      0.9768047332763672,
      0.9861072301864624,
      0.987444281578064,
      0.9959070682525635,
      0.9966988563537598,
      0.9998738765716553,
      0.999878466129303,
      0.999920666217804,
      0.999887228012085,
      0.9999246597290039,
      0.9999383091926575,
      0.9999582171440125,
      0.9999606609344482,
      0.9999670386314392,
      0.9998929500579834,
      0.9993959069252014,
      0.9998623132705688,
      0.999965488910675,
      0.9999812841415405,
      0.9999656081199646,
      0.9995830655097961,
      0.9999513626098633,
      0.9999597072601318,
      0.9999706149101257,
      0.9999415874481201,
      0.9998230338096619,
      0.9999253153800964,
      0.9999083876609802,
      0.9999529719352722,
      0.9997319579124451,
      0.9996031522750854,
      0.9999052882194519,
      0.9999628663063049,
      0.9999222755432129,
      0.9999229311943054,
      0.9999604821205139,
      0.9999708533287048,
      0.9999514222145081,
      0.999963641166687,
      0.9999151229858398,
      0.999961793422699,
      0.9998945593833923,
      0.9999404549598694,
      0.9999193549156189,
      0.9999487400054932,
      0.9999437928199768,
      0.9998648762702942,
      0.9999341368675232,
      0.999893844127655,
      0.9992638826370239,
      0.9956796169281006,
      0.9983446002006531,
      0.9998621344566345,
      0.9998891949653625,
      0.9999632239341736,
      0.9999596476554871,
      0.999930739402771,
      0.9998929500579834,
      0.9985324740409851,
      0.9914532899856567,
      0.9821552038192749,
      0.9763196110725403,
      0.9835870265960693,
      0.9870776534080505,
      0.9962214827537537,
      0.9994139671325684,
      0.9999204874038696,
      0.9999464750289917,
      0.9999548196792603,
      0.9999727010726929,
      0.9999796152114868,
      0.9999457597732544,
      0.9998888969421387,
      0.998845636844635,
      0.9915488362312317,
      0.9942920207977295,
      0.9919495582580566,
      0.9981430172920227,
      0.9998762011528015,
      0.9999514222145081,
      0.9999304413795471,
      0.9999105334281921,
      0.9999006390571594,
      0.9997706413269043,
      0.9990735054016113,
      0.9957056045532227,
      0.9937326908111572,
      0.9940585494041443,
      0.979415237903595,
      0.9840901494026184,
      0.9978053569793701,
      0.999470055103302,
      0.9969951510429382,
      0.9994987845420837,
      0.9922294616699219,
      0.9999096393585205,
      0.9999158978462219,
      0.9999052882194519,
      0.9999637603759766,
      0.9999634027481079,
      0.9999569058418274,
      0.9999619126319885,
      0.9999188184738159,
      0.9999504685401917,
      0.9999569058418274,
      0.999914288520813,
      0.9998961091041565,
      0.9995557069778442,
      0.9917794466018677,
      0.9686980843544006,
      0.9591625928878784,
      0.9625725150108337,
      0.945224940776825,
      0.9343959093093872,
      0.952896237373352,
      0.9780848622322083,
      0.9964648485183716,
      0.9970298409461975,
      0.9996088743209839,
      0.9997038841247559,
      0.9999490976333618,
      0.9999272227287292,
      0.9998823404312134,
      0.9998480081558228,
      0.9997832775115967,
      0.9993686079978943,
      0.998659074306488,
      0.9886132478713989,
      0.9842764139175415,
      0.9822639226913452,
      0.9747905731201172,
      0.9904487729072571,
      0.9703107476234436,
      0.979396402835846,
      0.9880973696708679,
      0.9692647457122803,
      0.9476715326309204,
      0.9638903737068176,
      0.9719650745391846,
      0.9416784048080444,
      0.928504228591919,
      0.9537343382835388,
      0.9618662595748901,
      0.9368604421615601,
      0.9300248622894287,
      0.961828351020813,
      0.9609842300415039,
      0.9422569274902344,
      0.9562667608261108,
      0.9843612313270569,
      0.9753533601760864,
      0.9628406763076782,
      0.9809285402297974,
      0.9895777106285095,
      0.9858822822570801,
      0.9904835820198059,
      0.9967495799064636,
      0.9986611604690552,
      0.9998925924301147,
      0.9999697804450989,
      0.9999784231185913,
      0.999960720539093,
      0.9999068975448608,
      0.9991627931594849,
      0.9998415112495422,
      0.9998003244400024,
      0.9997669458389282,
      0.999896764755249,
      0.9999464154243469,
      0.9999228119850159,
      0.9999063014984131,
      0.9999623894691467,
      0.9999732375144958,
      0.9999286532402039,
      0.9999442100524902,
      0.9999750256538391,
      0.9999802708625793,
      0.9999480843544006,
      0.999965250492096,
      0.9999276399612427,
      0.9999642968177795,
      0.9999648928642273,
      0.9999493956565857,
      0.999937891960144,
      0.9999529719352722,
      0.9999517798423767,
      0.9999330043792725,
      0.9999222159385681,
      0.9999507069587708,
      0.9999386072158813,
      0.9998777508735657,
      0.9999242424964905,
      0.9999447464942932,
      0.9999210834503174,
      0.999861478805542,
      0.999957263469696,
      0.9999318718910217,
      0.999855101108551,
      0.9999158978462219,
      0.9999563097953796,
      0.9999454617500305,
      0.9999518990516663,
      0.9999701976776123,
      0.9999604225158691,
      0.9999687671661377,
      0.9999819397926331,
      0.9999595284461975,
      0.9999346733093262,
      0.9999646544456482,
      0.9999505877494812,
      0.9999058246612549,
      0.9998824000358582,
      0.9999685287475586,
      0.9999639987945557,
      0.9999487400054932,
      0.9999281764030457,
      0.9999087452888489,
      0.999895453453064,
      0.999957263469696,
      0.999972939491272,
      0.9999677538871765,
      0.9999551177024841,
      0.9999499917030334,
      0.9999556541442871,
      0.9999751448631287,
      0.9999708533287048,
      0.9999377131462097,
      0.999965250492096,
      0.9999343156814575,
      0.9999194741249084,
      0.99992835521698,
      0.999968409538269,
      0.9999411106109619,
      0.9999281764030457,
      0.9999608993530273,
      0.9999628663063049,
      0.9999300241470337,
      0.9999232292175293,
      0.9999460577964783,
      0.9999172687530518,
      0.9999570846557617,
      0.9999516010284424,
      0.9999743700027466,
      0.9999465942382812,
      0.9999530911445618,
      0.9999753832817078,
      0.9999600648880005,
      0.9999067783355713,
      0.9999658465385437,
      0.9999749064445496,
      0.9999449253082275,
      0.9999376535415649,
      0.9999645948410034,
      0.9999240040779114
    ],
    [
      0.8509461879730225,
      0.8822221755981445,
      0.8933419585227966,
      0.8979322910308838,
      0.9130215644836426,
      0.9402249455451965,
      0.924678385257721,
      0.9141312837600708,
      0.927081286907196,
      0.9275791049003601,
      0.9148366451263428,
      0.9070517420768738,
      0.9172926545143127,
      0.9063540697097778,
      0.8999982476234436,
      0.9077268838882446,
      0.9062204360961914,
      0.8969662189483643,
      0.8917332291603088,
      0.9028539657592773,
      0.8920591473579407,
      0.8982704281806946,
      0.9030471444129944,
      0.8863120079040527,
      0.9138911366462708,
      0.9243848323822021,
      0.9335386157035828,
      0.926967978477478,
      0.9066545963287354,
      0.9164391756057739,
      0.9258834719657898,
      0.9099873304367065,
      0.9047114849090576,
      0.904813826084137,
      0.9176647663116455,
      0.904078483581543,
      0.8884756565093994,
      0.9024202823638916,
      0.9104129076004028,
      0.901865541934967,
      0.8784972429275513,
      0.9056589007377625,
      0.9134359359741211,
      0.9084233045578003,
      0.8916085958480835,
      0.903869092464447,
      0.8961462378501892,
      0.872896671295166,
      0.8725346922874451,
      0.874971866607666,
      0.818009078502655,
      0.9999068975448608,
      0.9999702572822571,
      0.9999703764915466,
      0.9999644160270691,
      0.9999805688858032,
      0.9999514818191528,
      0.9998569488525391,
      0.9990670084953308,
      0.9863942861557007,
      0.9882274866104126,
      0.9690250158309937,
      0.9649674296379089,
      0.9704511165618896,
      0.9841947555541992,
      0.9897302389144897,
      0.9991836547851562,
      0.9997841119766235,
      0.9998985528945923,
      0.9999257326126099,
      0.9999263882637024,
      0.9998688697814941,
      0.9999294281005859,
      0.9999352693557739,
      0.9998836517333984,
      0.9998437166213989,
      0.9993581175804138,
      0.9958839416503906,
      0.9853915572166443,
      0.9757739901542664,
      0.9839577078819275,
      0.9803720116615295,
      0.9885574579238892,
      0.9894938468933105,
      0.9965708255767822,
      0.9973388314247131,
      0.999885082244873,
      0.9998864531517029,
      0.9999250173568726,
      0.9998911619186401,
      0.9999258518218994,
      0.9999388456344604,
      0.9999586939811707,
      0.9999618530273438,
      0.999968409538269,
      0.9999025464057922,
      0.9994687438011169,
      0.9998694062232971,
      0.9999666810035706,
      0.9999816417694092,
      0.9999656677246094,
      0.9995846748352051,
      0.9999516010284424,
      0.9999602437019348,
      0.9999707937240601,
      0.9999414086341858,
      0.9998244643211365,
      0.9999258518218994,
      0.9999085068702698,
      0.9999531507492065,
      0.9997326731681824,
      0.9996052384376526,
      0.9999063014984131,
      0.9999637007713318,
      0.999924898147583,
      0.9999264478683472,
      0.9999610781669617,
      0.9999710321426392,
      0.9999512434005737,
      0.9999635219573975,
      0.9999150633811951,
      0.9999620914459229,
      0.9998952746391296,
      0.9999410510063171,
      0.9999197721481323,
      0.9999491572380066,
      0.9999449253082275,
      0.9998675584793091,
      0.9999366402626038,
      0.9999018311500549,
      0.9994111061096191,
      0.9965363144874573,
      0.9986402988433838,
      0.9998753666877747,
      0.9998924136161804,
      0.9999635219573975,
      0.9999604225158691,
      0.9999324679374695,
      0.9999014735221863,
      0.9987916350364685,
      0.9929787516593933,
      0.9848530292510986,
      0.9796139001846313,
      0.9861603379249573,
      0.9892753958702087,
      0.9969826936721802,
      0.9995142817497253,
      0.9999268651008606,
      0.9999493956565857,
      0.9999560713768005,
      0.999973475933075,
      0.9999801516532898,
      0.9999495148658752,
      0.9998989105224609,
      0.9990479350090027,
      0.9928306341171265,
      0.9954713582992554,
      0.9937406182289124,
      0.998483419418335,
      0.9998884201049805,
      0.9999538064002991,
      0.9999325275421143,
      0.9999152421951294,
      0.999906063079834,
      0.9997917413711548,
      0.9992260336875916,
      0.9964853525161743,
      0.9948511123657227,
      0.9950688481330872,
      0.9825512170791626,
      0.9865772724151611,
      0.9982707500457764,
      0.999548077583313,
      0.9975475668907166,
      0.9995805621147156,
      0.9930921792984009,
      0.9999111294746399,
      0.9999169707298279,
      0.9999068379402161,
      0.9999640583992004,
      0.9999641180038452,
      0.9999585747718811,
      0.9999634027481079,
      0.9999196529388428,
      0.999950647354126,
      0.9999581575393677,
      0.999917209148407,
      0.9999048113822937,
      0.9996411204338074,
      0.9928611516952515,
      0.9717144966125488,
      0.9630415439605713,
      0.9666224718093872,
      0.951110303401947,
      0.9413206577301025,
      0.958122730255127,
      0.9809370636940002,
      0.9972631335258484,
      0.997653067111969,
      0.9997045993804932,
      0.999760627746582,
      0.9999552965164185,
      0.9999316930770874,
      0.9998864531517029,
      0.9998512268066406,
      0.999792754650116,
      0.9994041323661804,
      0.998854398727417,
      0.9902128577232361,
      0.9865989089012146,
      0.9850102066993713,
      0.9777876734733582,
      0.9918310642242432,
      0.9740703701972961,
      0.9815422296524048,
      0.989285409450531,
      0.9722578525543213,
      0.9525762796401978,
      0.9673393964767456,
      0.9749916791915894,
      0.947528064250946,
      0.9345477819442749,
      0.958059549331665,
      0.9661099910736084,
      0.9430402517318726,
      0.9358274340629578,
      0.966033399105072,
      0.9652646780014038,
      0.947597861289978,
      0.9604160785675049,
      0.9868388772010803,
      0.9786049127578735,
      0.9668427109718323,
      0.983049750328064,
      0.991102397441864,
      0.9880905151367188,
      0.9923961162567139,
      0.997411847114563,
      0.9989486932754517,
      0.999904453754425,
      0.9999716281890869,
      0.99997878074646,
      0.9999610781669617,
      0.9999075531959534,
      0.9991675019264221,
      0.9998433589935303,
      0.9998024702072144,
      0.999769389629364,
      0.9998982548713684,
      0.9999470114707947,
      0.9999238848686218,
      0.9999078512191772,
      0.999963104724884,
      0.9999740123748779,
      0.9999300241470337,
      0.9999454021453857,
      0.9999762773513794,
      0.9999814033508301,
      0.9999498128890991,
      0.9999673962593079,
      0.9999374151229858,
      0.9999673962593079,
      0.9999669790267944,
      0.9999548196792603,
      0.9999471306800842,
      0.9999569654464722,
      0.9999556541442871,
      0.9999428391456604,
      0.9999324083328247,
      0.9999542236328125,
      0.9999450445175171,
      0.9998987317085266,
      0.9999338388442993,
      0.9999489188194275,
      0.9999325275421143,
      0.9998847842216492,
      0.9999604821205139,
      0.9999362826347351,
      0.9998722672462463,
      0.99992436170578,
      0.9999580979347229,
      0.9999476671218872,
      0.9999555349349976,
      0.9999712109565735,
      0.9999608397483826,
      0.9999693036079407,
      0.999982476234436,
      0.9999599456787109,
      0.9999350905418396,
      0.9999650716781616,
      0.9999521970748901,
      0.999906599521637,
      0.999882698059082,
      0.9999687075614929,
      0.9999642372131348,
      0.9999494552612305,
      0.9999289512634277,
      0.9999094605445862,
      0.9998958706855774,
      0.999957799911499,
      0.9999725222587585,
      0.9999682903289795,
      0.9999558329582214,
      0.9999508261680603,
      0.9999560117721558,
      0.999975323677063,
      0.9999708533287048,
      0.9999378323554993,
      0.999965250492096,
      0.9999351501464844,
      0.9999219179153442,
      0.9999279379844666,
      0.9999690055847168,
      0.9999427199363708,
      0.9999324679374695,
      0.9999617338180542,
      0.9999638795852661,
      0.9999348521232605,
      0.9999287724494934,
      0.9999507069587708,
      0.9999186396598816,
      0.9999574422836304,
      0.9999516606330872,
      0.9999743103981018,
      0.9999465346336365,
      0.9999533891677856,
      0.9999755024909973,
      0.9999603033065796,
      0.999907374382019,
      0.9999659061431885,
      0.9999749660491943,
      0.9999450445175171,
      0.9999379515647888,
      0.9999646544456482,
      0.9999244213104248
    ],
    [
      0.8645534515380859,
      0.8938037753105164,
      0.9038591384887695,
      0.9095680713653564,
      0.9224520921707153,
      0.9479957222938538,
      0.9343342781066895,
      0.9238447546958923,
      0.9363782405853271,
      0.9394854307174683,
      0.9264927506446838,
      0.9179518222808838,
      0.9294291734695435,
      0.9201947450637817,
      0.911848783493042,
      0.917266845703125,
      0.9184087514877319,
      0.9110735654830933,
      0.9017564058303833,
      0.912397563457489,
      0.9052371978759766,
      0.9100726246833801,
      0.9149729013442993,
      0.9012131094932556,
      0.9234523773193359,
      0.9315870404243469,
      0.9396182298660278,
      0.9347476959228516,
      0.9173775911331177,
      0.9254156351089478,
      0.9326452016830444,
      0.9198589324951172,
      0.9142693877220154,
      0.9151631593704224,
      0.9260618686676025,
      0.9139783978462219,
      0.9009615182876587,
      0.9126635789871216,
      0.9203479886054993,
      0.9137569665908813,
      0.8916511535644531,
      0.9138296842575073,
      0.922024130821228,
      0.9176133871078491,
      0.9006197452545166,
      0.9105875492095947,
      0.9041682481765747,
      0.8837338089942932,
      0.8817439675331116,
      0.8829270601272583,
      0.8272362351417542,
      0.9999073147773743,
      0.9999707341194153,
      0.9999710321426392,
      0.9999658465385437,
      0.999981701374054,
      0.9999556541442871,
      0.9998740553855896,
      0.9992254376411438,
      0.9884240031242371,
      0.9900041222572327,
      0.9731580018997192,
      0.9692455530166626,
      0.974380373954773,
      0.9855233430862427,
      0.9902816414833069,
      0.9990354776382446,
      0.999794065952301,
      0.9999023079872131,
      0.9999293088912964,
      0.9999281764030457,
      0.999871015548706,
      0.9999310970306396,
      0.9999366998672485,
      0.9998869895935059,
      0.9998536109924316,
      0.9994547963142395,
      0.9964876174926758,
      0.9877837300300598,
      0.979435384273529,
      0.9867466688156128,
      0.9837740659713745,
      0.9907540678977966,
      0.9915425181388855,
      0.9973559379577637,
      0.9979181885719299,
      0.9998962879180908,
      0.9998937249183655,
      0.9999285340309143,
      0.9998959898948669,
      0.9999253153800964,
      0.9999396800994873,
      0.9999590516090393,
      0.9999629855155945,
      0.9999697804450989,
      0.9999131560325623,
      0.9995401501655579,
      0.9998756647109985,
      0.999967634677887,
      0.9999820590019226,
      0.9999659061431885,
      0.999587893486023,
      0.9999517202377319,
      0.9999608397483826,
      0.9999710917472839,
      0.9999414086341858,
      0.9998257756233215,
      0.999926745891571,
      0.9999096989631653,
      0.999954104423523,
      0.9997362494468689,
      0.9996128082275391,
      0.9999080896377563,
      0.9999645352363586,
      0.9999275207519531,
      0.9999302625656128,
      0.9999619722366333,
      0.999971330165863,
      0.9999513626098633,
      0.9999638199806213,
      0.9999154806137085,
      0.999962329864502,
      0.9998960494995117,
      0.9999414682388306,
      0.9999204874038696,
      0.9999495148658752,
      0.9999454617500305,
      0.999869704246521,
      0.9999392032623291,
      0.9999086856842041,
      0.9995264410972595,
      0.9972784519195557,
      0.9988958835601807,
      0.9998876452445984,
      0.9998952746391296,
      0.9999639391899109,
      0.9999609589576721,
      0.999934196472168,
      0.9999098777770996,
      0.9990617036819458,
      0.9942934513092041,
      0.9871750473976135,
      0.9823294281959534,
      0.9883578419685364,
      0.9911653399467468,
      0.997703492641449,
      0.9996084570884705,
      0.9999331831932068,
      0.9999521970748901,
      0.999957263469696,
      0.999974250793457,
      0.9999803900718689,
      0.9999524354934692,
      0.9999072551727295,
      0.9992181062698364,
      0.9939100742340088,
      0.9964260458946228,
      0.9951775670051575,
      0.9987818002700806,
      0.9999005198478699,
      0.9999563097953796,
      0.9999346137046814,
      0.9999209642410278,
      0.9999099969863892,
      0.9998147487640381,
      0.9994093775749207,
      0.9973205924034119,
      0.9959009289741516,
      0.9959946274757385,
      0.9854877591133118,
      0.98883056640625,
      0.9986534118652344,
      0.9996154308319092,
      0.9980142712593079,
      0.9996488094329834,
      0.9942184090614319,
      0.9999125003814697,
      0.9999176859855652,
      0.9999135732650757,
      0.9999645948410034,
      0.9999651908874512,
      0.9999605417251587,
      0.9999635219573975,
      0.9999215602874756,
      0.9999498128890991,
      0.9999597072601318,
      0.9999203085899353,
      0.9999127388000488,
      0.9996970891952515,
      0.9938430190086365,
      0.9751458764076233,
      0.9675710797309875,
      0.9712811708450317,
      0.9591364860534668,
      0.9494534730911255,
      0.9635952711105347,
      0.9838352203369141,
      0.9978680610656738,
      0.9981884360313416,
      0.9997774958610535,
      0.9998144507408142,
      0.9999609589576721,
      0.9999347925186157,
      0.99989253282547,
      0.999858021736145,
      0.9998056888580322,
      0.9994797110557556,
      0.9990899562835693,
      0.9919458627700806,
      0.9890776872634888,
      0.9878326654434204,
      0.981190025806427,
      0.993044912815094,
      0.9774656295776367,
      0.9835209250450134,
      0.9903028011322021,
      0.9755687713623047,
      0.9578467011451721,
      0.9704591035842896,
      0.9777145981788635,
      0.9531412720680237,
      0.9402084946632385,
      0.9623510837554932,
      0.9700318574905396,
      0.9486344456672668,
      0.941132664680481,
      0.9699810743331909,
      0.9690917730331421,
      0.9525676965713501,
      0.9633679389953613,
      0.988621711730957,
      0.9810561537742615,
      0.9702094197273254,
      0.9848756790161133,
      0.9923644661903381,
      0.989920973777771,
      0.9940032362937927,
      0.998047411441803,
      0.9991650581359863,
      0.9999147653579712,
      0.999972939491272,
      0.9999793171882629,
      0.9999615550041199,
      0.9999081492424011,
      0.9991728663444519,
      0.9998452663421631,
      0.9998045563697815,
      0.9997719526290894,
      0.9998996257781982,
      0.9999479055404663,
      0.9999252557754517,
      0.9999096393585205,
      0.9999639391899109,
      0.9999746680259705,
      0.9999316930770874,
      0.9999468326568604,
      0.9999775290489197,
      0.9999822378158569,
      0.9999515414237976,
      0.9999690651893616,
      0.999945342540741,
      0.9999698996543884,
      0.9999687075614929,
      0.9999586939811707,
      0.9999534487724304,
      0.9999600648880005,
      0.9999585747718811,
      0.9999501705169678,
      0.9999406337738037,
      0.9999574422836304,
      0.9999504089355469,
      0.9999120235443115,
      0.9999417066574097,
      0.999952495098114,
      0.9999416470527649,
      0.9999034404754639,
      0.9999634027481079,
      0.9999403357505798,
      0.9998867511749268,
      0.9999316334724426,
      0.999957263469696,
      0.9999497532844543,
      0.9999589323997498,
      0.9999722838401794,
      0.9999614357948303,
      0.9999699592590332,
      0.9999825954437256,
      0.9999604821205139,
      0.9999357461929321,
      0.9999653697013855,
      0.9999516010284424,
      0.9999067783355713,
      0.999883234500885,
      0.9999687671661377,
      0.9999642372131348,
      0.9999498128890991,
      0.9999297261238098,
      0.9999105930328369,
      0.9998977184295654,
      0.9999588131904602,
      0.999973475933075,
      0.9999691843986511,
      0.9999561905860901,
      0.9999508857727051,
      0.999955952167511,
      0.999975323677063,
      0.9999709129333496,
      0.9999380111694336,
      0.9999656677246094,
      0.9999365210533142,
      0.9999243021011353,
      0.9999294877052307,
      0.9999694228172302,
      0.9999430775642395,
      0.9999359846115112,
      0.9999627470970154,
      0.9999648928642273,
      0.9999391436576843,
      0.9999333620071411,
      0.9999528527259827,
      0.9999207258224487,
      0.9999580979347229,
      0.9999522566795349,
      0.9999744892120361,
      0.9999469518661499,
      0.9999536275863647,
      0.9999756813049316,
      0.9999605417251587,
      0.9999078512191772,
      0.9999660849571228,
      0.9999751448631287,
      0.9999455809593201,
      0.9999381303787231,
      0.9999648928642273,
      0.9999252557754517
    ],
    [
      0.8807328939437866,
      0.9074404239654541,
      0.9181291460990906,
      0.9230915307998657,
      0.932087242603302,
      0.9561371803283691,
      0.9442635774612427,
      0.9346161484718323,
      0.9457200765609741,
      0.9498379826545715,
      0.9387320280075073,
      0.9304133653640747,
      0.9415202736854553,
      0.9344952702522278,
      0.9257994890213013,
      0.928584635257721,
      0.9312348365783691,
      0.9263900518417358,
      0.9155410528182983,
      0.9248148202896118,
      0.9200024604797363,
      0.9243302345275879,
      0.9274123907089233,
      0.9170858263969421,
      0.9324581623077393,
      0.9384306073188782,
      0.9458751082420349,
      0.9429880380630493,
      0.9278061389923096,
      0.9357427358627319,
      0.9407229423522949,
      0.9317423701286316,
      0.9268767833709717,
      0.9273850321769714,
      0.9353790283203125,
      0.9253923892974854,
      0.9155007600784302,
      0.9246763586997986,
      0.9310616254806519,
      0.9272856712341309,
      0.9076091051101685,
      0.9239122867584229,
      0.9320244789123535,
      0.9286273717880249,
      0.9116701483726501,
      0.9183349013328552,
      0.9142332077026367,
      0.8978945016860962,
      0.8935897946357727,
      0.8923068046569824,
      0.8402063846588135,
      0.9999085068702698,
      0.9999713897705078,
      0.9999719262123108,
      0.9999672770500183,
      0.9999825954437256,
      0.9999598264694214,
      0.9998900890350342,
      0.9993820786476135,
      0.9905582666397095,
      0.9918743371963501,
      0.977239727973938,
      0.9741141200065613,
      0.9786780476570129,
      0.9877182245254517,
      0.9917846322059631,
      0.9991787075996399,
      0.9998160004615784,
      0.9999070763587952,
      0.9999330043792725,
      0.9999297261238098,
      0.9998731017112732,
      0.9999326467514038,
      0.9999386668205261,
      0.9998933672904968,
      0.9998664855957031,
      0.999563455581665,
      0.9972522258758545,
      0.9902567267417908,
      0.983248770236969,
      0.9889901876449585,
      0.9869142770767212,
      0.992692768573761,
      0.9936365485191345,
      0.9980790615081787,
      0.9985414147377014,
      0.9999081492424011,
      0.999901294708252,
      0.999932587146759,
      0.9998986721038818,
      0.9999249577522278,
      0.9999402165412903,
      0.9999595880508423,
      0.9999642968177795,
      0.999971330165863,
      0.9999239444732666,
      0.9996208548545837,
      0.9998828768730164,
      0.9999687671661377,
      0.9999822974205017,
      0.9999662637710571,
      0.9995888471603394,
      0.9999518990516663,
      0.9999616742134094,
      0.9999712705612183,
      0.9999412894248962,
      0.999826967716217,
      0.999927282333374,
      0.999909520149231,
      0.9999540448188782,
      0.9997362494468689,
      0.999613881111145,
      0.9999096393585205,
      0.9999656677246094,
      0.9999318718910217,
      0.9999369382858276,
      0.9999629259109497,
      0.9999715685844421,
      0.9999513626098633,
      0.9999639391899109,
      0.9999160766601562,
      0.999962568283081,
      0.9998968243598938,
      0.9999421238899231,
      0.9999210834503174,
      0.999950110912323,
      0.999946653842926,
      0.9998723864555359,
      0.9999410510063171,
      0.9999140501022339,
      0.9996413588523865,
      0.9980140924453735,
      0.9991602301597595,
      0.999901533126831,
      0.9998990297317505,
      0.9999642968177795,
      0.9999614953994751,
      0.9999361038208008,
      0.9999188184738159,
      0.9993368983268738,
      0.9955673813819885,
      0.9894938468933105,
      0.9849371910095215,
      0.9907074570655823,
      0.9933314919471741,
      0.9984014630317688,
      0.9997261762619019,
      0.9999399781227112,
      0.9999551773071289,
      0.9999585151672363,
      0.9999748468399048,
      0.9999806880950928,
      0.9999557137489319,
      0.9999170899391174,
      0.9993999004364014,
      0.9952797889709473,
      0.9973917007446289,
      0.9965856671333313,
      0.9990860819816589,
      0.9999126195907593,
      0.9999564290046692,
      0.9999359846115112,
      0.9999244809150696,
      0.999914288520813,
      0.9998330473899841,
      0.9995505213737488,
      0.9980542659759521,
      0.9969916939735413,
      0.9970399737358093,
      0.9885271191596985,
      0.9910784959793091,
      0.9989484548568726,
      0.9996551871299744,
      0.998475193977356,
      0.9997097253799438,
      0.9951124787330627,
      0.9999136924743652,
      0.9999184608459473,
      0.9999146461486816,
      0.9999649524688721,
      0.9999657273292542,
      0.9999619126319885,
      0.9999647736549377,
      0.9999222159385681,
      0.9999499917030334,
      0.9999608993530273,
      0.999923050403595,
      0.9999207854270935,
      0.9997535347938538,
      0.9948212504386902,
      0.9788672924041748,
      0.9721529483795166,
      0.9758921265602112,
      0.9666202664375305,
      0.9572761058807373,
      0.9692376852035522,
      0.986865222454071,
      0.9984473586082458,
      0.9988524913787842,
      0.999835729598999,
      0.9998595118522644,
      0.9999657869338989,
      0.9999403357505798,
      0.9998988509178162,
      0.9998645186424255,
      0.9998212456703186,
      0.9995636940002441,
      0.9992898106575012,
      0.9934020042419434,
      0.9912368655204773,
      0.9903210997581482,
      0.9846752882003784,
      0.9942387938499451,
      0.9810398817062378,
      0.9857417941093445,
      0.9913156032562256,
      0.9793291091918945,
      0.9647040963172913,
      0.9740731716156006,
      0.9806973934173584,
      0.960091233253479,
      0.9469183087348938,
      0.9667247533798218,
      0.9744123816490173,
      0.9549598693847656,
      0.9476087093353271,
      0.9742624163627625,
      0.9735392332077026,
      0.9590280055999756,
      0.9675519466400146,
      0.9904662370681763,
      0.9839661717414856,
      0.9744265675544739,
      0.9872573614120483,
      0.993773877620697,
      0.992153525352478,
      0.9956300854682922,
      0.998723566532135,
      0.9993823170661926,
      0.9999272227287292,
      0.9999747276306152,
      0.9999797344207764,
      0.9999618530273438,
      0.9999085664749146,
      0.9991779327392578,
      0.9998470544815063,
      0.9998071789741516,
      0.9997749924659729,
      0.999901533126831,
      0.9999488592147827,
      0.9999268054962158,
      0.9999117851257324,
      0.9999648928642273,
      0.999975323677063,
      0.999933123588562,
      0.9999480843544006,
      0.9999784231185913,
      0.9999828934669495,
      0.9999526739120483,
      0.9999699592590332,
      0.9999511241912842,
      0.9999714493751526,
      0.9999698996543884,
      0.9999620318412781,
      0.9999585151672363,
      0.999962568283081,
      0.9999608397483826,
      0.9999560713768005,
      0.9999471306800842,
      0.9999598264694214,
      0.999954342842102,
      0.9999244213104248,
      0.999947190284729,
      0.9999533295631409,
      0.9999492168426514,
      0.9999178647994995,
      0.9999658465385437,
      0.9999443888664246,
      0.9999021291732788,
      0.9999393224716187,
      0.9999589920043945,
      0.9999523758888245,
      0.999962329864502,
      0.9999735355377197,
      0.9999622702598572,
      0.9999706745147705,
      0.9999833106994629,
      0.9999614953994751,
      0.9999365210533142,
      0.9999658465385437,
      0.9999521374702454,
      0.9999073147773743,
      0.9998835921287537,
      0.9999688267707825,
      0.999964714050293,
      0.9999505281448364,
      0.9999307990074158,
      0.9999117255210876,
      0.9998988509178162,
      0.9999595284461975,
      0.9999741315841675,
      0.9999697208404541,
      0.9999567270278931,
      0.9999514818191528,
      0.9999563097953796,
      0.9999754428863525,
      0.9999709129333496,
      0.999938428401947,
      0.9999662637710571,
      0.9999377727508545,
      0.9999269247055054,
      0.9999308586120605,
      0.9999697804450989,
      0.999944806098938,
      0.9999387264251709,
      0.999963641166687,
      0.9999660849571228,
      0.999943733215332,
      0.9999368190765381,
      0.9999552965164185,
      0.9999228715896606,
      0.9999586939811707,
      0.9999525547027588,
      0.9999746680259705,
      0.999947190284729,
      0.9999538064002991,
      0.9999756813049316,
      0.9999604225158691,
      0.9999077320098877,
      0.9999660849571228,
      0.9999752640724182,
      0.9999456405639648,
      0.9999380707740784,
      0.9999648928642273,
      0.9999260306358337
    ],
    [
      0.8989641666412354,
      0.9251625537872314,
      0.9340003728866577,
      0.9381001591682434,
      0.9428061246871948,
      0.9649901390075684,
      0.9546181559562683,
      0.946792483329773,
      0.9550937414169312,
      0.9593059420585632,
      0.9507170915603638,
      0.9433457851409912,
      0.9526187181472778,
      0.9484035968780518,
      0.9407764673233032,
      0.9413463473320007,
      0.9443938732147217,
      0.942380964756012,
      0.9332044124603271,
      0.9389858841896057,
      0.9387958645820618,
      0.939805269241333,
      0.9410350918769836,
      0.9350773692131042,
      0.9418884515762329,
      0.9470359086990356,
      0.9541488289833069,
      0.9517636299133301,
      0.9407219886779785,
      0.9477596282958984,
      0.9505525827407837,
      0.9447996616363525,
      0.9419162273406982,
      0.9416736960411072,
      0.9465081691741943,
      0.9409424066543579,
      0.932478129863739,
      0.9384728074073792,
      0.9426206350326538,
      0.9413177371025085,
      0.9254125356674194,
      0.9356883764266968,
      0.9443385601043701,
      0.9406314492225647,
      0.9255982041358948,
      0.9286070466041565,
      0.9269298315048218,
      0.9156948328018188,
      0.9092326164245605,
      0.9059990048408508,
      0.8582653999328613,
      0.9999095797538757,
      0.9999718070030212,
      0.9999725818634033,
      0.9999685287475586,
      0.9999834895133972,
      0.9999629855155945,
      0.9999037981033325,
      0.9995546936988831,
      0.9928216338157654,
      0.9937705397605896,
      0.9816452860832214,
      0.9795000553131104,
      0.983100414276123,
      0.9902888536453247,
      0.9933623671531677,
      0.9993230700492859,
      0.9998387694358826,
      0.9999116659164429,
      0.9999361038208008,
      0.999931275844574,
      0.9998751878738403,
      0.9999342560768127,
      0.9999408721923828,
      0.9999004006385803,
      0.9998815655708313,
      0.9996815919876099,
      0.9980597496032715,
      0.9927933216094971,
      0.9872240424156189,
      0.991792619228363,
      0.9902652502059937,
      0.9946780800819397,
      0.9955003261566162,
      0.9986804127693176,
      0.9990240335464478,
      0.9999188780784607,
      0.9999086856842041,
      0.9999368786811829,
      0.9999028444290161,
      0.9999260306358337,
      0.9999406933784485,
      0.9999598860740662,
      0.9999656081199646,
      0.9999730587005615,
      0.9999369382858276,
      0.9997061491012573,
      0.999890148639679,
      0.9999698400497437,
      0.9999825954437256,
      0.9999663233757019,
      0.9995920658111572,
      0.9999520778656006,
      0.9999625086784363,
      0.9999717473983765,
      0.9999412894248962,
      0.9998211860656738,
      0.9999284744262695,
      0.9999104738235474,
      0.9999550580978394,
      0.9997405409812927,
      0.9996228814125061,
      0.9999114274978638,
      0.9999668002128601,
      0.9999332427978516,
      0.9999451637268066,
      0.9999642372131348,
      0.999971866607666,
      0.9999514222145081,
      0.9999640583992004,
      0.9999164938926697,
      0.9999629855155945,
      0.9998977184295654,
      0.9999427199363708,
      0.9999216794967651,
      0.9999502897262573,
      0.999947190284729,
      0.9998745918273926,
      0.9999443888664246,
      0.9999237656593323,
      0.9997460842132568,
      0.9986719489097595,
      0.9993876218795776,
      0.9999110698699951,
      0.9999013543128967,
      0.9999644160270691,
      0.9999619722366333,
      0.9999377131462097,
      0.9999275803565979,
      0.9995465874671936,
      0.9967758655548096,
      0.9917933940887451,
      0.9875243306159973,
      0.9931707382202148,
      0.9954305291175842,
      0.9989705085754395,
      0.9998195171356201,
      0.9999465346336365,
      0.9999580383300781,
      0.999959409236908,
      0.9999754428863525,
      0.999981164932251,
      0.9999582171440125,
      0.999927818775177,
      0.9995808005332947,
      0.9966581463813782,
      0.9982134103775024,
      0.9977588057518005,
      0.9993413686752319,
      0.9999229907989502,
      0.999958872795105,
      0.999937117099762,
      0.9999274611473083,
      0.9999170899391174,
      0.9998500347137451,
      0.9996662735939026,
      0.9986425638198853,
      0.9979656338691711,
      0.9979413747787476,
      0.991388738155365,
      0.9933351874351501,
      0.9992302656173706,
      0.9997461438179016,
      0.9989643692970276,
      0.9997690320014954,
      0.9960150718688965,
      0.9999155402183533,
      0.9999194145202637,
      0.9999160170555115,
      0.9999654293060303,
      0.9999662637710571,
      0.9999642372131348,
      0.9999666810035706,
      0.999923825263977,
      0.9999504089355469,
      0.9999619722366333,
      0.999925434589386,
      0.9999273419380188,
      0.9997944235801697,
      0.9957617521286011,
      0.9829368591308594,
      0.9771804809570312,
      0.9808180332183838,
      0.974270224571228,
      0.9658850431442261,
      0.9752746820449829,
      0.990105926990509,
      0.998893141746521,
      0.9991651773452759,
      0.9998722672462463,
      0.9998916983604431,
      0.9999698400497437,
      0.9999448657035828,
      0.9999043941497803,
      0.9998696446418762,
      0.9998331665992737,
      0.999622642993927,
      0.9994564652442932,
      0.9947202205657959,
      0.9931319355964661,
      0.9925811290740967,
      0.9881299138069153,
      0.9953644275665283,
      0.9848614931106567,
      0.9882593154907227,
      0.99275803565979,
      0.9834328889846802,
      0.9716676473617554,
      0.9781006574630737,
      0.9838368892669678,
      0.9674845933914185,
      0.9549528360366821,
      0.9720969200134277,
      0.9792127013206482,
      0.9626944065093994,
      0.9555396437644958,
      0.9789806604385376,
      0.9783434867858887,
      0.9663552045822144,
      0.972292423248291,
      0.9921348690986633,
      0.9868382215499878,
      0.9791936874389648,
      0.9898209571838379,
      0.9952508807182312,
      0.9943153858184814,
      0.997001051902771,
      0.9992365837097168,
      0.9995575547218323,
      0.9999378323554993,
      0.9999763369560242,
      0.999980092048645,
      0.9999620318412781,
      0.9999093413352966,
      0.9991846680641174,
      0.9998494982719421,
      0.9998101592063904,
      0.9997783303260803,
      0.9999035000801086,
      0.9999499320983887,
      0.9999285340309143,
      0.9999136328697205,
      0.9999656677246094,
      0.9999759793281555,
      0.9999344348907471,
      0.9999492168426514,
      0.9999794363975525,
      0.9999833703041077,
      0.9999540448188782,
      0.9999698400497437,
      0.999956488609314,
      0.9999732375144958,
      0.9999710917472839,
      0.9999651908874512,
      0.9999632239341736,
      0.9999648332595825,
      0.9999628067016602,
      0.9999604225158691,
      0.999952495098114,
      0.9999616742134094,
      0.9999576807022095,
      0.9999350309371948,
      0.9999525547027588,
      0.9999560117721558,
      0.9999556541442871,
      0.9999306201934814,
      0.9999681711196899,
      0.9999470710754395,
      0.9999135136604309,
      0.9999452829360962,
      0.9999603629112244,
      0.9999544620513916,
      0.9999653697013855,
      0.9999744892120361,
      0.9999629855155945,
      0.9999713897705078,
      0.9999836087226868,
      0.9999620914459229,
      0.9999372363090515,
      0.9999662041664124,
      0.9999526143074036,
      0.999907910823822,
      0.9998840093612671,
      0.9999690055847168,
      0.9999648928642273,
      0.9999510049819946,
      0.9999317526817322,
      0.9999133944511414,
      0.9999002814292908,
      0.9999601244926453,
      0.9999744296073914,
      0.9999703168869019,
      0.9999573826789856,
      0.9999518990516663,
      0.9999566078186035,
      0.9999754428863525,
      0.9999709129333496,
      0.9999387860298157,
      0.9999665021896362,
      0.99993896484375,
      0.9999272227287292,
      0.9999319314956665,
      0.9999698996543884,
      0.9999455809593201,
      0.9999402761459351,
      0.9999641180038452,
      0.9999669194221497,
      0.9999454021453857,
      0.9999405145645142,
      0.9999570846557617,
      0.9999244213104248,
      0.9999589920043945,
      0.9999527931213379,
      0.9999746084213257,
      0.9999472498893738,
      0.9999539852142334,
      0.999975860118866,
      0.999961793422699,
      0.999907910823822,
      0.9999661445617676,
      0.9999752640724182,
      0.999946117401123,
      0.9999381899833679,
      0.9999651312828064,
      0.9999268054962158
    ],
    [
      0.9212803840637207,
      0.9432755708694458,
      0.9493834972381592,
      0.9529954791069031,
      0.9560579061508179,
      0.9743914604187012,
      0.9649344682693481,
      0.9602887034416199,
      0.9662264585494995,
      0.9705626964569092,
      0.9626227617263794,
      0.9569450616836548,
      0.9637823700904846,
      0.9617483615875244,
      0.9555895328521729,
      0.9544996023178101,
      0.9569427967071533,
      0.9565534591674805,
      0.950379490852356,
      0.9525564908981323,
      0.9545668363571167,
      0.9533864855766296,
      0.9537875652313232,
      0.9488077163696289,
      0.9510292410850525,
      0.9566158652305603,
      0.9615182876586914,
      0.9599458575248718,
      0.9537101984024048,
      0.9584271311759949,
      0.9613844752311707,
      0.9566898345947266,
      0.9562299847602844,
      0.9552559852600098,
      0.9581277370452881,
      0.9555675387382507,
      0.9494979381561279,
      0.953867495059967,
      0.9548906087875366,
      0.9551005959510803,
      0.9445540904998779,
      0.9496041536331177,
      0.9571094512939453,
      0.9534029960632324,
      0.9424749612808228,
      0.9416652917861938,
      0.9414384961128235,
      0.9343255758285522,
      0.9288890361785889,
      0.9226125478744507,
      0.8801509141921997,
      0.999910831451416,
      0.9999724626541138,
      0.9999732375144958,
      0.9999691247940063,
      0.9999833106994629,
      0.9999650716781616,
      0.9999154806137085,
      0.9996931552886963,
      0.99498450756073,
      0.9953925609588623,
      0.9864159822463989,
      0.9848609566688538,
      0.987083911895752,
      0.9925893545150757,
      0.9949182868003845,
      0.9994916915893555,
      0.9998605847358704,
      0.9999155402183533,
      0.9999394416809082,
      0.9999330639839172,
      0.999877393245697,
      0.9999356269836426,
      0.9999427795410156,
      0.9999068379402161,
      0.999893844127655,
      0.9997670650482178,
      0.998710036277771,
      0.9949168562889099,
      0.9908384084701538,
      0.9944606423377991,
      0.9935753345489502,
      0.9964993000030518,
      0.9972853660583496,
      0.9991624355316162,
      0.9993667006492615,
      0.9999279379844666,
      0.9999141693115234,
      0.999940812587738,
      0.9999051690101624,
      0.9999266862869263,
      0.9999411702156067,
      0.99996018409729,
      0.9999668598175049,
      0.9999744296073914,
      0.9999459981918335,
      0.9997921586036682,
      0.9998979568481445,
      0.9999708533287048,
      0.9999827742576599,
      0.9999663829803467,
      0.9995970129966736,
      0.9999523758888245,
      0.9999635219573975,
      0.9999719858169556,
      0.9999409914016724,
      0.9998225569725037,
      0.999928891658783,
      0.9999108910560608,
      0.9999557137489319,
      0.9997429847717285,
      0.9996310472488403,
      0.999913215637207,
      0.9999677538871765,
      0.9999361634254456,
      0.9999523758888245,
      0.9999653100967407,
      0.9999721050262451,
      0.9999512434005737,
      0.9999641180038452,
      0.9999169707298279,
      0.9999632239341736,
      0.9998986721038818,
      0.9999433159828186,
      0.9999224543571472,
      0.9999508261680603,
      0.9999483823776245,
      0.9998767375946045,
      0.9999465942382812,
      0.9999307990074158,
      0.9998246431350708,
      0.9991827011108398,
      0.999602735042572,
      0.9999227523803711,
      0.9999045729637146,
      0.9999644756317139,
      0.9999620914459229,
      0.9999389052391052,
      0.9999354481697083,
      0.9996902942657471,
      0.9977190494537354,
      0.9942415356636047,
      0.9908356666564941,
      0.9954884052276611,
      0.9971292614936829,
      0.9993700981140137,
      0.9998849034309387,
      0.9999516606330872,
      0.9999586939811707,
      0.99996018409729,
      0.9999759793281555,
      0.9999812245368958,
      0.9999609589576721,
      0.9999380111694336,
      0.999738335609436,
      0.9977127313613892,
      0.9988428950309753,
      0.9986505508422852,
      0.9995375871658325,
      0.9999322891235352,
      0.9999584555625916,
      0.9999374151229858,
      0.9999303817749023,
      0.9999232888221741,
      0.9998661875724792,
      0.9997562766075134,
      0.9990759491920471,
      0.9986734390258789,
      0.9986150860786438,
      0.9938969612121582,
      0.9953992962837219,
      0.9994363784790039,
      0.999802827835083,
      0.9993268251419067,
      0.999820351600647,
      0.9968742728233337,
      0.9999169111251831,
      0.999920666217804,
      0.9999175071716309,
      0.9999661445617676,
      0.9999666810035706,
      0.9999644160270691,
      0.999967634677887,
      0.9999207854270935,
      0.9999510049819946,
      0.9999630451202393,
      0.9999279975891113,
      0.9999344944953918,
      0.9998442530632019,
      0.9969452619552612,
      0.9874750375747681,
      0.9824368357658386,
      0.9857146739959717,
      0.9812653660774231,
      0.974040150642395,
      0.981417715549469,
      0.993205726146698,
      0.9992510676383972,
      0.99945467710495,
      0.9998965263366699,
      0.999910831451416,
      0.9999727606773376,
      0.999949038028717,
      0.9999091029167175,
      0.9998743534088135,
      0.9998388290405273,
      0.9996663928031921,
      0.9995792508125305,
      0.9959288239479065,
      0.994701623916626,
      0.9942969679832458,
      0.9911612272262573,
      0.9965370893478394,
      0.9886015057563782,
      0.9909156560897827,
      0.9941751956939697,
      0.9874449372291565,
      0.978783130645752,
      0.9829223155975342,
      0.9872150421142578,
      0.9753821492195129,
      0.9652425646781921,
      0.978217363357544,
      0.9844183325767517,
      0.9712628126144409,
      0.9652915596961975,
      0.9839966893196106,
      0.9835050106048584,
      0.974633514881134,
      0.9777438640594482,
      0.9936886429786682,
      0.9897883534431458,
      0.9838576316833496,
      0.9921515583992004,
      0.9965830445289612,
      0.9961634278297424,
      0.9980244040489197,
      0.9995420575141907,
      0.9996845722198486,
      0.9999465346336365,
      0.9999780058860779,
      0.9999803900718689,
      0.9999623894691467,
      0.9999101758003235,
      0.9991931319236755,
      0.9998520016670227,
      0.9998127222061157,
      0.9997817873954773,
      0.9999052882194519,
      0.9999510645866394,
      0.9999297261238098,
      0.9999151825904846,
      0.9999663829803467,
      0.9999764561653137,
      0.9999352693557739,
      0.9999501705169678,
      0.9999801516532898,
      0.9999838471412659,
      0.9999551177024841,
      0.9999710917472839,
      0.999960720539093,
      0.9999733567237854,
      0.9999722838401794,
      0.9999682307243347,
      0.9999660849571228,
      0.9999672174453735,
      0.9999650120735168,
      0.9999645352363586,
      0.999957263469696,
      0.999963641166687,
      0.9999611377716064,
      0.9999454021453857,
      0.9999573826789856,
      0.99996018409729,
      0.9999616146087646,
      0.9999406337738037,
      0.9999698996543884,
      0.9999490976333618,
      0.9999236464500427,
      0.9999498724937439,
      0.9999617338180542,
      0.9999567866325378,
      0.9999684691429138,
      0.9999755024909973,
      0.9999638795852661,
      0.9999721050262451,
      0.9999839663505554,
      0.9999627470970154,
      0.9999383091926575,
      0.9999668002128601,
      0.9999529719352722,
      0.9999086856842041,
      0.999884843826294,
      0.9999691247940063,
      0.9999651908874512,
      0.9999514818191528,
      0.9999321103096008,
      0.9999144673347473,
      0.9999023675918579,
      0.9999614357948303,
      0.9999744296073914,
      0.9999712109565735,
      0.9999579787254333,
      0.9999523162841797,
      0.9999569058418274,
      0.9999757409095764,
      0.9999710321426392,
      0.9999392628669739,
      0.9999668002128601,
      0.9999400973320007,
      0.9999292492866516,
      0.9999326467514038,
      0.9999700784683228,
      0.9999462366104126,
      0.9999414086341858,
      0.9999640583992004,
      0.9999673366546631,
      0.9999477863311768,
      0.999942421913147,
      0.9999558925628662,
      0.999925434589386,
      0.9999592304229736,
      0.9999529719352722,
      0.99997478723526,
      0.9999474287033081,
      0.9999541640281677,
      0.9999759197235107,
      0.9999619126319885,
      0.9999082088470459,
      0.9999663233757019,
      0.9999754428863525,
      0.9999462366104126,
      0.9999383091926575,
      0.999965250492096,
      0.9999274611473083
    ],
    [
      0.9419605731964111,
      0.9574761390686035,
      0.9616653919219971,
      0.965135395526886,
      0.9688735008239746,
      0.9822439551353455,
      0.9745892286300659,
      0.9722198843955994,
      0.9780055284500122,
      0.9803099036216736,
      0.9736295342445374,
      0.970007061958313,
      0.9749513864517212,
      0.9742608070373535,
      0.9686208963394165,
      0.9670189023017883,
      0.9687662124633789,
      0.968329906463623,
      0.96461021900177,
      0.9643510580062866,
      0.96727454662323,
      0.9644578695297241,
      0.9643179178237915,
      0.9619016051292419,
      0.9609966278076172,
      0.9658104777336121,
      0.9692403674125671,
      0.9682956337928772,
      0.9650276899337769,
      0.9692422747612,
      0.9725000858306885,
      0.9681524038314819,
      0.9686877131462097,
      0.9676956534385681,
      0.9708364009857178,
      0.9687235951423645,
      0.9641432166099548,
      0.9675027132034302,
      0.9675832986831665,
      0.9676367044448853,
      0.9620229005813599,
      0.9636014699935913,
      0.9685921669006348,
      0.9655725359916687,
      0.9578334093093872,
      0.9558044672012329,
      0.9556640386581421,
      0.9509682655334473,
      0.9458262324333191,
      0.9386638402938843,
      0.9011581540107727,
      0.9999116063117981,
      0.9999728798866272,
      0.9999735355377197,
      0.9999696016311646,
      0.9999839067459106,
      0.9999671578407288,
      0.9999253749847412,
      0.999786376953125,
      0.9971619248390198,
      0.9973174333572388,
      0.9910795092582703,
      0.9895316362380981,
      0.9906088709831238,
      0.9944947957992554,
      0.9962388873100281,
      0.9996077418327332,
      0.9998779892921448,
      0.9999186992645264,
      0.9999423623085022,
      0.9999345541000366,
      0.9998799562454224,
      0.9999373555183411,
      0.9999443888664246,
      0.9999116659164429,
      0.9999041557312012,
      0.9998252391815186,
      0.9992238879203796,
      0.9971222877502441,
      0.9943764209747314,
      0.9969658851623535,
      0.9964565634727478,
      0.9979205131530762,
      0.9985102415084839,
      0.9995181560516357,
      0.9996116161346436,
      0.9999363422393799,
      0.999920129776001,
      0.9999440908432007,
      0.9999076724052429,
      0.9999270439147949,
      0.9999414086341858,
      0.9999601244926453,
      0.9999675750732422,
      0.9999755620956421,
      0.9999520182609558,
      0.999843955039978,
      0.9999033808708191,
      0.9999716877937317,
      0.9999828934669495,
      0.999966561794281,
      0.9995994567871094,
      0.9999528527259827,
      0.9999642372131348,
      0.9999725818634033,
      0.9999415874481201,
      0.9998233318328857,
      0.9999295473098755,
      0.9999110698699951,
      0.999955952167511,
      0.9997439384460449,
      0.9996352791786194,
      0.9999145269393921,
      0.999968409538269,
      0.9999387264251709,
      0.9999561309814453,
      0.9999653697013855,
      0.9999720454216003,
      0.9999510645866394,
      0.9999639391899109,
      0.999917209148407,
      0.9999628663063049,
      0.9998989105224609,
      0.9999436736106873,
      0.999923050403595,
      0.9999507665634155,
      0.9999485015869141,
      0.9998773336410522,
      0.9999479651451111,
      0.9999359846115112,
      0.999872624874115,
      0.9995483756065369,
      0.9997531175613403,
      0.9999305605888367,
      0.9999065399169922,
      0.9999643564224243,
      0.9999622702598572,
      0.9999397397041321,
      0.9999412298202515,
      0.9997769594192505,
      0.9984714984893799,
      0.9964136481285095,
      0.9940045475959778,
      0.9972962141036987,
      0.9982621669769287,
      0.9996098279953003,
      0.9999209046363831,
      0.9999564290046692,
      0.999960720539093,
      0.9999609589576721,
      0.9999762773513794,
      0.9999812841415405,
      0.9999631643295288,
      0.9999443888664246,
      0.9998270273208618,
      0.998526930809021,
      0.9993157386779785,
      0.9991163015365601,
      0.9996475577354431,
      0.9999369382858276,
      0.9999600052833557,
      0.9999383687973022,
      0.9999338388442993,
      0.9999254941940308,
      0.9998820424079895,
      0.9998204112052917,
      0.9994078278541565,
      0.9991909861564636,
      0.9991580247879028,
      0.996481716632843,
      0.9972759485244751,
      0.9996101260185242,
      0.9998395442962646,
      0.9996357560157776,
      0.9998698830604553,
      0.9979059100151062,
      0.9999188780784607,
      0.9999221563339233,
      0.9999193549156189,
      0.9999666810035706,
      0.9999673366546631,
      0.9999657273292542,
      0.9999690055847168,
      0.9999226331710815,
      0.9999518394470215,
      0.9999638795852661,
      0.9999299645423889,
      0.9999414086341858,
      0.9998877048492432,
      0.9981104731559753,
      0.9920064806938171,
      0.9880198836326599,
      0.9901911616325378,
      0.9874067902565002,
      0.9817993640899658,
      0.9875527024269104,
      0.9957384467124939,
      0.9995218515396118,
      0.9996562004089355,
      0.999920129776001,
      0.9999300837516785,
      0.9999752640724182,
      0.9999521374702454,
      0.9999121427536011,
      0.9998758435249329,
      0.9998424649238586,
      0.9996881484985352,
      0.9996723532676697,
      0.9972383379936218,
      0.9965179562568665,
      0.9960198402404785,
      0.9940802454948425,
      0.9978036284446716,
      0.9924026131629944,
      0.9935226440429688,
      0.9958999752998352,
      0.9914644360542297,
      0.9853475689888,
      0.9876290559768677,
      0.9908636808395386,
      0.9829157590866089,
      0.9752117991447449,
      0.9842391014099121,
      0.989507257938385,
      0.9798842668533325,
      0.9760158061981201,
      0.988478422164917,
      0.98823481798172,
      0.9820505380630493,
      0.9833663105964661,
      0.9954603314399719,
      0.9924029111862183,
      0.9874893426895142,
      0.9939045310020447,
      0.9975408315658569,
      0.997409999370575,
      0.9987742900848389,
      0.9997223615646362,
      0.9997797608375549,
      0.9999536871910095,
      0.9999791383743286,
      0.9999808073043823,
      0.9999622106552124,
      0.9999103546142578,
      0.9991979598999023,
      0.9998537302017212,
      0.9998151659965515,
      0.9997847676277161,
      0.9999071955680847,
      0.9999518394470215,
      0.999931275844574,
      0.9999167919158936,
      0.999967098236084,
      0.9999770522117615,
      0.9999364614486694,
      0.999951183795929,
      0.9999809861183167,
      0.9999842643737793,
      0.9999563097953796,
      0.9999721646308899,
      0.9999647736549377,
      0.9999748468399048,
      0.9999734163284302,
      0.9999704360961914,
      0.9999699592590332,
      0.9999691247940063,
      0.9999666213989258,
      0.9999684691429138,
      0.9999610781669617,
      0.9999650716781616,
      0.9999639391899109,
      0.9999525547027588,
      0.999960720539093,
      0.9999616146087646,
      0.9999658465385437,
      0.9999473690986633,
      0.9999712705612183,
      0.9999528527259827,
      0.999932587146759,
      0.9999536275863647,
      0.9999628067016602,
      0.9999586343765259,
      0.999971330165863,
      0.9999762773513794,
      0.9999644756317139,
      0.9999727010726929,
      0.9999842643737793,
      0.999963641166687,
      0.9999392032623291,
      0.9999672174453735,
      0.99995356798172,
      0.9999094605445862,
      0.9998858571052551,
      0.9999693036079407,
      0.9999656677246094,
      0.9999520182609558,
      0.9999334216117859,
      0.999915361404419,
      0.999903678894043,
      0.9999623894691467,
      0.9999749064445496,
      0.9999717473983765,
      0.9999585151672363,
      0.9999525547027588,
      0.9999572038650513,
      0.999975860118866,
      0.999971330165863,
      0.9999395608901978,
      0.9999669194221497,
      0.9999402165412903,
      0.9999297857284546,
      0.9999324679374695,
      0.9999699592590332,
      0.9999458193778992,
      0.9999397397041321,
      0.999963641166687,
      0.9999674558639526,
      0.9999499917030334,
      0.9999443888664246,
      0.9999570846557617,
      0.9999261498451233,
      0.9999592900276184,
      0.999953031539917,
      0.9999748468399048,
      0.9999474287033081,
      0.999954342842102,
      0.9999759793281555,
      0.9999620914459229,
      0.999908447265625,
      0.9999664425849915,
      0.9999755024909973,
      0.9999465346336365,
      0.9999381899833679,
      0.9999651908874512,
      0.999927818775177
    ],
    [
      0.9580159783363342,
      0.9693976640701294,
      0.971886157989502,
      0.9752214550971985,
      0.9794716238975525,
      0.9878836870193481,
      0.9828063249588013,
      0.9821406006813049,
      0.9860928058624268,
      0.9870778918266296,
      0.9832901954650879,
      0.9813100099563599,
      0.9845039248466492,
      0.9849748611450195,
      0.9806954264640808,
      0.9788492321968079,
      0.9802373647689819,
      0.9803988933563232,
      0.9764290452003479,
      0.9755438566207886,
      0.9792193174362183,
      0.9763952493667603,
      0.9736756682395935,
      0.9727826118469238,
      0.9701381921768188,
      0.974238932132721,
      0.9777337312698364,
      0.9766354560852051,
      0.9751869440078735,
      0.9788538217544556,
      0.9818696975708008,
      0.9787516593933105,
      0.9797211289405823,
      0.9790005683898926,
      0.9812809228897095,
      0.9787063598632812,
      0.9760640859603882,
      0.9794950485229492,
      0.9791440367698669,
      0.978066086769104,
      0.9743496775627136,
      0.9758144021034241,
      0.9786618947982788,
      0.9752960205078125,
      0.9702892899513245,
      0.9684621095657349,
      0.9680159687995911,
      0.9643498659133911,
      0.9600980281829834,
      0.9530870914459229,
      0.9196230173110962,
      0.9999117255210876,
      0.9999732375144958,
      0.9999738931655884,
      0.9999701976776123,
      0.9999841451644897,
      0.9999685883522034,
      0.999933660030365,
      0.9998526573181152,
      0.9986675977706909,
      0.9986296892166138,
      0.9947481155395508,
      0.9932493567466736,
      0.9940595626831055,
      0.9965158104896545,
      0.9977350234985352,
      0.999723494052887,
      0.9998952746391296,
      0.9999210834503174,
      0.9999449849128723,
      0.999936044216156,
      0.999882698059082,
      0.9999386668205261,
      0.9999457001686096,
      0.9999156594276428,
      0.9999132752418518,
      0.999874472618103,
      0.9996170401573181,
      0.9986459612846375,
      0.9974823594093323,
      0.9985817074775696,
      0.9982105493545532,
      0.9988582134246826,
      0.9992615580558777,
      0.9997379779815674,
      0.9997998476028442,
      0.9999445676803589,
      0.9999257922172546,
      0.9999470710754395,
      0.9999096989631653,
      0.9999271631240845,
      0.9999415278434753,
      0.9999601244926453,
      0.9999680519104004,
      0.9999762773513794,
      0.9999570846557617,
      0.9998767971992493,
      0.9999082684516907,
      0.9999721646308899,
      0.9999829530715942,
      0.9999663233757019,
      0.9996025562286377,
      0.9999526739120483,
      0.9999646544456482,
      0.9999732375144958,
      0.999940812587738,
      0.9998269081115723,
      0.9999321103096008,
      0.999912679195404,
      0.9999567270278931,
      0.9997469782829285,
      0.9996427893638611,
      0.9999162554740906,
      0.9999690055847168,
      0.999940037727356,
      0.9999579191207886,
      0.9999659061431885,
      0.9999721050262451,
      0.9999508857727051,
      0.9999640583992004,
      0.9999176263809204,
      0.9999631643295288,
      0.9998995661735535,
      0.999944269657135,
      0.9999234080314636,
      0.9999510049819946,
      0.9999491572380066,
      0.9998785257339478,
      0.9999492764472961,
      0.9999407529830933,
      0.9999065399169922,
      0.9997460246086121,
      0.9998385906219482,
      0.9999368190765381,
      0.9999079704284668,
      0.9999642372131348,
      0.9999622106552124,
      0.9999398589134216,
      0.9999457597732544,
      0.9998354315757751,
      0.9991232752799988,
      0.9979391694068909,
      0.996483325958252,
      0.9985107183456421,
      0.9989989399909973,
      0.9997509121894836,
      0.9999444484710693,
      0.9999609589576721,
      0.9999623894691467,
      0.9999611973762512,
      0.9999764561653137,
      0.999981164932251,
      0.9999650716781616,
      0.9999495148658752,
      0.999889075756073,
      0.999136209487915,
      0.9996066689491272,
      0.9993779063224792,
      0.9997256994247437,
      0.999942421913147,
      0.9999620318412781,
      0.9999397397041321,
      0.999937117099762,
      0.999929666519165,
      0.9998958110809326,
      0.9998705387115479,
      0.9996298551559448,
      0.9995368123054504,
      0.9995221495628357,
      0.9983280301094055,
      0.9987229704856873,
      0.9997575879096985,
      0.9998753070831299,
      0.9998164176940918,
      0.9999096393585205,
      0.9987815618515015,
      0.999920666217804,
      0.9999239444732666,
      0.9999162554740906,
      0.9999673962593079,
      0.9999675154685974,
      0.9999665021896362,
      0.9999698996543884,
      0.9999235272407532,
      0.9999520778656006,
      0.9999642968177795,
      0.9999310970306396,
      0.999947726726532,
      0.9999216198921204,
      0.9989286661148071,
      0.9952256679534912,
      0.9924131631851196,
      0.9939364194869995,
      0.9920594692230225,
      0.9879730939865112,
      0.9923887252807617,
      0.9974872469902039,
      0.9997167587280273,
      0.9997703433036804,
      0.9999386668205261,
      0.9999436736106873,
      0.9999784231185913,
      0.9999570250511169,
      0.9999152421951294,
      0.9998766183853149,
      0.9998463988304138,
      0.9997091293334961,
      0.9997435212135315,
      0.9985474944114685,
      0.9981787800788879,
      0.9978891611099243,
      0.9966689944267273,
      0.9987581968307495,
      0.9956108927726746,
      0.9958128333091736,
      0.9974225163459778,
      0.9945489764213562,
      0.9905297160148621,
      0.99180668592453,
      0.9937381744384766,
      0.9888257384300232,
      0.9834156036376953,
      0.98890221118927,
      0.9931339621543884,
      0.9867764711380005,
      0.9839297533035278,
      0.9919186234474182,
      0.9919757843017578,
      0.9877314567565918,
      0.9883173704147339,
      0.9973277449607849,
      0.9951006174087524,
      0.9909506440162659,
      0.9957056641578674,
      0.998334527015686,
      0.9983527064323425,
      0.9993240237236023,
      0.9998257160186768,
      0.999850869178772,
      0.9999597072601318,
      0.9999803304672241,
      0.9999810457229614,
      0.999962329864502,
      0.9999110102653503,
      0.9992016553878784,
      0.9998555779457092,
      0.9998173117637634,
      0.9997873306274414,
      0.9999085068702698,
      0.9999525547027588,
      0.9999324679374695,
      0.9999182224273682,
      0.9999676942825317,
      0.999977707862854,
      0.9999376535415649,
      0.9999523162841797,
      0.9999818801879883,
      0.9999847412109375,
      0.9999575614929199,
      0.9999732971191406,
      0.9999690651893616,
      0.9999756813049316,
      0.9999741315841675,
      0.9999722838401794,
      0.9999730587005615,
      0.9999703764915466,
      0.9999679923057556,
      0.999971330165863,
      0.9999646544456482,
      0.9999647736549377,
      0.9999667406082153,
      0.9999584555625916,
      0.9999639391899109,
      0.9999632239341736,
      0.9999681115150452,
      0.9999523162841797,
      0.9999717473983765,
      0.9999541640281677,
      0.999936044216156,
      0.9999555349349976,
      0.9999626874923706,
      0.9999597072601318,
      0.9999734163284302,
      0.999976396560669,
      0.9999647736549377,
      0.9999728798866272,
      0.9999842047691345,
      0.9999642968177795,
      0.9999400973320007,
      0.9999675154685974,
      0.999954104423523,
      0.9999105334281921,
      0.999886691570282,
      0.9999694228172302,
      0.9999657869338989,
      0.9999523162841797,
      0.9999338388442993,
      0.9999153017997742,
      0.9999040365219116,
      0.9999629259109497,
      0.9999752640724182,
      0.9999724626541138,
      0.9999590516090393,
      0.999953031539917,
      0.9999575018882751,
      0.999975860118866,
      0.999971330165863,
      0.9999395608901978,
      0.999967098236084,
      0.9999403953552246,
      0.9999304413795471,
      0.9999323487281799,
      0.9999696016311646,
      0.9999458193778992,
      0.9999391436576843,
      0.9999627470970154,
      0.999967098236084,
      0.999953031539917,
      0.9999441504478455,
      0.9999566674232483,
      0.999925434589386,
      0.9999591112136841,
      0.99995356798172,
      0.9999750852584839,
      0.9999476075172424,
      0.9999545216560364,
      0.9999760985374451,
      0.999962329864502,
      0.9999085068702698,
      0.9999663829803467,
      0.9999755620956421,
      0.9999465942382812,
      0.9999381303787231,
      0.9999651908874512,
      0.9999280571937561
    ],
    [
      0.9690220355987549,
      0.9777106046676636,
      0.979871928691864,
      0.9824216365814209,
      0.9854813814163208,
      0.991533637046814,
      0.9879481792449951,
      0.9875643253326416,
      0.9905478954315186,
      0.9913034439086914,
      0.9888186454772949,
      0.9876614809036255,
      0.9895231127738953,
      0.9903852939605713,
      0.9872896075248718,
      0.9861510396003723,
      0.9870733618736267,
      0.9876448512077332,
      0.9849652051925659,
      0.984071671962738,
      0.9868122339248657,
      0.9839970469474792,
      0.9818935990333557,
      0.9806272983551025,
      0.9778456091880798,
      0.9811410903930664,
      0.9839978814125061,
      0.9835206270217896,
      0.9833863973617554,
      0.9852908253669739,
      0.9874487519264221,
      0.9858052134513855,
      0.9867785573005676,
      0.9862064719200134,
      0.9873696565628052,
      0.9862930774688721,
      0.9841572046279907,
      0.9869334101676941,
      0.9863343238830566,
      0.9858571887016296,
      0.9824489951133728,
      0.984199583530426,
      0.9855407476425171,
      0.9825983047485352,
      0.9789479970932007,
      0.9781726002693176,
      0.9766625761985779,
      0.9730443954467773,
      0.9698575735092163,
      0.9640740156173706,
      0.9334733486175537,
      0.9999120831489563,
      0.9999735355377197,
      0.9999743103981018,
      0.999970555305481,
      0.9999842643737793,
      0.9999691247940063,
      0.9999393820762634,
      0.9998939037322998,
      0.9994115829467773,
      0.9993749260902405,
      0.9975566267967224,
      0.9963774681091309,
      0.9969390034675598,
      0.9979078769683838,
      0.9985986948013306,
      0.9997819662094116,
      0.9999061226844788,
      0.999921977519989,
      0.9999465346336365,
      0.9999366402626038,
      0.9998840689659119,
      0.9999393820762634,
      0.9999458193778992,
      0.9999169111251831,
      0.9999188780784607,
      0.999906599521637,
      0.999825119972229,
      0.9993674755096436,
      0.9988870024681091,
      0.9992530345916748,
      0.9989817142486572,
      0.9993740320205688,
      0.9996053576469421,
      0.9998476505279541,
      0.9998862743377686,
      0.9999505877494812,
      0.999930202960968,
      0.9999491572380066,
      0.9999111890792847,
      0.9999272227287292,
      0.9999415874481201,
      0.9999599456787109,
      0.999968409538269,
      0.9999769330024719,
      0.9999601244926453,
      0.9998975992202759,
      0.9999115467071533,
      0.9999725818634033,
      0.9999829530715942,
      0.9999660849571228,
      0.9996036291122437,
      0.9999526143074036,
      0.9999648928642273,
      0.9999731779098511,
      0.9999403953552246,
      0.9998262524604797,
      0.9999321699142456,
      0.9999123215675354,
      0.9999567866325378,
      0.9997474551200867,
      0.9996442198753357,
      0.9999165534973145,
      0.9999691247940063,
      0.9999403357505798,
      0.9999589920043945,
      0.9999658465385437,
      0.9999719858169556,
      0.999950647354126,
      0.9999639391899109,
      0.9999178051948547,
      0.9999632835388184,
      0.9999000430107117,
      0.9999443292617798,
      0.9999237060546875,
      0.9999507069587708,
      0.9999490976333618,
      0.9998783469200134,
      0.9999499917030334,
      0.9999438524246216,
      0.9999259114265442,
      0.9998336434364319,
      0.9998839497566223,
      0.9999405145645142,
      0.9999080896377563,
      0.9999639987945557,
      0.9999618530273438,
      0.9999396204948425,
      0.9999486804008484,
      0.9998708963394165,
      0.9994485378265381,
      0.9987818002700806,
      0.9979188442230225,
      0.9991320967674255,
      0.9993965029716492,
      0.99984210729599,
      0.9999586343765259,
      0.9999640583992004,
      0.9999634623527527,
      0.9999611973762512,
      0.999976634979248,
      0.9999809265136719,
      0.9999662637710571,
      0.9999512434005737,
      0.9999203085899353,
      0.9994932413101196,
      0.9997531175613403,
      0.999573826789856,
      0.9997962713241577,
      0.9999457597732544,
      0.9999630451202393,
      0.999940037727356,
      0.9999393820762634,
      0.9999327659606934,
      0.9999073147773743,
      0.9999050498008728,
      0.9998002648353577,
      0.9997256994247437,
      0.9997321963310242,
      0.9991918802261353,
      0.9993728399276733,
      0.9998418688774109,
      0.9998995661735535,
      0.9999079704284668,
      0.9999368786811829,
      0.9993063807487488,
      0.9999220371246338,
      0.9999250769615173,
      0.9999178647994995,
      0.9999680519104004,
      0.9999676942825317,
      0.9999668598175049,
      0.999971330165863,
      0.9999245405197144,
      0.9999524354934692,
      0.99996417760849,
      0.9999318718910217,
      0.9999527335166931,
      0.9999451637268066,
      0.9994450807571411,
      0.9976545572280884,
      0.995763897895813,
      0.9967941045761108,
      0.9957132935523987,
      0.9928425550460815,
      0.99591463804245,
      0.9988627433776855,
      0.9998389482498169,
      0.9998423457145691,
      0.9999480247497559,
      0.9999523162841797,
      0.999980092048645,
      0.9999587535858154,
      0.9999181032180786,
      0.9998772740364075,
      0.9998498558998108,
      0.9997239708900452,
      0.9997817873954773,
      0.9991621375083923,
      0.9992272257804871,
      0.9988855719566345,
      0.9983829259872437,
      0.9993079304695129,
      0.9976975917816162,
      0.9975733160972595,
      0.9986975193023682,
      0.9971451163291931,
      0.9944669604301453,
      0.9950806498527527,
      0.9962804913520813,
      0.9929090738296509,
      0.9889209866523743,
      0.9923627376556396,
      0.9958754181861877,
      0.9913485050201416,
      0.9888255000114441,
      0.9942609071731567,
      0.9949734210968018,
      0.991492748260498,
      0.9917078614234924,
      0.9983296394348145,
      0.9970689415931702,
      0.9936885237693787,
      0.9970167875289917,
      0.9989244937896729,
      0.9989868998527527,
      0.9995913505554199,
      0.9998809099197388,
      0.9998934864997864,
      0.9999635815620422,
      0.9999809861183167,
      0.9999810457229614,
      0.999962329864502,
      0.9999111294746399,
      0.9992042183876038,
      0.9998569488525391,
      0.9998191595077515,
      0.9997893571853638,
      0.9999099969863892,
      0.9999530911445618,
      0.9999333620071411,
      0.9999192953109741,
      0.9999679923057556,
      0.9999778866767883,
      0.9999381899833679,
      0.9999527335166931,
      0.9999822378158569,
      0.9999849796295166,
      0.9999580383300781,
      0.9999737739562988,
      0.9999727010726929,
      0.999976396560669,
      0.9999744892120361,
      0.9999738335609436,
      0.9999751448631287,
      0.9999709129333496,
      0.999968409538269,
      0.9999734163284302,
      0.9999671578407288,
      0.9999654293060303,
      0.9999678730964661,
      0.9999622702598572,
      0.999965488910675,
      0.9999620318412781,
      0.9999693036079407,
      0.9999552369117737,
      0.9999716281890869,
      0.9999545216560364,
      0.9999408721923828,
      0.9999573230743408,
      0.9999622702598572,
      0.9999607801437378,
      0.9999751448631287,
      0.9999768733978271,
      0.9999653697013855,
      0.9999732971191406,
      0.9999843239784241,
      0.9999647736549377,
      0.9999409914016724,
      0.9999679327011108,
      0.9999547600746155,
      0.999911367893219,
      0.9998879432678223,
      0.9999697804450989,
      0.9999661445617676,
      0.999953031539917,
      0.999934732913971,
      0.9999164342880249,
      0.9999052286148071,
      0.9999637007713318,
      0.9999756217002869,
      0.999972939491272,
      0.9999596476554871,
      0.9999536871910095,
      0.9999579787254333,
      0.9999760389328003,
      0.9999716281890869,
      0.9999399185180664,
      0.9999675750732422,
      0.9999407529830933,
      0.9999313950538635,
      0.9999325275421143,
      0.9999696016311646,
      0.9999457001686096,
      0.9999385476112366,
      0.9999620318412781,
      0.9999666213989258,
      0.9999540448188782,
      0.9999448657035828,
      0.999956488609314,
      0.9999246597290039,
      0.9999589323997498,
      0.9999536275863647,
      0.9999750852584839,
      0.9999476671218872,
      0.9999546408653259,
      0.9999760985374451,
      0.9999620914459229,
      0.9999073147773743,
      0.9999661445617676,
      0.9999756813049316,
      0.9999467134475708,
      0.9999380707740784,
      0.9999651908874512,
      0.9999282360076904
    ],
    [
      0.977737545967102,
      0.985080361366272,
      0.9854863286018372,
      0.9869063496589661,
      0.9894552826881409,
      0.9945379495620728,
      0.9917206764221191,
      0.9912070035934448,
      0.9934952259063721,
      0.9944260716438293,
      0.9923915863037109,
      0.991453230381012,
      0.9927513003349304,
      0.9937825202941895,
      0.9912097454071045,
      0.9903186559677124,
      0.991194486618042,
      0.9918736815452576,
      0.9894139766693115,
      0.9887304306030273,
      0.9912434816360474,
      0.9886355996131897,
      0.986871063709259,
      0.9864228367805481,
      0.9845877885818481,
      0.9867007732391357,
      0.9886103272438049,
      0.987561047077179,
      0.9880561828613281,
      0.9888808727264404,
      0.9903374910354614,
      0.989470362663269,
      0.9906784296035767,
      0.989892840385437,
      0.9908208250999451,
      0.9906221032142639,
      0.9895674586296082,
      0.9909994006156921,
      0.9904159903526306,
      0.9905821084976196,
      0.9885215759277344,
      0.9893649220466614,
      0.9900191426277161,
      0.9881683588027954,
      0.9859679937362671,
      0.9847943782806396,
      0.983736515045166,
      0.9804112315177917,
      0.9785537719726562,
      0.9735884666442871,
      0.94480961561203,
      0.9999116659164429,
      0.999973475933075,
      0.9999743103981018,
      0.9999706149101257,
      0.9999843239784241,
      0.9999690651893616,
      0.9999415874481201,
      0.9999086856842041,
      0.9996595978736877,
      0.9996839761734009,
      0.9987555146217346,
      0.997943103313446,
      0.998430073261261,
      0.9989222884178162,
      0.9992800951004028,
      0.9998343586921692,
      0.9999154210090637,
      0.9999226927757263,
      0.9999477863311768,
      0.9999371767044067,
      0.9998846650123596,
      0.9999395608901978,
      0.9999460577964783,
      0.9999184608459473,
      0.9999231696128845,
      0.9999269247055054,
      0.9999063611030579,
      0.9996883273124695,
      0.9994162917137146,
      0.999535858631134,
      0.9993667006492615,
      0.9996737837791443,
      0.9998164772987366,
      0.9999046325683594,
      0.9999281167984009,
      0.9999547600746155,
      0.9999331831932068,
      0.9999504089355469,
      0.9999116659164429,
      0.9999266266822815,
      0.9999411106109619,
      0.9999595284461975,
      0.9999685287475586,
      0.9999772906303406,
      0.9999619722366333,
      0.9999077916145325,
      0.9999135136604309,
      0.9999728202819824,
      0.9999829530715942,
      0.9999662041664124,
      0.9996057748794556,
      0.9999529123306274,
      0.9999651908874512,
      0.9999726414680481,
      0.9999406337738037,
      0.9998253583908081,
      0.9999319911003113,
      0.9999118447303772,
      0.9999567270278931,
      0.9997479319572449,
      0.9996424317359924,
      0.999916136264801,
      0.999968945980072,
      0.9999403357505798,
      0.9999595880508423,
      0.9999658465385437,
      0.9999719262123108,
      0.9999510049819946,
      0.9999642968177795,
      0.9999185800552368,
      0.9999634623527527,
      0.9999000430107117,
      0.9999443888664246,
      0.9999237060546875,
      0.9999508857727051,
      0.99994957447052,
      0.9998790621757507,
      0.9999504685401917,
      0.9999458193778992,
      0.9999363422393799,
      0.9998766183853149,
      0.9999095797538757,
      0.9999426603317261,
      0.999907910823822,
      0.9999635815620422,
      0.9999613761901855,
      0.9999390244483948,
      0.9999502301216125,
      0.99989253282547,
      0.9996265769004822,
      0.9992724657058716,
      0.9989033937454224,
      0.9995006918907166,
      0.9996087551116943,
      0.999902069568634,
      0.9999673366546631,
      0.9999663233757019,
      0.9999639987945557,
      0.9999608397483826,
      0.9999765753746033,
      0.9999807476997375,
      0.9999669194221497,
      0.9999531507492065,
      0.9999336004257202,
      0.9996616244316101,
      0.9998307824134827,
      0.9997109770774841,
      0.9998411536216736,
      0.9999486207962036,
      0.9999638199806213,
      0.9999403357505798,
      0.9999412298202515,
      0.9999351501464844,
      0.9999157190322876,
      0.9999264478683472,
      0.9998758435249329,
      0.9998134970664978,
      0.9998446702957153,
      0.9995700120925903,
      0.999642550945282,
      0.9998837113380432,
      0.9999142289161682,
      0.9999433755874634,
      0.999951183795929,
      0.9995667934417725,
      0.9999231100082397,
      0.9999257922172546,
      0.9999187588691711,
      0.9999686479568481,
      0.9999680519104004,
      0.999967098236084,
      0.9999707937240601,
      0.9999253153800964,
      0.9999527335166931,
      0.9999640583992004,
      0.999932050704956,
      0.9999549984931946,
      0.9999572038650513,
      0.999678373336792,
      0.9987881183624268,
      0.9977695941925049,
      0.9983235597610474,
      0.9975873231887817,
      0.9960929155349731,
      0.9981931447982788,
      0.9994447827339172,
      0.9998932480812073,
      0.999872624874115,
      0.9999542236328125,
      0.9999580383300781,
      0.9999807476997375,
      0.9999595880508423,
      0.9999191164970398,
      0.9998759627342224,
      0.9998494982719421,
      0.9997271299362183,
      0.9998188614845276,
      0.9994949102401733,
      0.99964439868927,
      0.9993612170219421,
      0.9991916418075562,
      0.9996277093887329,
      0.998795211315155,
      0.9988391995429993,
      0.9994173645973206,
      0.9986678957939148,
      0.9972918033599854,
      0.9973577260971069,
      0.9982246160507202,
      0.9963918924331665,
      0.9930709600448608,
      0.9951826930046082,
      0.9980739951133728,
      0.9949842691421509,
      0.9924247860908508,
      0.9963898658752441,
      0.9972800016403198,
      0.9945043921470642,
      0.9942981600761414,
      0.9990954399108887,
      0.9983486533164978,
      0.9959692358970642,
      0.9982322454452515,
      0.9993166327476501,
      0.9993793368339539,
      0.9997283816337585,
      0.9999097585678101,
      0.9999164938926697,
      0.9999659657478333,
      0.9999812841415405,
      0.9999809861183167,
      0.9999621510505676,
      0.9999104142189026,
      0.9992044568061829,
      0.9998577833175659,
      0.9998206496238708,
      0.9997906684875488,
      0.9999111294746399,
      0.99995356798172,
      0.9999339580535889,
      0.9999199509620667,
      0.9999683499336243,
      0.9999780058860779,
      0.9999384880065918,
      0.9999532103538513,
      0.9999826550483704,
      0.9999850988388062,
      0.9999584555625916,
      0.9999745488166809,
      0.9999754428863525,
      0.9999770522117615,
      0.9999749064445496,
      0.9999751448631287,
      0.9999766945838928,
      0.999971330165863,
      0.9999687075614929,
      0.9999749660491943,
      0.9999682903289795,
      0.999965488910675,
      0.9999683499336243,
      0.9999650716781616,
      0.9999661445617676,
      0.999961793422699,
      0.9999701976776123,
      0.9999580383300781,
      0.9999714493751526,
      0.9999546408653259,
      0.9999452233314514,
      0.9999575018882751,
      0.9999621510505676,
      0.999961256980896,
      0.9999763369560242,
      0.999977171421051,
      0.9999655485153198,
      0.9999735355377197,
      0.9999843835830688,
      0.999965488910675,
      0.9999418258666992,
      0.9999685883522034,
      0.9999561905860901,
      0.9999127984046936,
      0.9998887777328491,
      0.9999699592590332,
      0.9999666213989258,
      0.9999535083770752,
      0.9999356269836426,
      0.9999173283576965,
      0.9999058246612549,
      0.9999640583992004,
      0.9999755620956421,
      0.9999733567237854,
      0.99996018409729,
      0.9999540448188782,
      0.9999582171440125,
      0.9999759793281555,
      0.9999716877937317,
      0.9999399781227112,
      0.9999675750732422,
      0.9999403357505798,
      0.9999312162399292,
      0.9999321103096008,
      0.9999694228172302,
      0.999945342540741,
      0.9999381303787231,
      0.9999616146087646,
      0.9999668002128601,
      0.999954879283905,
      0.9999465942382812,
      0.9999567866325378,
      0.9999241232872009,
      0.9999586343765259,
      0.9999532699584961,
      0.9999749660491943,
      0.9999471306800842,
      0.9999544024467468,
      0.9999759197235107,
      0.9999620318412781,
      0.9999070763587952,
      0.9999660849571228,
      0.9999756217002869,
      0.9999464750289917,
      0.9999378323554993,
      0.9999650716781616,
      0.9999279379844666
    ],
    [
      0.9824298620223999,
      0.9890603423118591,
      0.9891561269760132,
      0.9896601438522339,
      0.9921008944511414,
      0.9963274598121643,
      0.9944334626197815,
      0.9936691522598267,
      0.9955175518989563,
      0.9965307712554932,
      0.9949556589126587,
      0.9939625263214111,
      0.9952267408370972,
      0.9960904121398926,
      0.9938790202140808,
      0.9930506348609924,
      0.994372546672821,
      0.9949342608451843,
      0.992686927318573,
      0.9923278093338013,
      0.9944642186164856,
      0.9922419786453247,
      0.9904038906097412,
      0.9909314513206482,
      0.9888028502464294,
      0.990149974822998,
      0.9916826486587524,
      0.9911508560180664,
      0.992073118686676,
      0.9922431111335754,
      0.9931103587150574,
      0.9924482703208923,
      0.9936966896057129,
      0.992712140083313,
      0.9931759834289551,
      0.9933763146400452,
      0.9926853179931641,
      0.9932301044464111,
      0.9927339553833008,
      0.9932448863983154,
      0.9917377233505249,
      0.992051362991333,
      0.9925187826156616,
      0.9913675785064697,
      0.9896157383918762,
      0.9882879853248596,
      0.9874957799911499,
      0.9853985905647278,
      0.9832970499992371,
      0.9789511561393738,
      0.9522832036018372,
      0.9999117255210876,
      0.999973475933075,
      0.9999744892120361,
      0.9999706149101257,
      0.9999842643737793,
      0.999968945980072,
      0.9999426007270813,
      0.9999203085899353,
      0.9997820854187012,
      0.9998008608818054,
      0.9991970658302307,
      0.9986539483070374,
      0.9991446733474731,
      0.9993892908096313,
      0.9995693564414978,
      0.9998642206192017,
      0.9999223351478577,
      0.9999227523803711,
      0.9999480843544006,
      0.9999368190765381,
      0.9998841285705566,
      0.9999392628669739,
      0.9999457597732544,
      0.9999189972877502,
      0.9999251961708069,
      0.9999375343322754,
      0.9999367594718933,
      0.9998319745063782,
      0.9996939301490784,
      0.9997178316116333,
      0.9996255040168762,
      0.9997959733009338,
      0.9999006986618042,
      0.9999338388442993,
      0.9999510049819946,
      0.9999572038650513,
      0.9999354481697083,
      0.9999515414237976,
      0.9999122023582458,
      0.9999262690544128,
      0.9999407529830933,
      0.9999591708183289,
      0.9999683499336243,
      0.9999773502349854,
      0.9999630451202393,
      0.9999138712882996,
      0.9999143481254578,
      0.9999728202819824,
      0.9999829530715942,
      0.9999657869338989,
      0.9996054768562317,
      0.999952495098114,
      0.9999651908874512,
      0.9999722838401794,
      0.9999396800994873,
      0.999825119972229,
      0.999932050704956,
      0.9999116063117981,
      0.9999566078186035,
      0.9997473359107971,
      0.9996413588523865,
      0.9999160170555115,
      0.9999688267707825,
      0.9999403357505798,
      0.9999600648880005,
      0.9999656677246094,
      0.999971866607666,
      0.9999508857727051,
      0.9999643564224243,
      0.9999183416366577,
      0.9999632835388184,
      0.9998996257781982,
      0.9999441504478455,
      0.9999234080314636,
      0.9999504089355469,
      0.9999491572380066,
      0.999878466129303,
      0.9999504685401917,
      0.9999467730522156,
      0.9999415874481201,
      0.9999015927314758,
      0.999924898147583,
      0.9999443292617798,
      0.9999076128005981,
      0.9999632835388184,
      0.9999609589576721,
      0.9999386072158813,
      0.9999516010284424,
      0.9999065399169922,
      0.9997344613075256,
      0.9995629787445068,
      0.9993722438812256,
      0.9996930956840515,
      0.9997236132621765,
      0.9999328851699829,
      0.9999728202819824,
      0.9999678730964661,
      0.9999642968177795,
      0.9999604821205139,
      0.9999763369560242,
      0.9999804496765137,
      0.9999673366546631,
      0.9999544024467468,
      0.9999419450759888,
      0.9997522234916687,
      0.9998696446418762,
      0.9997810125350952,
      0.9998660087585449,
      0.9999503493309021,
      0.9999642968177795,
      0.9999401569366455,
      0.9999423027038574,
      0.9999380111694336,
      0.9999203085899353,
      0.9999377727508545,
      0.9999118447303772,
      0.999870777130127,
      0.9998862743377686,
      0.9997571706771851,
      0.9998208284378052,
      0.9999079704284668,
      0.9999232292175293,
      0.9999610781669617,
      0.9999582767486572,
      0.9996872544288635,
      0.999923586845398,
      0.9999258518218994,
      0.9999191164970398,
      0.9999687075614929,
      0.9999679923057556,
      0.9999668598175049,
      0.9999709129333496,
      0.9999259114265442,
      0.9999527931213379,
      0.9999634623527527,
      0.9999310374259949,
      0.9999557137489319,
      0.9999617338180542,
      0.9997744560241699,
      0.9992157816886902,
      0.9986950159072876,
      0.9989745020866394,
      0.9985313415527344,
      0.9975917339324951,
      0.9990706443786621,
      0.999674916267395,
      0.9999180436134338,
      0.9998998641967773,
      0.9999567866325378,
      0.9999610185623169,
      0.9999811053276062,
      0.9999602437019348,
      0.999920666217804,
      0.9998770952224731,
      0.9998531341552734,
      0.9997426867485046,
      0.9998438954353333,
      0.9996501803398132,
      0.9997727870941162,
      0.9996511340141296,
      0.9996115565299988,
      0.9997852444648743,
      0.9994146227836609,
      0.9993823766708374,
      0.9996886849403381,
      0.9994213581085205,
      0.9985338449478149,
      0.9985540509223938,
      0.9990781545639038,
      0.9980749487876892,
      0.9956814646720886,
      0.997136116027832,
      0.9990347027778625,
      0.9973126649856567,
      0.9950577020645142,
      0.9978654980659485,
      0.9984937310218811,
      0.9965618252754211,
      0.9962967038154602,
      0.999467670917511,
      0.9990056753158569,
      0.9971840977668762,
      0.998847484588623,
      0.9995261430740356,
      0.9995840787887573,
      0.9998049736022949,
      0.9999271035194397,
      0.999930739402771,
      0.9999674558639526,
      0.9999815225601196,
      0.9999811053276062,
      0.9999621510505676,
      0.9999110102653503,
      0.9992042183876038,
      0.9998582005500793,
      0.9998213648796082,
      0.9997912645339966,
      0.9999116659164429,
      0.9999538064002991,
      0.999934196472168,
      0.9999204277992249,
      0.9999684691429138,
      0.9999781847000122,
      0.9999384880065918,
      0.9999531507492065,
      0.9999829530715942,
      0.9999850988388062,
      0.9999585151672363,
      0.9999746680259705,
      0.9999770522117615,
      0.999977171421051,
      0.99997478723526,
      0.9999757409095764,
      0.9999769330024719,
      0.9999707937240601,
      0.9999685287475586,
      0.9999756217002869,
      0.9999681711196899,
      0.9999662637710571,
      0.9999681711196899,
      0.9999666810035706,
      0.9999663233757019,
      0.9999628663063049,
      0.9999713897705078,
      0.9999610781669617,
      0.9999711513519287,
      0.9999542832374573,
      0.9999480843544006,
      0.9999583959579468,
      0.9999624490737915,
      0.9999609589576721,
      0.999976634979248,
      0.9999769330024719,
      0.9999656081199646,
      0.9999736547470093,
      0.9999842643737793,
      0.999965488910675,
      0.999941349029541,
      0.9999683499336243,
      0.9999550580978394,
      0.9999122619628906,
      0.9998889565467834,
      0.9999699592590332,
      0.9999666213989258,
      0.9999538064002991,
      0.9999366402626038,
      0.9999194741249084,
      0.9999070167541504,
      0.9999642968177795,
      0.9999756813049316,
      0.9999735355377197,
      0.9999604821205139,
      0.9999544024467468,
      0.9999582171440125,
      0.9999759197235107,
      0.9999716877937317,
      0.999940037727356,
      0.999967634677887,
      0.999940812587738,
      0.9999319314956665,
      0.9999323487281799,
      0.9999695420265198,
      0.9999451041221619,
      0.9999379515647888,
      0.9999611377716064,
      0.9999656081199646,
      0.9999545216560364,
      0.9999477863311768,
      0.9999573826789856,
      0.9999240040779114,
      0.9999587535858154,
      0.9999534487724304,
      0.9999749660491943,
      0.9999470710754395,
      0.9999545216560364,
      0.9999759793281555,
      0.9999620318412781,
      0.9999071359634399,
      0.9999661445617676,
      0.9999756813049316,
      0.9999465942382812,
      0.9999378323554993,
      0.9999650716781616,
      0.9999276995658875
    ]
  ],
  "rfd_device": "NVIDIA A30",
  "rfd_time": 135,
  "rfd_con_ref_pdb_idx": [],
  "rfd_con_hal_pdb_idx": [],
  "rfd_con_ref_idx0": [],
  "rfd_con_hal_idx0": [],
  "rfd_complex_con_ref_pdb_idx": "[('A', 4), ('A', 5), ('A', 6), ('A', 7), ('A', 8), ('A', 9), ('A', 10), ('A', 11), ('A', 12), ('A', 13), ('A', 14), ('A', 15), ('A', 16), ('A', 17), ('A', 18), ('A', 19), ('A', 20), ('A', 21), ('A', 22), ('A', 23), ('A', 24), ('A', 25), ('A', 26), ('A', 27), ('A', 28), ('A', 29), ('A', 30), ('A', 31), ('A', 32), ('A', 33), ('A', 34), ('A', 35), ('A', 36), ('A', 37), ('A', 38), ('A', 39), ('A', 40), ('A', 41), ('A', 42), ('A', 43), ('A', 44), ('A', 45), ('A', 46), ('A', 47), ('A', 48), ('A', 49), ('A', 50), ('A', 51), ('A', 52), ('A', 53), ('A', 79), ('A', 80), ('A', 81), ('A', 82), ('A', 83), ('A', 110), ('A', 111), ('A', 112), ('A', 113), ('A', 114), ('A', 261), ('A', 262), ('A', 263), ('A', 264), ('A', 265), ('A', 266), ('A', 267), ('A', 268), ('A', 269), ('A', 270), ('A', 271), ('A', 272), ('A', 273), ('A', 274), ('A', 275), ('A', 276), ('A', 277), ('A', 278), ('A', 279), ('A', 280), ('A', 281), ('A', 282), ('A', 283), ('A', 284), ('A', 285), ('A', 286), ('A', 287), ('A', 288), ('A', 289), ('A', 290), ('A', 291), ('A', 292), ('A', 293), ('A', 294), ('A', 295), ('A', 296), ('A', 297), ('A', 298), ('A', 299), ('A', 300), ('A', 301), ('A', 302), ('A', 303), ('A', 304), ('A', 305), ('A', 306), ('A', 307), ('A', 308), ('A', 309), ('A', 310), ('A', 311), ('A', 312), ('A', 313), ('A', 314), ('A', 315), ('A', 316), ('A', 317), ('A', 318), ('A', 319), ('A', 320), ('A', 321), ('A', 322), ('A', 323), ('A', 324), ('A', 325), ('B', 501), ('B', 502), ('B', 503), ('B', 504), ('B', 505), ('B', 506), ('B', 507), ('B', 508), ('B', 509), ('B', 510), ('B', 511), ('B', 512), ('B', 513), ('B', 514), ('B', 515), ('B', 516), ('B', 517), ('B', 518), ('B', 519), ('B', 520), ('B', 521), ('B', 522), ('B', 523), ('B', 524), ('B', 525), ('B', 526), ('B', 527), ('B', 528), ('B', 529), ('B', 530), ('B', 531), ('B', 532), ('B', 533), ('B', 534), ('B', 535), ('B', 536), ('B', 537), ('B', 538), ('B', 539), ('B', 540), ('B', 541), ('B', 542), ('B', 543), ('B', 544), ('B', 545), ('B', 546), ('B', 547), ('B', 548), ('B', 549), ('B', 550), ('B', 551), ('B', 552), ('B', 553), ('B', 554), ('B', 555), ('B', 556), ('B', 557), ('B', 558), ('B', 559), ('B', 560), ('B', 561), ('B', 562), ('B', 563), ('B', 564), ('B', 565), ('B', 566), ('B', 567), ('B', 568), ('B', 580), ('B', 581), ('B', 582), ('B', 583), ('B', 584), ('B', 585), ('B', 586), ('B', 587), ('B', 588), ('B', 589), ('B', 590), ('B', 591), ('B', 592), ('B', 593), ('B', 594), ('B', 595), ('B', 596), ('B', 597), ('B', 598), ('B', 599), ('B', 600), ('B', 601), ('B', 602), ('B', 603), ('B', 604), ('B', 605), ('B', 606), ('B', 607), ('B', 608), ('B', 609), ('B', 610), ('B', 611), ('B', 612), ('B', 613), ('B', 614), ('B', 615), ('B', 616), ('B', 617), ('B', 618), ('B', 619), ('B', 620), ('B', 621), ('B', 622), ('B', 623), ('B', 624), ('B', 625), ('B', 626), ('B', 627), ('B', 628), ('B', 629), ('B', 630), ('B', 631), ('B', 632), ('B', 633), ('B', 634), ('B', 635), ('B', 636), ('B', 637), ('B', 638), ('B', 639), ('B', 640), ('B', 641), ('B', 642), ('B', 643), ('B', 644), ('B', 645), ('B', 646), ('B', 647), ('B', 648), ('B', 649), ('B', 650), ('B', 651), ('B', 652), ('B', 653), ('B', 654), ('B', 655), ('B', 656), ('B', 657), ('B', 658), ('B', 659), ('B', 660), ('B', 661), ('B', 662), ('B', 663), ('B', 664), ('B', 665), ('B', 666), ('B', 667), ('B', 668), ('B', 669), ('B', 670)]",
  "rfd_complex_con_hal_pdb_idx": "[('B', 52), ('B', 53), ('B', 54), ('B', 55), ('B', 56), ('B', 57), ('B', 58), ('B', 59), ('B', 60), ('B', 61), ('B', 62), ('B', 63), ('B', 64), ('B', 65), ('B', 66), ('B', 67), ('B', 68), ('B', 69), ('B', 70), ('B', 71), ('B', 72), ('B', 73), ('B', 74), ('B', 75), ('B', 76), ('B', 77), ('B', 78), ('B', 79), ('B', 80), ('B', 81), ('B', 82), ('B', 83), ('B', 84), ('B', 85), ('B', 86), ('B', 87), ('B', 88), ('B', 89), ('B', 90), ('B', 91), ('B', 92), ('B', 93), ('B', 94), ('B', 95), ('B', 96), ('B', 97), ('B', 98), ('B', 99), ('B', 100), ('B', 101), ('B', 102), ('B', 103), ('B', 104), ('B', 105), ('B', 106), ('B', 107), ('B', 108), ('B', 109), ('B', 110), ('B', 111), ('B', 112), ('B', 113), ('B', 114), ('B', 115), ('B', 116), ('B', 117), ('B', 118), ('B', 119), ('B', 120), ('B', 121), ('B', 122), ('B', 123), ('B', 124), ('B', 125), ('B', 126), ('B', 127), ('B', 128), ('B', 129), ('B', 130), ('B', 131), ('B', 132), ('B', 133), ('B', 134), ('B', 135), ('B', 136), ('B', 137), ('B', 138), ('B', 139), ('B', 140), ('B', 141), ('B', 142), ('B', 143), ('B', 144), ('B', 145), ('B', 146), ('B', 147), ('B', 148), ('B', 149), ('B', 150), ('B', 151), ('B', 152), ('B', 153), ('B', 154), ('B', 155), ('B', 156), ('B', 157), ('B', 158), ('B', 159), ('B', 160), ('B', 161), ('B', 162), ('B', 163), ('B', 164), ('B', 165), ('B', 166), ('B', 167), ('B', 168), ('B', 169), ('B', 170), ('B', 171), ('B', 172), ('B', 173), ('B', 174), ('B', 175), ('B', 176), ('B', 177), ('B', 178), ('B', 179), ('B', 180), ('B', 181), ('B', 182), ('B', 183), ('B', 184), ('B', 185), ('B', 186), ('B', 187), ('B', 188), ('B', 189), ('B', 190), ('B', 191), ('B', 192), ('B', 193), ('B', 194), ('B', 195), ('B', 196), ('B', 197), ('B', 198), ('B', 199), ('B', 200), ('B', 201), ('B', 202), ('B', 203), ('B', 204), ('B', 205), ('B', 206), ('B', 207), ('B', 208), ('B', 209), ('B', 210), ('B', 211), ('B', 212), ('B', 213), ('B', 214), ('B', 215), ('B', 216), ('B', 217), ('B', 218), ('B', 219), ('B', 220), ('B', 221), ('B', 222), ('B', 223), ('B', 224), ('B', 225), ('B', 226), ('B', 227), ('B', 228), ('B', 229), ('B', 230), ('B', 231), ('B', 232), ('B', 233), ('B', 234), ('B', 235), ('B', 236), ('B', 237), ('B', 238), ('B', 239), ('B', 240), ('B', 241), ('B', 242), ('B', 243), ('B', 244), ('B', 245), ('B', 246), ('B', 247), ('B', 248), ('B', 249), ('B', 250), ('B', 251), ('B', 252), ('B', 253), ('B', 254), ('B', 255), ('B', 256), ('B', 257), ('B', 258), ('B', 259), ('B', 260), ('B', 261), ('B', 262), ('B', 263), ('B', 264), ('B', 265), ('B', 266), ('B', 267), ('B', 268), ('B', 269), ('B', 270), ('B', 271), ('B', 272), ('B', 273), ('B', 274), ('B', 275), ('B', 276), ('B', 277), ('B', 278), ('B', 279), ('B', 280), ('B', 281), ('B', 282), ('B', 283), ('B', 284), ('B', 285), ('B', 286), ('B', 287), ('B', 288), ('B', 289), ('B', 290), ('B', 291), ('B', 292), ('B', 293), ('B', 294), ('B', 295), ('B', 296), ('B', 297), ('B', 298), ('B', 299), ('B', 300), ('B', 301), ('B', 302), ('B', 303), ('B', 304), ('B', 305), ('B', 306), ('B', 307), ('B', 308), ('B', 309), ('B', 310), ('B', 311), ('B', 312), ('B', 313), ('B', 314), ('B', 315), ('B', 316), ('B', 317), ('B', 318), ('B', 319), ('B', 320), ('B', 321), ('B', 322), ('B', 323), ('B', 324), ('B', 325), ('B', 326), ('B', 327), ('B', 328), ('B', 329), ('B', 330), ('B', 331), ('B', 332), ('B', 333), ('B', 334), ('B', 335)]",
  "rfd_receptor_con_ref_pdb_idx": "[('A', 4), ('A', 5), ('A', 6), ('A', 7), ('A', 8), ('A', 9), ('A', 10), ('A', 11), ('A', 12), ('A', 13), ('A', 14), ('A', 15), ('A', 16), ('A', 17), ('A', 18), ('A', 19), ('A', 20), ('A', 21), ('A', 22), ('A', 23), ('A', 24), ('A', 25), ('A', 26), ('A', 27), ('A', 28), ('A', 29), ('A', 30), ('A', 31), ('A', 32), ('A', 33), ('A', 34), ('A', 35), ('A', 36), ('A', 37), ('A', 38), ('A', 39), ('A', 40), ('A', 41), ('A', 42), ('A', 43), ('A', 44), ('A', 45), ('A', 46), ('A', 47), ('A', 48), ('A', 49), ('A', 50), ('A', 51), ('A', 52), ('A', 53), ('A', 79), ('A', 80), ('A', 81), ('A', 82), ('A', 83), ('A', 110), ('A', 111), ('A', 112), ('A', 113), ('A', 114), ('A', 261), ('A', 262), ('A', 263), ('A', 264), ('A', 265), ('A', 266), ('A', 267), ('A', 268), ('A', 269), ('A', 270), ('A', 271), ('A', 272), ('A', 273), ('A', 274), ('A', 275), ('A', 276), ('A', 277), ('A', 278), ('A', 279), ('A', 280), ('A', 281), ('A', 282), ('A', 283), ('A', 284), ('A', 285), ('A', 286), ('A', 287), ('A', 288), ('A', 289), ('A', 290), ('A', 291), ('A', 292), ('A', 293), ('A', 294), ('A', 295), ('A', 296), ('A', 297), ('A', 298), ('A', 299), ('A', 300), ('A', 301), ('A', 302), ('A', 303), ('A', 304), ('A', 305), ('A', 306), ('A', 307), ('A', 308), ('A', 309), ('A', 310), ('A', 311), ('A', 312), ('A', 313), ('A', 314), ('A', 315), ('A', 316), ('A', 317), ('A', 318), ('A', 319), ('A', 320), ('A', 321), ('A', 322), ('A', 323), ('A', 324), ('A', 325), ('B', 501), ('B', 502), ('B', 503), ('B', 504), ('B', 505), ('B', 506), ('B', 507), ('B', 508), ('B', 509), ('B', 510), ('B', 511), ('B', 512), ('B', 513), ('B', 514), ('B', 515), ('B', 516), ('B', 517), ('B', 518), ('B', 519), ('B', 520), ('B', 521), ('B', 522), ('B', 523), ('B', 524), ('B', 525), ('B', 526), ('B', 527), ('B', 528), ('B', 529), ('B', 530), ('B', 531), ('B', 532), ('B', 533), ('B', 534), ('B', 535), ('B', 536), ('B', 537), ('B', 538), ('B', 539), ('B', 540), ('B', 541), ('B', 542), ('B', 543), ('B', 544), ('B', 545), ('B', 546), ('B', 547), ('B', 548), ('B', 549), ('B', 550), ('B', 551), ('B', 552), ('B', 553), ('B', 554), ('B', 555), ('B', 556), ('B', 557), ('B', 558), ('B', 559), ('B', 560), ('B', 561), ('B', 562), ('B', 563), ('B', 564), ('B', 565), ('B', 566), ('B', 567), ('B', 568), ('B', 580), ('B', 581), ('B', 582), ('B', 583), ('B', 584), ('B', 585), ('B', 586), ('B', 587), ('B', 588), ('B', 589), ('B', 590), ('B', 591), ('B', 592), ('B', 593), ('B', 594), ('B', 595), ('B', 596), ('B', 597), ('B', 598), ('B', 599), ('B', 600), ('B', 601), ('B', 602), ('B', 603), ('B', 604), ('B', 605), ('B', 606), ('B', 607), ('B', 608), ('B', 609), ('B', 610), ('B', 611), ('B', 612), ('B', 613), ('B', 614), ('B', 615), ('B', 616), ('B', 617), ('B', 618), ('B', 619), ('B', 620), ('B', 621), ('B', 622), ('B', 623), ('B', 624), ('B', 625), ('B', 626), ('B', 627), ('B', 628), ('B', 629), ('B', 630), ('B', 631), ('B', 632), ('B', 633), ('B', 634), ('B', 635), ('B', 636), ('B', 637), ('B', 638), ('B', 639), ('B', 640), ('B', 641), ('B', 642), ('B', 643), ('B', 644), ('B', 645), ('B', 646), ('B', 647), ('B', 648), ('B', 649), ('B', 650), ('B', 651), ('B', 652), ('B', 653), ('B', 654), ('B', 655), ('B', 656), ('B', 657), ('B', 658), ('B', 659), ('B', 660), ('B', 661), ('B', 662), ('B', 663), ('B', 664), ('B', 665), ('B', 666), ('B', 667), ('B', 668), ('B', 669), ('B', 670)]",
  "rfd_receptor_con_hal_pdb_idx": "[('B', 52), ('B', 53), ('B', 54), ('B', 55), ('B', 56), ('B', 57), ('B', 58), ('B', 59), ('B', 60), ('B', 61), ('B', 62), ('B', 63), ('B', 64), ('B', 65), ('B', 66), ('B', 67), ('B', 68), ('B', 69), ('B', 70), ('B', 71), ('B', 72), ('B', 73), ('B', 74), ('B', 75), ('B', 76), ('B', 77), ('B', 78), ('B', 79), ('B', 80), ('B', 81), ('B', 82), ('B', 83), ('B', 84), ('B', 85), ('B', 86), ('B', 87), ('B', 88), ('B', 89), ('B', 90), ('B', 91), ('B', 92), ('B', 93), ('B', 94), ('B', 95), ('B', 96), ('B', 97), ('B', 98), ('B', 99), ('B', 100), ('B', 101), ('B', 102), ('B', 103), ('B', 104), ('B', 105), ('B', 106), ('B', 107), ('B', 108), ('B', 109), ('B', 110), ('B', 111), ('B', 112), ('B', 113), ('B', 114), ('B', 115), ('B', 116), ('B', 117), ('B', 118), ('B', 119), ('B', 120), ('B', 121), ('B', 122), ('B', 123), ('B', 124), ('B', 125), ('B', 126), ('B', 127), ('B', 128), ('B', 129), ('B', 130), ('B', 131), ('B', 132), ('B', 133), ('B', 134), ('B', 135), ('B', 136), ('B', 137), ('B', 138), ('B', 139), ('B', 140), ('B', 141), ('B', 142), ('B', 143), ('B', 144), ('B', 145), ('B', 146), ('B', 147), ('B', 148), ('B', 149), ('B', 150), ('B', 151), ('B', 152), ('B', 153), ('B', 154), ('B', 155), ('B', 156), ('B', 157), ('B', 158), ('B', 159), ('B', 160), ('B', 161), ('B', 162), ('B', 163), ('B', 164), ('B', 165), ('B', 166), ('B', 167), ('B', 168), ('B', 169), ('B', 170), ('B', 171), ('B', 172), ('B', 173), ('B', 174), ('B', 175), ('B', 176), ('B', 177), ('B', 178), ('B', 179), ('B', 180), ('B', 181), ('B', 182), ('B', 183), ('B', 184), ('B', 185), ('B', 186), ('B', 187), ('B', 188), ('B', 189), ('B', 190), ('B', 191), ('B', 192), ('B', 193), ('B', 194), ('B', 195), ('B', 196), ('B', 197), ('B', 198), ('B', 199), ('B', 200), ('B', 201), ('B', 202), ('B', 203), ('B', 204), ('B', 205), ('B', 206), ('B', 207), ('B', 208), ('B', 209), ('B', 210), ('B', 211), ('B', 212), ('B', 213), ('B', 214), ('B', 215), ('B', 216), ('B', 217), ('B', 218), ('B', 219), ('B', 220), ('B', 221), ('B', 222), ('B', 223), ('B', 224), ('B', 225), ('B', 226), ('B', 227), ('B', 228), ('B', 229), ('B', 230), ('B', 231), ('B', 232), ('B', 233), ('B', 234), ('B', 235), ('B', 236), ('B', 237), ('B', 238), ('B', 239), ('B', 240), ('B', 241), ('B', 242), ('B', 243), ('B', 244), ('B', 245), ('B', 246), ('B', 247), ('B', 248), ('B', 249), ('B', 250), ('B', 251), ('B', 252), ('B', 253), ('B', 254), ('B', 255), ('B', 256), ('B', 257), ('B', 258), ('B', 259), ('B', 260), ('B', 261), ('B', 262), ('B', 263), ('B', 264), ('B', 265), ('B', 266), ('B', 267), ('B', 268), ('B', 269), ('B', 270), ('B', 271), ('B', 272), ('B', 273), ('B', 274), ('B', 275), ('B', 276), ('B', 277), ('B', 278), ('B', 279), ('B', 280), ('B', 281), ('B', 282), ('B', 283), ('B', 284), ('B', 285), ('B', 286), ('B', 287), ('B', 288), ('B', 289), ('B', 290), ('B', 291), ('B', 292), ('B', 293), ('B', 294), ('B', 295), ('B', 296), ('B', 297), ('B', 298), ('B', 299), ('B', 300), ('B', 301), ('B', 302), ('B', 303), ('B', 304), ('B', 305), ('B', 306), ('B', 307), ('B', 308), ('B', 309), ('B', 310), ('B', 311), ('B', 312), ('B', 313), ('B', 314), ('B', 315), ('B', 316), ('B', 317), ('B', 318), ('B', 319), ('B', 320), ('B', 321), ('B', 322), ('B', 323), ('B', 324), ('B', 325), ('B', 326), ('B', 327), ('B', 328), ('B', 329), ('B', 330), ('B', 331), ('B', 332), ('B', 333), ('B', 334), ('B', 335)]",
  "rfd_complex_con_ref_idx0": [
    0,
    1,
    2,
    3,
    4,
    5,
    6,
    7,
    8,
    9,
    10,
    11,
    12,
    13,
    14,
    15,
    16,
    17,
    18,
    19,
    20,
    21,
    22,
    23,
    24,
    25,
    26,
    27,
    28,
    29,
    30,
    31,
    32,
    33,
    34,
    35,
    36,
    37,
    38,
    39,
    40,
    41,
    42,
    43,
    44,
    45,
    46,
    47,
    48,
    49,
    50,
    51,
    52,
    53,
    54,
    55,
    56,
    57,
    58,
    59,
    60,
    61,
    62,
    63,
    64,
    65,
    66,
    67,
    68,
    69,
    70,
    71,
    72,
    73,
    74,
    75,
    76,
    77,
    78,
    79,
    80,
    81,
    82,
    83,
    84,
    85,
    86,
    87,
    88,
    89,
    90,
    91,
    92,
    93,
    94,
    95,
    96,
    97,
    98,
    99,
    100,
    101,
    102,
    103,
    104,
    105,
    106,
    107,
    108,
    109,
    110,
    111,
    112,
    113,
    114,
    115,
    116,
    117,
    118,
    119,
    120,
    121,
    122,
    123,
    124,
    125,
    126,
    127,
    128,
    129,
    130,
    131,
    132,
    133,
    134,
    135,
    136,
    137,
    138,
    139,
    140,
    141,
    142,
    143,
    144,
    145,
    146,
    147,
    148,
    149,
    150,
    151,
    152,
    153,
    154,
    155,
    156,
    157,
    158,
    159,
    160,
    161,
    162,
    163,
    164,
    165,
    166,
    167,
    168,
    169,
    170,
    171,
    172,
    173,
    174,
    175,
    176,
    177,
    178,
    179,
    180,
    181,
    182,
    183,
    184,
    185,
    186,
    187,
    188,
    189,
    190,
    191,
    192,
    193,
    194,
    195,
    196,
    197,
    198,
    199,
    200,
    201,
    202,
    203,
    204,
    205,
    206,
    207,
    208,
    209,
    210,
    211,
    212,
    213,
    214,
    215,
    216,
    217,
    218,
    219,
    220,
    221,
    222,
    223,
    224,
    225,
    226,
    227,
    228,
    229,
    230,
    231,
    232,
    233,
    234,
    235,
    236,
    237,
    238,
    239,
    240,
    241,
    242,
    243,
    244,
    245,
    246,
    247,
    248,
    249,
    250,
    251,
    252,
    253,
    254,
    255,
    256,
    257,
    258,
    259,
    260,
    261,
    262,
    263,
    264,
    265,
    266,
    267,
    268,
    269,
    270,
    271,
    272,
    273,
    274,
    275,
    276,
    277,
    278,
    279,
    280,
    281,
    282,
    283
  ],
  "rfd_complex_con_hal_idx0": [
    51,
    52,
    53,
    54,
    55,
    56,
    57,
    58,
    59,
    60,
    61,
    62,
    63,
    64,
    65,
    66,
    67,
    68,
    69,
    70,
    71,
    72,
    73,
    74,
    75,
    76,
    77,
    78,
    79,
    80,
    81,
    82,
    83,
    84,
    85,
    86,
    87,
    88,
    89,
    90,
    91,
    92,
    93,
    94,
    95,
    96,
    97,
    98,
    99,
    100,
    101,
    102,
    103,
    104,
    105,
    106,
    107,
    108,
    109,
    110,
    111,
    112,
    113,
    114,
    115,
    116,
    117,
    118,
    119,
    120,
    121,
    122,
    123,
    124,
    125,
    126,
    127,
    128,
    129,
    130,
    131,
    132,
    133,
    134,
    135,
    136,
    137,
    138,
    139,
    140,
    141,
    142,
    143,
    144,
    145,
    146,
    147,
    148,
    149,
    150,
    151,
    152,
    153,
    154,
    155,
    156,
    157,
    158,
    159,
    160,
    161,
    162,
    163,
    164,
    165,
    166,
    167,
    168,
    169,
    170,
    171,
    172,
    173,
    174,
    175,
    176,
    177,
    178,
    179,
    180,
    181,
    182,
    183,
    184,
    185,
    186,
    187,
    188,
    189,
    190,
    191,
    192,
    193,
    194,
    195,
    196,
    197,
    198,
    199,
    200,
    201,
    202,
    203,
    204,
    205,
    206,
    207,
    208,
    209,
    210,
    211,
    212,
    213,
    214,
    215,
    216,
    217,
    218,
    219,
    220,
    221,
    222,
    223,
    224,
    225,
    226,
    227,
    228,
    229,
    230,
    231,
    232,
    233,
    234,
    235,
    236,
    237,
    238,
    239,
    240,
    241,
    242,
    243,
    244,
    245,
    246,
    247,
    248,
    249,
    250,
    251,
    252,
    253,
    254,
    255,
    256,
    257,
    258,
    259,
    260,
    261,
    262,
    263,
    264,
    265,
    266,
    267,
    268,
    269,
    270,
    271,
    272,
    273,
    274,
    275,
    276,
    277,
    278,
    279,
    280,
    281,
    282,
    283,
    284,
    285,
    286,
    287,
    288,
    289,
    290,
    291,
    292,
    293,
    294,
    295,
    296,
    297,
    298,
    299,
    300,
    301,
    302,
    303,
    304,
    305,
    306,
    307,
    308,
    309,
    310,
    311,
    312,
    313,
    314,
    315,
    316,
    317,
    318,
    319,
    320,
    321,
    322,
    323,
    324,
    325,
    326,
    327,
    328,
    329,
    330,
    331,
    332,
    333,
    334
  ],
  "rfd_receptor_con_ref_idx0": [
    0,
    1,
    2,
    3,
    4,
    5,
    6,
    7,
    8,
    9,
    10,
    11,
    12,
    13,
    14,
    15,
    16,
    17,
    18,
    19,
    20,
    21,
    22,
    23,
    24,
    25,
    26,
    27,
    28,
    29,
    30,
    31,
    32,
    33,
    34,
    35,
    36,
    37,
    38,
    39,
    40,
    41,
    42,
    43,
    44,
    45,
    46,
    47,
    48,
    49,
    50,
    51,
    52,
    53,
    54,
    55,
    56,
    57,
    58,
    59,
    60,
    61,
    62,
    63,
    64,
    65,
    66,
    67,
    68,
    69,
    70,
    71,
    72,
    73,
    74,
    75,
    76,
    77,
    78,
    79,
    80,
    81,
    82,
    83,
    84,
    85,
    86,
    87,
    88,
    89,
    90,
    91,
    92,
    93,
    94,
    95,
    96,
    97,
    98,
    99,
    100,
    101,
    102,
    103,
    104,
    105,
    106,
    107,
    108,
    109,
    110,
    111,
    112,
    113,
    114,
    115,
    116,
    117,
    118,
    119,
    120,
    121,
    122,
    123,
    124,
    125,
    126,
    127,
    128,
    129,
    130,
    131,
    132,
    133,
    134,
    135,
    136,
    137,
    138,
    139,
    140,
    141,
    142,
    143,
    144,
    145,
    146,
    147,
    148,
    149,
    150,
    151,
    152,
    153,
    154,
    155,
    156,
    157,
    158,
    159,
    160,
    161,
    162,
    163,
    164,
    165,
    166,
    167,
    168,
    169,
    170,
    171,
    172,
    173,
    174,
    175,
    176,
    177,
    178,
    179,
    180,
    181,
    182,
    183,
    184,
    185,
    186,
    187,
    188,
    189,
    190,
    191,
    192,
    193,
    194,
    195,
    196,
    197,
    198,
    199,
    200,
    201,
    202,
    203,
    204,
    205,
    206,
    207,
    208,
    209,
    210,
    211,
    212,
    213,
    214,
    215,
    216,
    217,
    218,
    219,
    220,
    221,
    222,
    223,
    224,
    225,
    226,
    227,
    228,
    229,
    230,
    231,
    232,
    233,
    234,
    235,
    236,
    237,
    238,
    239,
    240,
    241,
    242,
    243,
    244,
    245,
    246,
    247,
    248,
    249,
    250,
    251,
    252,
    253,
    254,
    255,
    256,
    257,
    258,
    259,
    260,
    261,
    262,
    263,
    264,
    265,
    266,
    267,
    268,
    269,
    270,
    271,
    272,
    273,
    274,
    275,
    276,
    277,
    278,
    279,
    280,
    281,
    282,
    283
  ],
  "rfd_receptor_con_hal_idx0": [
    0,
    1,
    2,
    3,
    4,
    5,
    6,
    7,
    8,
    9,
    10,
    11,
    12,
    13,
    14,
    15,
    16,
    17,
    18,
    19,
    20,
    21,
    22,
    23,
    24,
    25,
    26,
    27,
    28,
    29,
    30,
    31,
    32,
    33,
    34,
    35,
    36,
    37,
    38,
    39,
    40,
    41,
    42,
    43,
    44,
    45,
    46,
    47,
    48,
    49,
    50,
    51,
    52,
    53,
    54,
    55,
    56,
    57,
    58,
    59,
    60,
    61,
    62,
    63,
    64,
    65,
    66,
    67,
    68,
    69,
    70,
    71,
    72,
    73,
    74,
    75,
    76,
    77,
    78,
    79,
    80,
    81,
    82,
    83,
    84,
    85,
    86,
    87,
    88,
    89,
    90,
    91,
    92,
    93,
    94,
    95,
    96,
    97,
    98,
    99,
    100,
    101,
    102,
    103,
    104,
    105,
    106,
    107,
    108,
    109,
    110,
    111,
    112,
    113,
    114,
    115,
    116,
    117,
    118,
    119,
    120,
    121,
    122,
    123,
    124,
    125,
    126,
    127,
    128,
    129,
    130,
    131,
    132,
    133,
    134,
    135,
    136,
    137,
    138,
    139,
    140,
    141,
    142,
    143,
    144,
    145,
    146,
    147,
    148,
    149,
    150,
    151,
    152,
    153,
    154,
    155,
    156,
    157,
    158,
    159,
    160,
    161,
    162,
    163,
    164,
    165,
    166,
    167,
    168,
    169,
    170,
    171,
    172,
    173,
    174,
    175,
    176,
    177,
    178,
    179,
    180,
    181,
    182,
    183,
    184,
    185,
    186,
    187,
    188,
    189,
    190,
    191,
    192,
    193,
    194,
    195,
    196,
    197,
    198,
    199,
    200,
    201,
    202,
    203,
    204,
    205,
    206,
    207,
    208,
    209,
    210,
    211,
    212,
    213,
    214,
    215,
    216,
    217,
    218,
    219,
    220,
    221,
    222,
    223,
    224,
    225,
    226,
    227,
    228,
    229,
    230,
    231,
    232,
    233,
    234,
    235,
    236,
    237,
    238,
    239,
    240,
    241,
    242,
    243,
    244,
    245,
    246,
    247,
    248,
    249,
    250,
    251,
    252,
    253,
    254,
    255,
    256,
    257,
    258,
    259,
    260,
    261,
    262,
    263,
    264,
    265,
    266,
    267,
    268,
    269,
    270,
    271,
    272,
    273,
    274,
    275,
    276,
    277,
    278,
    279,
    280,
    281,
    282,
    283
  ],
  "rfd_inpaint_str": [
    false,
    false,
    false,
    false,
    false,
    false,
    false,
    false,
    false,
    false,
    false,
    false,
    false,
    false,
    false,
    false,
    false,
    false,
    false,
    false,
    false,
    false,
    false,
    false,
    false,
    false,
    false,
    false,
    false,
    false,
    false,
    false,
    false,
    false,
    false,
    false,
    false,
    false,
    false,
    false,
    false,
    false,
    false,
    false,
    false,
    false,
    false,
    false,
    false,
    false,
    false,
    true,
    true,
    true,
    true,
    true,
    true,
    true,
    true,
    true,
    true,
    true,
    true,
    true,
    true,
    true,
    true,
    true,
    true,
    true,
    true,
    true,
    true,
    true,
    true,
    true,
    true,
    true,
    true,
    true,
    true,
    true,
    true,
    true,
    true,
    true,
    true,
    true,
    true,
    true,
    true,
    true,
    true,
    true,
    true,
    true,
    true,
    true,
    true,
    true,
    true,
    true,
    true,
    true,
    true,
    true,
    true,
    true,
    true,
    true,
    true,
    true,
    true,
    true,
    true,
    true,
    true,
    true,
    true,
    true,
    true,
    true,
    true,
    true,
    true,
    true,
    true,
    true,
    true,
    true,
    true,
    true,
    true,
    true,
    true,
    true,
    true,
    true,
    true,
    true,
    true,
    true,
    true,
    true,
    true,
    true,
    true,
    true,
    true,
    true,
    true,
    true,
    true,
    true,
    true,
    true,
    true,
    true,
    true,
    true,
    true,
    true,
    true,
    true,
    true,
    true,
    true,
    true,
    true,
    true,
    true,
    true,
    true,
    true,
    true,
    true,
    true,
    true,
    true,
    true,
    true,
    true,
    true,
    true,
    true,
    true,
    true,
    true,
    true,
    true,
    true,
    true,
    true,
    true,
    true,
    true,
    true,
    true,
    true,
    true,
    true,
    true,
    true,
    true,
    true,
    true,
    true,
    true,
    true,
    true,
    true,
    true,
    true,
    true,
    true,
    true,
    true,
    true,
    true,
    true,
    true,
    true,
    true,
    true,
    true,
    true,
    true,
    true,
    true,
    true,
    true,
    true,
    true,
    true,
    true,
    true,
    true,
    true,
    true,
    true,
    true,
    true,
    true,
    true,
    true,
    true,
    true,
    true,
    true,
    true,
    true,
    true,
    true,
    true,
    true,
    true,
    true,
    true,
    true,
    true,
    true,
    true,
    true,
    true,
    true,
    true,
    true,
    true,
    true,
    true,
    true,
    true,
    true,
    true,
    true,
    true,
    true,
    true,
    true,
    true,
    true,
    true,
    true,
    true,
    true,
    true,
    true,
    true,
    true,
    true,
    true,
    true,
    true,
    true,
    true,
    true,
    true,
    true,
    true,
    true,
    true,
    true,
    true,
    true,
    true,
    true,
    true,
    true,
    true,
    true,
    true,
    true,
    true,
    true,
    true,
    true,
    true,
    true,
    true,
    true,
    true,
    true,
    true,
    true,
    true,
    true,
    true,
    true,
    true,
    true,
    true,
    true,
    true,
    true,
    true
  ],
  "rfd_inpaint_seq": [
    false,
    false,
    false,
    false,
    false,
    false,
    false,
    false,
    false,
    false,
    false,
    false,
    false,
    false,
    false,
    false,
    false,
    false,
    false,
    false,
    false,
    false,
    false,
    false,
    false,
    false,
    false,
    false,
    false,
    false,
    false,
    false,
    false,
    false,
    false,
    false,
    false,
    false,
    false,
    false,
    false,
    false,
    false,
    false,
    false,
    false,
    false,
    false,
    false,
    false,
    false,
    true,
    true,
    true,
    true,
    true,
    true,
    true,
    true,
    true,
    true,
    true,
    true,
    true,
    true,
    true,
    true,
    true,
    true,
    true,
    true,
    true,
    true,
    true,
    true,
    true,
    true,
    true,
    true,
    true,
    true,
    true,
    true,
    true,
    true,
    true,
    true,
    true,
    true,
    true,
    true,
    true,
    true,
    true,
    true,
    true,
    true,
    true,
    true,
    true,
    true,
    true,
    true,
    true,
    true,
    true,
    true,
    true,
    true,
    true,
    true,
    true,
    true,
    true,
    true,
    true,
    true,
    true,
    true,
    true,
    true,
    true,
    true,
    true,
    true,
    true,
    true,
    true,
    true,
    true,
    true,
    true,
    true,
    true,
    true,
    true,
    true,
    true,
    true,
    true,
    true,
    true,
    true,
    true,
    true,
    true,
    true,
    true,
    true,
    true,
    true,
    true,
    true,
    true,
    true,
    true,
    true,
    true,
    true,
    true,
    true,
    true,
    true,
    true,
    true,
    true,
    true,
    true,
    true,
    true,
    true,
    true,
    true,
    true,
    true,
    true,
    true,
    true,
    true,
    true,
    true,
    true,
    true,
    true,
    true,
    true,
    true,
    true,
    true,
    true,
    true,
    true,
    true,
    true,
    true,
    true,
    true,
    true,
    true,
    true,
    true,
    true,
    true,
    true,
    true,
    true,
    true,
    true,
    true,
    true,
    true,
    true,
    true,
    true,
    true,
    true,
    true,
    true,
    true,
    true,
    true,
    true,
    true,
    true,
    true,
    true,
    true,
    true,
    true,
    true,
    true,
    true,
    true,
    true,
    true,
    true,
    true,
    true,
    true,
    true,
    true,
    true,
    true,
    true,
    true,
    true,
    true,
    true,
    true,
    true,
    true,
    true,
    true,
    true,
    true,
    true,
    true,
    true,
    true,
    true,
    true,
    true,
    true,
    true,
    true,
    true,
    true,
    true,
    true,
    true,
    true,
    true,
    true,
    true,
    true,
    true,
    true,
    true,
    true,
    true,
    true,
    true,
    true,
    true,
    true,
    true,
    true,
    true,
    true,
    true,
    true,
    true,
    true,
    true,
    true,
    true,
    true,
    true,
    true,
    true,
    true,
    true,
    true,
    true,
    true,
    true,
    true,
    true,
    true,
    true,
    true,
    true,
    true,
    true,
    true,
    true,
    true,
    true,
    true,
    true,
    true,
    true,
    true,
    true,
    true,
    true,
    true,
    true,
    true,
    true,
    true,
    true,
    true,
    true,
    true
  ],
  "rfd_sampled_mask": [
    "A4-53/A79-83/A110-114/A261-325/0",
    "B501-568/B580-670/0",
    "51-51"
  ],
  "rfd_mask_1d": [
    false,
    false,
    false,
    false,
    false,
    false,
    false,
    false,
    false,
    false,
    false,
    false,
    false,
    false,
    false,
    false,
    false,
    false,
    false,
    false,
    false,
    false,
    false,
    false,
    false,
    false,
    false,
    false,
    false,
    false,
    false,
    false,
    false,
    false,
    false,
    false,
    false,
    false,
    false,
    false,
    false,
    false,
    false,
    false,
    false,
    false,
    false,
    false,
    false,
    false,
    false,
    true,
    true,
    true,
    true,
    true,
    true,
    true,
    true,
    true,
    true,
    true,
    true,
    true,
    true,
    true,
    true,
    true,
    true,
    true,
    true,
    true,
    true,
    true,
    true,
    true,
    true,
    true,
    true,
    true,
    true,
    true,
    true,
    true,
    true,
    true,
    true,
    true,
    true,
    true,
    true,
    true,
    true,
    true,
    true,
    true,
    true,
    true,
    true,
    true,
    true,
    true,
    true,
    true,
    true,
    true,
    true,
    true,
    true,
    true,
    true,
    true,
    true,
    true,
    true,
    true,
    true,
    true,
    true,
    true,
    true,
    true,
    true,
    true,
    true,
    true,
    true,
    true,
    true,
    true,
    true,
    true,
    true,
    true,
    true,
    true,
    true,
    true,
    true,
    true,
    true,
    true,
    true,
    true,
    true,
    true,
    true,
    true,
    true,
    true,
    true,
    true,
    true,
    true,
    true,
    true,
    true,
    true,
    true,
    true,
    true,
    true,
    true,
    true,
    true,
    true,
    true,
    true,
    true,
    true,
    true,
    true,
    true,
    true,
    true,
    true,
    true,
    true,
    true,
    true,
    true,
    true,
    true,
    true,
    true,
    true,
    true,
    true,
    true,
    true,
    true,
    true,
    true,
    true,
    true,
    true,
    true,
    true,
    true,
    true,
    true,
    true,
    true,
    true,
    true,
    true,
    true,
    true,
    true,
    true,
    true,
    true,
    true,
    true,
    true,
    true,
    true,
    true,
    true,
    true,
    true,
    true,
    true,
    true,
    true,
    true,
    true,
    true,
    true,
    true,
    true,
    true,
    true,
    true,
    true,
    true,
    true,
    true,
    true,
    true,
    true,
    true,
    true,
    true,
    true,
    true,
    true,
    true,
    true,
    true,
    true,
    true,
    true,
    true,
    true,
    true,
    true,
    true,
    true,
    true,
    true,
    true,
    true,
    true,
    true,
    true,
    true,
    true,
    true,
    true,
    true,
    true,
    true,
    true,
    true,
    true,
    true,
    true,
    true,
    true,
    true,
    true,
    true,
    true,
    true,
    true,
    true,
    true,
    true,
    true,
    true,
    true,
    true,
    true,
    true,
    true,
    true,
    true,
    true,
    true,
    true,
    true,
    true,
    true,
    true,
    true,
    true,
    true,
    true,
    true,
    true,
    true,
    true,
    true,
    true,
    true,
    true,
    true,
    true,
    true,
    true,
    true,
    true,
    true,
    true,
    true,
    true,
    true,
    true,
    true,
    true,
    true,
    true,
    true,
    true
  ]
}
```
