## Supplementary File 1 for "ProteinDJ: a high-performance and modular protein design pipeline": fold_1.json

```
{
  "fold_id": 1,
  "rfd_config": {
    "inference": {
      "input_pdb": "5vli_ha.pdb",
      "num_designs": 25,
      "design_startnum": 0,
      "ckpt_override_path": null,
      "symmetry": null,
      "recenter": true,
      "radius": 10.0,
      "model_only_neighbors": false,
      "output_prefix": "./rfd_results/fold",
      "write_trajectory": false,
      "scaffold_guided": false,
      "model_runner": "SelfConditioning",
      "cautious": true,
      "align_motif": true,
      "symmetric_self_cond": true,
      "final_step": 1,
      "deterministic": false,
      "trb_save_ckpt_path": "/app/RFdiffusion/models/Complex_base_ckpt.pt",
      "schedule_directory_path": "/app/RFdiffusion/schedules",
      "model_directory_path": "/app/RFdiffusion/models"
    },
    "contigmap": {
      "contigs": [
        "A4-53/A79-83/A110-114/A261-325/0 B501-568/B580-670/0 50-100"
      ],
      "inpaint_seq": null,
      "inpaint_str": null,
      "inpaint_str_helix": null,
      "inpaint_str_strand": null,
      "inpaint_str_loop": null,
      "provide_seq": null,
      "length": null
    },
    "model": {
      "n_extra_block": 4,
      "n_main_block": 32,
      "n_ref_block": 4,
      "d_msa": 256,
      "d_msa_full": 64,
      "d_pair": 128,
      "d_templ": 64,
      "n_head_msa": 8,
      "n_head_pair": 4,
      "n_head_templ": 4,
      "d_hidden": 32,
      "d_hidden_templ": 32,
      "p_drop": 0.15,
      "SE3_param_full": {
        "num_layers": 1,
        "num_channels": 32,
        "num_degrees": 2,
        "n_heads": 4,
        "div": 4,
        "l0_in_features": 8,
        "l0_out_features": 8,
        "l1_in_features": 3,
        "l1_out_features": 2,
        "num_edge_features": 32
      },
      "SE3_param_topk": {
        "num_layers": 1,
        "num_channels": 32,
        "num_degrees": 2,
        "n_heads": 4,
        "div": 4,
        "l0_in_features": 64,
        "l0_out_features": 64,
        "l1_in_features": 3,
        "l1_out_features": 2,
        "num_edge_features": 64
      },
      "freeze_track_motif": false,
      "use_motif_timestep": true
    },
    "diffuser": {
      "T": 50,
      "b_0": 0.01,
      "b_T": 0.07,
      "schedule_type": "linear",
      "so3_type": "igso3",
      "crd_scale": 0.25,
      "partial_T": null,
      "so3_schedule_type": "linear",
      "min_b": 1.5,
      "max_b": 2.5,
      "min_sigma": 0.02,
      "max_sigma": 1.5
    },
    "denoiser": {
      "noise_scale_ca": 0,
      "final_noise_scale_ca": 1,
      "ca_noise_schedule_type": "constant",
      "noise_scale_frame": 0,
      "final_noise_scale_frame": 1,
      "frame_noise_schedule_type": "constant"
    },
    "ppi": {
      "hotspot_res": [
        "B521",
        "B545",
        "B552"
      ]
    },
    "potentials": {
      "guiding_potentials": null,
      "guide_scale": 10,
      "guide_decay": "constant",
      "olig_inter_all": null,
      "olig_intra_all": null,
      "olig_custom_contact": null,
      "substrate": null
    },
    "contig_settings": {
      "ref_idx": null,
      "hal_idx": null,
      "idx_rf": null,
      "inpaint_seq_tensor": null
    },
    "preprocess": {
      "sidechain_input": false,
      "motif_sidechain_input": true,
      "d_t1d": 24,
      "d_t2d": 44,
      "prob_self_cond": 0.5,
      "str_self_cond": true,
      "predict_previous": false
    },
    "logging": {
      "inputs": false
    },
    "scaffoldguided": {
      "scaffoldguided": false,
      "target_pdb": false,
      "target_path": null,
      "scaffold_list": null,
      "scaffold_dir": null,
      "sampled_insertion": 0,
      "sampled_N": 0,
      "sampled_C": 0,
      "ss_mask": 0,
      "systematic": false,
      "target_ss": null,
      "target_adj": null,
      "mask_loops": true,
      "contig_crop": null
    }
  },
  "rfd_plddt": [
    [
      0.08020789921283722,
      0.08954118192195892,
      0.08308546245098114,
      0.08426398783922195,
      0.08279775083065033,
      0.07741601765155792,
      0.07486411184072495,
      0.07623543590307236,
      0.07887858152389526,
      0.08324889838695526,
      0.08657228946685791,
      0.0882735624909401,
      0.0953575074672699,
      0.09062018990516663,
      0.0907377079129219,
      0.09858693927526474,
      0.09634743630886078,
      0.09095023572444916,
      0.08493957668542862,
      0.09037095308303833,
      0.09461388736963272,
      0.09737011790275574,
      0.09069157391786575,
      0.09382455050945282,
      0.09033893048763275,
      0.09013746678829193,
      0.08921653032302856,
      0.08500395715236664,
      0.08231554925441742,
      0.08175676316022873,
      0.08002886176109314,
      0.07725550979375839,
      0.07741651684045792,
      0.07734554260969162,
      0.08141901344060898,
      0.08272110670804977,
      0.08114612102508545,
      0.08603179454803467,
      0.0870012491941452,
      0.08177945017814636,
      0.08220551908016205,
      0.08223782479763031,
      0.07747657597064972,
      0.07461349666118622,
      0.07324238866567612,
      0.07332045584917068,
      0.0705818459391594,
      0.07613705098628998,
      0.0780702605843544,
      0.08061174303293228,
      0.08002211153507233,
      0.08617064356803894,
      0.08683076500892639,
      0.08329574018716812,
      0.08249242603778839,
      0.08445771038532257,
      0.08000241965055466,
      0.07731806486845016,
      0.08039398491382599,
      0.08376168459653854,
      0.07836358994245529,
      0.08081038296222687,
      0.08264410495758057,
      0.08543693274259567,
      0.08816000819206238,
      0.08914175629615784,
      0.08925557881593704,
      0.09072118997573853,
      0.09457612037658691,
      0.09665141999721527,
      0.09493046253919601,
      0.09712141007184982,
      0.10513480007648468,
      0.1060580164194107,
      0.12392030656337738,
      0.13715589046478271,
      0.14984312653541565,
      0.16113390028476715,
      0.2092539668083191,
      0.22059261798858643,
      0.9985983371734619,
      0.999065101146698,
      0.9990240335464478,
      0.9992139935493469,
      0.9990907907485962,
      0.9988285303115845,
      0.9969881772994995,
      0.9874252676963806,
      0.9393726587295532,
      0.9481201171875,
      0.8760689496994019,
      0.8735995888710022,
      0.8746516704559326,
      0.9164091944694519,
      0.9353534579277039,
      0.9825863242149353,
      0.9927728176116943,
      0.9974056482315063,
      0.9980494379997253,
      0.9980659484863281,
      0.9982786178588867,
      0.998760998249054,
      0.9985778331756592,
      0.9964393973350525,
      0.9961065053939819,
      0.9855225682258606,
      0.9676126837730408,
      0.9167324304580688,
      0.8919776082038879,
      0.8988374471664429,
      0.8856104612350464,
      0.9076308012008667,
      0.9208524227142334,
      0.9592655301094055,
      0.9415769577026367,
      0.9743690490722656,
      0.9639984965324402,
      0.9835979342460632,
      0.9804009795188904,
      0.9910997152328491,
      0.9931542277336121,
      0.9977301359176636,
      0.9944282174110413,
      0.9956413507461548,
      0.9953919649124146,
      0.9876051545143127,
      0.9890690445899963,
      0.9974237680435181,
      0.9991165995597839,
      0.9995200634002686,
      0.9952067136764526,
      0.998874306678772,
      0.9990652799606323,
      0.9996604323387146,
      0.9995785355567932,
      0.9981133937835693,
      0.9979354739189148,
      0.9978998303413391,
      0.9978979229927063,
      0.9947748780250549,
      0.9902191162109375,
      0.993129312992096,
      0.9961417317390442,
      0.9964673519134521,
      0.9966834187507629,
      0.9991062879562378,
      0.999517560005188,
      0.9996369481086731,
      0.9998008012771606,
      0.9995872378349304,
      0.9996857047080994,
      0.9986069202423096,
      0.9986448287963867,
      0.9977155923843384,
      0.9983386993408203,
      0.9939947128295898,
      0.9886202812194824,
      0.9854636192321777,
      0.9833003282546997,
      0.9802492260932922,
      0.9754438996315002,
      0.9921813011169434,
      0.9983243346214294,
      0.9991059303283691,
      0.9995826482772827,
      0.9990214705467224,
      0.9964922070503235,
      0.9924649000167847,
      0.9768826365470886,
      0.9451726078987122,
      0.8876011371612549,
      0.8516122698783875,
      0.8858761787414551,
      0.9138293266296387,
      0.9737826585769653,
      0.9902455806732178,
      0.9978505969047546,
      0.9979938268661499,
      0.9993277192115784,
      0.9995747804641724,
      0.9997533559799194,
      0.9992104172706604,
      0.9989036321640015,
      0.9924349784851074,
      0.9696823954582214,
      0.9770388603210449,
      0.9613295793533325,
      0.9882796406745911,
      0.9983134269714355,
      0.9987320303916931,
      0.9989525079727173,
      0.9978628158569336,
      0.9969911575317383,
      0.9913753867149353,
      0.9835293292999268,
      0.9582198858261108,
      0.9410887360572815,
      0.9401986598968506,
      0.9117782115936279,
      0.927199125289917,
      0.9732951521873474,
      0.994093120098114,
      0.9866956472396851,
      0.9934293031692505,
      0.9688397645950317,
      0.9989953637123108,
      0.998394787311554,
      0.9979639649391174,
      0.9989705085754395,
      0.9992144107818604,
      0.9990760684013367,
      0.9992403984069824,
      0.9992984533309937,
      0.9992433786392212,
      0.9991074800491333,
      0.9978655576705933,
      0.9960944056510925,
      0.9917787313461304,
      0.9786342978477478,
      0.9384428858757019,
      0.9304215908050537,
      0.909603476524353,
      0.8563225865364075,
      0.8414709568023682,
      0.8694096207618713,
      0.9159382581710815,
      0.969196081161499,
      0.9784480333328247,
      0.9941735863685608,
      0.9948404431343079,
      0.9973093867301941,
      0.9975411891937256,
      0.9971497058868408,
      0.9950538277626038,
      0.9890592694282532,
      0.9857454895973206,
      0.9895622134208679,
      0.972766637802124,
      0.9692816138267517,
      0.949018120765686,
      0.9199461340904236,
      0.9490664601325989,
      0.884672999382019,
      0.8969756960868835,
      0.9220266342163086,
      0.895703911781311,
      0.8503578901290894,
      0.8680075407028198,
      0.8965981006622314,
      0.8768593072891235,
      0.8454480171203613,
      0.8816636800765991,
      0.8942169547080994,
      0.8604803681373596,
      0.8367955684661865,
      0.8839362859725952,
      0.8801010847091675,
      0.8395866751670837,
      0.8501925468444824,
      0.8999311923980713,
      0.864737868309021,
      0.8403869867324829,
      0.904106080532074,
      0.9413526058197021,
      0.9145698547363281,
      0.9497135281562805,
      0.9823405742645264,
      0.9887157678604126,
      0.9969767928123474,
      0.9991793036460876,
      0.9997149109840393,
      0.999632716178894,
      0.9990468621253967,
      0.9886568188667297,
      0.9941617250442505,
      0.9951657652854919,
      0.9916852116584778,
      0.9952637553215027,
      0.997635006904602,
      0.9971222281455994,
      0.9939430356025696,
      0.9970459938049316,
      0.9986616373062134,
      0.9964348673820496,
      0.9958000779151917,
      0.9968963265419006,
      0.9982045292854309,
      0.9970648884773254,
      0.9949827194213867,
      0.995257556438446,
      0.9976327419281006,
      0.9962236881256104,
      0.9927213788032532,
      0.9939145445823669,
      0.9965680241584778,
      0.9937400221824646,
      0.9898962378501892,
      0.9947631359100342,
      0.997296154499054,
      0.9943640828132629,
      0.9878308773040771,
      0.9969210028648376,
      0.9981104731559753,
      0.9952101111412048,
      0.9942074418067932,
      0.9985804557800293,
      0.9972608089447021,
      0.9946069717407227,
      0.9979126453399658,
      0.998562216758728,
      0.9969043731689453,
      0.9976244568824768,
      0.9992053508758545,
      0.9982501268386841,
      0.9968912601470947,
      0.9991669058799744,
      0.9987869262695312,
      0.996795117855072,
      0.9984504580497742,
      0.9994856715202332,
      0.9989284873008728,
      0.9985770583152771,
      0.9996957182884216,
      0.9996285438537598,
      0.9991615414619446,
      0.9988912343978882,
      0.9984065294265747,
      0.9982830882072449,
      0.9991852045059204,
      0.999559223651886,
      0.9994430541992188,
      0.9994011521339417,
      0.9994269013404846,
      0.9995428919792175,
      0.99961918592453,
      0.9995743632316589,
      0.9992055892944336,
      0.9992183446884155,
      0.9974717497825623,
      0.991881787776947,
      0.9918032288551331,
      0.9977023601531982,
      0.996273934841156,
      0.9904532432556152,
      0.9931647777557373,
      0.9971320033073425,
      0.992644727230072,
      0.9834047555923462,
      0.989637553691864,
      0.9896258115768433,
      0.997045636177063,
      0.9981099963188171,
      0.9989027380943298,
      0.9980210661888123,
      0.9982337951660156,
      0.9989084601402283,
      0.9987232089042664,
      0.9970085024833679,
      0.9987899661064148,
      0.9991032481193542,
      0.9979076385498047,
      0.9979034066200256,
      0.9988090991973877,
      0.9983159899711609
    ],
    [
      0.09018471837043762,
      0.09650729596614838,
      0.0979800671339035,
      0.09015634655952454,
      0.08848007768392563,
      0.08935561031103134,
      0.08541300147771835,
      0.0907338410615921,
      0.09190857410430908,
      0.0925941988825798,
      0.09096375107765198,
      0.09218236804008484,
      0.09344901144504547,
      0.08955967426300049,
      0.0837065726518631,
      0.09166566282510757,
      0.08720636367797852,
      0.07780373096466064,
      0.07557827234268188,
      0.0783667340874672,
      0.07500448077917099,
      0.0728100910782814,
      0.0771838128566742,
      0.07975444942712784,
      0.07133974134922028,
      0.06907358765602112,
      0.06953521072864532,
      0.06722721457481384,
      0.06567743420600891,
      0.0645117461681366,
      0.06534651666879654,
      0.06663963198661804,
      0.06969843804836273,
      0.0680919736623764,
      0.0723690465092659,
      0.07430639863014221,
      0.07342634350061417,
      0.07450420409440994,
      0.07499082386493683,
      0.07118861377239227,
      0.0708819106221199,
      0.07046660035848618,
      0.06932637840509415,
      0.06604370474815369,
      0.06671468913555145,
      0.07024136930704117,
      0.06787210702896118,
      0.07138289511203766,
      0.07310459017753601,
      0.07646921277046204,
      0.07534842193126678,
      0.0803263708949089,
      0.07969912886619568,
      0.07977648824453354,
      0.0829167515039444,
      0.0827648788690567,
      0.07876820862293243,
      0.0791509672999382,
      0.08598437905311584,
      0.0872802659869194,
      0.08578210324048996,
      0.08841434121131897,
      0.09412464499473572,
      0.09701794385910034,
      0.10076281428337097,
      0.09561584144830704,
      0.09698044508695602,
      0.09471766650676727,
      0.09834753721952438,
      0.09932762384414673,
      0.097501739859581,
      0.09633863717317581,
      0.1005515456199646,
      0.10170390456914902,
      0.10772161185741425,
      0.12679746747016907,
      0.13171085715293884,
      0.14584049582481384,
      0.1715441346168518,
      0.18910084664821625,
      0.9981695413589478,
      0.9985721707344055,
      0.9986905455589294,
      0.9990483522415161,
      0.9989443421363831,
      0.998522162437439,
      0.9958635568618774,
      0.9815453886985779,
      0.9285730719566345,
      0.9380703568458557,
      0.8741433024406433,
      0.8739704489707947,
      0.8732954263687134,
      0.9133356809616089,
      0.9341028332710266,
      0.98073410987854,
      0.9918850660324097,
      0.9969190955162048,
      0.9970489740371704,
      0.9964976906776428,
      0.9971536993980408,
      0.9983711242675781,
      0.9983411431312561,
      0.9962005615234375,
      0.9958212375640869,
      0.9842860102653503,
      0.9640143513679504,
      0.91493821144104,
      0.8950105905532837,
      0.9003915786743164,
      0.890561044216156,
      0.9104536771774292,
      0.9207004904747009,
      0.9596027135848999,
      0.9466556310653687,
      0.9744196534156799,
      0.9650987386703491,
      0.9829539060592651,
      0.9806826114654541,
      0.9904744029045105,
      0.9927374720573425,
      0.9974027276039124,
      0.9942052960395813,
      0.9956929683685303,
      0.9949051141738892,
      0.9864249229431152,
      0.9887309670448303,
      0.9969176054000854,
      0.9988958835601807,
      0.9993710517883301,
      0.994088351726532,
      0.9986583590507507,
      0.9987801909446716,
      0.9994954466819763,
      0.9994736313819885,
      0.9962313771247864,
      0.9960285425186157,
      0.9964479207992554,
      0.9966431260108948,
      0.9936380982398987,
      0.9877237677574158,
      0.989823579788208,
      0.993880569934845,
      0.9929554462432861,
      0.9932914972305298,
      0.9981542229652405,
      0.9989239573478699,
      0.9993143677711487,
      0.9996365904808044,
      0.9992790818214417,
      0.9994314908981323,
      0.9975660443305969,
      0.9975898861885071,
      0.9965888261795044,
      0.9975988268852234,
      0.992769718170166,
      0.9877519607543945,
      0.985662043094635,
      0.9836680889129639,
      0.9810272455215454,
      0.976629376411438,
      0.9918058514595032,
      0.9981111288070679,
      0.9989022612571716,
      0.9994075298309326,
      0.9986336827278137,
      0.9962729811668396,
      0.9925298690795898,
      0.978444516658783,
      0.9505082964897156,
      0.893461287021637,
      0.8526818752288818,
      0.88527512550354,
      0.9138655662536621,
      0.9744083881378174,
      0.9893777370452881,
      0.9974175095558167,
      0.997615396976471,
      0.9991356730461121,
      0.9993587732315063,
      0.9996065497398376,
      0.9989043474197388,
      0.998460590839386,
      0.9908846020698547,
      0.9699612259864807,
      0.977513313293457,
      0.962589681148529,
      0.9862774014472961,
      0.9978052973747253,
      0.9981529116630554,
      0.9983116388320923,
      0.9969766736030579,
      0.9958434104919434,
      0.9897628426551819,
      0.9818843603134155,
      0.9589123725891113,
      0.9419825077056885,
      0.9410558938980103,
      0.9113913774490356,
      0.9259541034698486,
      0.9662498235702515,
      0.9921411871910095,
      0.981315553188324,
      0.9914870262145996,
      0.965579628944397,
      0.9983786940574646,
      0.996907651424408,
      0.9956492185592651,
      0.9982576370239258,
      0.9986626505851746,
      0.9987977147102356,
      0.9991147518157959,
      0.999036967754364,
      0.9990658164024353,
      0.9990053176879883,
      0.9977098107337952,
      0.9957751631736755,
      0.9895836710929871,
      0.9721490740776062,
      0.9302949905395508,
      0.9224727153778076,
      0.9012812376022339,
      0.8560431003570557,
      0.8436822295188904,
      0.8661729097366333,
      0.9115607738494873,
      0.9542902708053589,
      0.9695751667022705,
      0.9909802079200745,
      0.99293053150177,
      0.9961143136024475,
      0.9961485266685486,
      0.9951721429824829,
      0.9922502040863037,
      0.9837319850921631,
      0.9807292222976685,
      0.9851318597793579,
      0.9660894870758057,
      0.9617859721183777,
      0.9355506896972656,
      0.9054055213928223,
      0.9304381608963013,
      0.8736231327056885,
      0.8820310235023499,
      0.9065501689910889,
      0.8892475366592407,
      0.8452972769737244,
      0.8596068620681763,
      0.8921249508857727,
      0.8753220438957214,
      0.8414754867553711,
      0.8760604858398438,
      0.890525758266449,
      0.8563354015350342,
      0.8326524496078491,
      0.884242057800293,
      0.8777484893798828,
      0.8396731615066528,
      0.8535031080245972,
      0.9028952717781067,
      0.8631274700164795,
      0.8393375277519226,
      0.910416305065155,
      0.942158579826355,
      0.9161830544471741,
      0.9498166441917419,
      0.9796927571296692,
      0.9857768416404724,
      0.9952819347381592,
      0.9981940388679504,
      0.9992732405662537,
      0.9991649389266968,
      0.9979812502861023,
      0.981567919254303,
      0.9890995621681213,
      0.9912639856338501,
      0.9860821962356567,
      0.9906014204025269,
      0.9946552515029907,
      0.9945412278175354,
      0.9898472428321838,
      0.9939423203468323,
      0.9968215823173523,
      0.993527352809906,
      0.9922694563865662,
      0.9927406311035156,
      0.995980978012085,
      0.9932122826576233,
      0.9895475506782532,
      0.9920228123664856,
      0.9960094690322876,
      0.9923379421234131,
      0.9882352352142334,
      0.9918148517608643,
      0.9951222538948059,
      0.9908455610275269,
      0.9862857460975647,
      0.9920233488082886,
      0.9951942563056946,
      0.9890092015266418,
      0.9812915921211243,
      0.9947742223739624,
      0.9955964684486389,
      0.9874241352081299,
      0.9872351884841919,
      0.9967262744903564,
      0.9928019642829895,
      0.9882968068122864,
      0.996073842048645,
      0.9967289566993713,
      0.9927869439125061,
      0.9951493740081787,
      0.9986346364021301,
      0.9961223006248474,
      0.9928784966468811,
      0.9983850717544556,
      0.9979194402694702,
      0.9945452213287354,
      0.9967921376228333,
      0.9990002512931824,
      0.9977362155914307,
      0.997117817401886,
      0.9992462992668152,
      0.9992824792861938,
      0.9985414147377014,
      0.9982956051826477,
      0.9976108074188232,
      0.9979723691940308,
      0.999019205570221,
      0.9994136095046997,
      0.9993183612823486,
      0.9991667866706848,
      0.9991721510887146,
      0.9992461800575256,
      0.9991857409477234,
      0.9990766048431396,
      0.9985650181770325,
      0.9985639452934265,
      0.9957230091094971,
      0.9882810711860657,
      0.9879995584487915,
      0.9960443377494812,
      0.994485080242157,
      0.9857361316680908,
      0.9900326132774353,
      0.9954344630241394,
      0.9890171885490417,
      0.9756082892417908,
      0.9836894273757935,
      0.9837491512298584,
      0.9941760301589966,
      0.995908260345459,
      0.9970676898956299,
      0.9950461983680725,
      0.9957504868507385,
      0.9972266554832458,
      0.9967854022979736,
      0.9939078092575073,
      0.99720299243927,
      0.9978167414665222,
      0.9956444501876831,
      0.9956210851669312,
      0.9973151683807373,
      0.9967533349990845
    ],
    [
      0.09674960374832153,
      0.10515713691711426,
      0.10102420300245285,
      0.10370589047670364,
      0.10260175168514252,
      0.09923842549324036,
      0.09128929674625397,
      0.09684620797634125,
      0.09292139112949371,
      0.08887068182229996,
      0.08575382083654404,
      0.08883742988109589,
      0.08850865066051483,
      0.08537448197603226,
      0.0811549723148346,
      0.08536159247159958,
      0.07834506034851074,
      0.07448932528495789,
      0.07664439082145691,
      0.0754147619009018,
      0.06893476098775864,
      0.06654984503984451,
      0.07046690583229065,
      0.07168538868427277,
      0.0691724494099617,
      0.06950274854898453,
      0.07000170648097992,
      0.06983942538499832,
      0.07015758007764816,
      0.06937029957771301,
      0.07061003893613815,
      0.07230224460363388,
      0.07470814883708954,
      0.07459890842437744,
      0.07653116434812546,
      0.07889001816511154,
      0.07835796475410461,
      0.07812972366809845,
      0.08101970702409744,
      0.07879335433244705,
      0.07741329818964005,
      0.07723905146121979,
      0.07462239265441895,
      0.06989596039056778,
      0.06995087116956711,
      0.0721210166811943,
      0.0693620964884758,
      0.07296176999807358,
      0.0758325383067131,
      0.07955290377140045,
      0.07799988240003586,
      0.08287718147039413,
      0.08129048347473145,
      0.08028840273618698,
      0.08118053525686264,
      0.08356546610593796,
      0.07779405266046524,
      0.07873181998729706,
      0.08359990268945694,
      0.08694896847009659,
      0.08779819309711456,
      0.0877690538764,
      0.09193826466798782,
      0.09306080639362335,
      0.0989149808883667,
      0.09954223036766052,
      0.1003904864192009,
      0.09908276796340942,
      0.10425173491239548,
      0.10364560037851334,
      0.10180365294218063,
      0.10151685774326324,
      0.1064184308052063,
      0.11022214591503143,
      0.11818315088748932,
      0.1331838071346283,
      0.1367167979478836,
      0.15627971291542053,
      0.18217001855373383,
      0.19891314208507538,
      0.9984421133995056,
      0.998815655708313,
      0.9988918304443359,
      0.9991649985313416,
      0.9990865588188171,
      0.9987808465957642,
      0.9967132210731506,
      0.9851654767990112,
      0.9332659244537354,
      0.9426515102386475,
      0.8747338056564331,
      0.8739712238311768,
      0.8737497925758362,
      0.9138143062591553,
      0.9344264268875122,
      0.9817696213722229,
      0.9923332929611206,
      0.9971314072608948,
      0.9972721934318542,
      0.9967855215072632,
      0.9974541664123535,
      0.9985371232032776,
      0.9985332489013672,
      0.9966343641281128,
      0.9962189197540283,
      0.9855859279632568,
      0.9661361575126648,
      0.9151080250740051,
      0.8928292989730835,
      0.8985609412193298,
      0.8896019458770752,
      0.9084619283676147,
      0.9182732105255127,
      0.9581729173660278,
      0.9456702470779419,
      0.9750928282737732,
      0.9661598205566406,
      0.9838479161262512,
      0.9813491702079773,
      0.9911471605300903,
      0.9931655526161194,
      0.9976166486740112,
      0.9944887161254883,
      0.9957250952720642,
      0.9947129487991333,
      0.985409677028656,
      0.9882032871246338,
      0.9968701601028442,
      0.9989452958106995,
      0.9994179010391235,
      0.9942893385887146,
      0.9987360835075378,
      0.9987924695014954,
      0.9995208382606506,
      0.999532163143158,
      0.9964328408241272,
      0.9961568713188171,
      0.9965614676475525,
      0.9967195391654968,
      0.9937797784805298,
      0.9878643751144409,
      0.9899099469184875,
      0.9937039613723755,
      0.9925481081008911,
      0.9929346442222595,
      0.9981278777122498,
      0.998994767665863,
      0.9993959069252014,
      0.9996844530105591,
      0.9993913173675537,
      0.9995132088661194,
      0.9978912472724915,
      0.9979133605957031,
      0.9970381855964661,
      0.9978721737861633,
      0.9932716488838196,
      0.9882078170776367,
      0.9856867790222168,
      0.9831592440605164,
      0.9799948334693909,
      0.9740914106369019,
      0.9910340905189514,
      0.9980873465538025,
      0.998965322971344,
      0.99949049949646,
      0.9988355040550232,
      0.9965763688087463,
      0.9926491975784302,
      0.9780818223953247,
      0.9482035636901855,
      0.8929195404052734,
      0.8506317138671875,
      0.8827886581420898,
      0.9089456796646118,
      0.9717916250228882,
      0.9891339540481567,
      0.9975504279136658,
      0.9977892637252808,
      0.9992141723632812,
      0.999396562576294,
      0.999637246131897,
      0.998901903629303,
      0.9984042048454285,
      0.9898809790611267,
      0.9658340811729431,
      0.9753412008285522,
      0.9582182168960571,
      0.9843502044677734,
      0.9977396726608276,
      0.9982020258903503,
      0.9985053539276123,
      0.997264564037323,
      0.9962597489356995,
      0.9902557730674744,
      0.9816486835479736,
      0.957975447177887,
      0.9402090311050415,
      0.9401718378067017,
      0.9105958938598633,
      0.9262434244155884,
      0.9695675373077393,
      0.9933120608329773,
      0.9839254021644592,
      0.992380678653717,
      0.9667391180992126,
      0.9986079931259155,
      0.9969052076339722,
      0.9956598281860352,
      0.9983434677124023,
      0.9988362789154053,
      0.9989502429962158,
      0.999225914478302,
      0.9991351962089539,
      0.9991428852081299,
      0.9991137981414795,
      0.997928261756897,
      0.9962306022644043,
      0.9911798238754272,
      0.9754184484481812,
      0.9342485666275024,
      0.9259094595909119,
      0.9036922454833984,
      0.8524804711341858,
      0.8383486866950989,
      0.8644858598709106,
      0.9146732687950134,
      0.9624044299125671,
      0.9745586514472961,
      0.9928059577941895,
      0.9939545392990112,
      0.9966511726379395,
      0.9967917203903198,
      0.9958881139755249,
      0.9933197498321533,
      0.9853796362876892,
      0.9822108149528503,
      0.9865712523460388,
      0.9679766893386841,
      0.9643834829330444,
      0.941091775894165,
      0.9097124338150024,
      0.9364612102508545,
      0.8737483620643616,
      0.8829546570777893,
      0.9090437889099121,
      0.889424204826355,
      0.8432878255844116,
      0.8590016961097717,
      0.8918389678001404,
      0.8743224740028381,
      0.8407116532325745,
      0.8755607604980469,
      0.8907449245452881,
      0.8562232255935669,
      0.8310914039611816,
      0.8818784356117249,
      0.8771899342536926,
      0.8374038934707642,
      0.8458569049835205,
      0.8961905837059021,
      0.8592268228530884,
      0.8327634334564209,
      0.8960055708885193,
      0.934125542640686,
      0.9081524610519409,
      0.9433570504188538,
      0.977486252784729,
      0.9838651418685913,
      0.9951377511024475,
      0.9982126951217651,
      0.9993386268615723,
      0.9992679357528687,
      0.9982128739356995,
      0.9823917150497437,
      0.9897980690002441,
      0.9919272065162659,
      0.9869673252105713,
      0.9908781051635742,
      0.9948379993438721,
      0.9948206543922424,
      0.9901819229125977,
      0.9938560128211975,
      0.9969058632850647,
      0.9937543869018555,
      0.9919154644012451,
      0.9924414157867432,
      0.9961590766906738,
      0.9931355118751526,
      0.9886698126792908,
      0.9913095831871033,
      0.9960051774978638,
      0.9919236898422241,
      0.9867485761642456,
      0.9906725287437439,
      0.9948147535324097,
      0.9898890852928162,
      0.9839089512825012,
      0.9912829399108887,
      0.9949739575386047,
      0.9877632856369019,
      0.9804400205612183,
      0.995051920413971,
      0.9955710172653198,
      0.9873322248458862,
      0.9886195063591003,
      0.9971686601638794,
      0.99320387840271,
      0.9895632863044739,
      0.9967337846755981,
      0.9970481395721436,
      0.9931465983390808,
      0.9957495331764221,
      0.9987776279449463,
      0.9962887763977051,
      0.9931619167327881,
      0.9985721111297607,
      0.9980843663215637,
      0.9947320818901062,
      0.9970341324806213,
      0.9991018772125244,
      0.9979825615882874,
      0.9975538849830627,
      0.9993988275527954,
      0.9994144439697266,
      0.9987995624542236,
      0.9985556602478027,
      0.9979442358016968,
      0.9981614351272583,
      0.9991117715835571,
      0.9995017647743225,
      0.9994069337844849,
      0.999274492263794,
      0.9992824792861938,
      0.9993805885314941,
      0.9993690252304077,
      0.9992833137512207,
      0.9988338351249695,
      0.9988332390785217,
      0.9963856339454651,
      0.9895831346511841,
      0.9893375039100647,
      0.9966716170310974,
      0.9951529502868652,
      0.9874011278152466,
      0.9908801317214966,
      0.9959490895271301,
      0.9903069734573364,
      0.9776488542556763,
      0.9848254919052124,
      0.984805166721344,
      0.9947625398635864,
      0.9963391423225403,
      0.9974571466445923,
      0.9956700801849365,
      0.9963432550430298,
      0.9977154731750488,
      0.9973058700561523,
      0.9948166608810425,
      0.9977846145629883,
      0.9982987642288208,
      0.9964337944984436,
      0.9965146780014038,
      0.9979303479194641,
      0.997424304485321
    ],
    [
      0.09581610560417175,
      0.10522493720054626,
      0.10435828566551208,
      0.0994051918387413,
      0.09713122993707657,
      0.09710410237312317,
      0.09365289658308029,
      0.09582075476646423,
      0.09380665421485901,
      0.09406489133834839,
      0.09005957841873169,
      0.09024876356124878,
      0.08984959870576859,
      0.08843178302049637,
      0.0844469666481018,
      0.08663754910230637,
      0.08453819900751114,
      0.07830245047807693,
      0.08073786646127701,
      0.08083450794219971,
      0.07074258476495743,
      0.06866780668497086,
      0.07128246128559113,
      0.07233640551567078,
      0.06975986808538437,
      0.06925216317176819,
      0.06966403126716614,
      0.06858978420495987,
      0.06735076755285263,
      0.07127801328897476,
      0.07018695026636124,
      0.07094410806894302,
      0.07229826599359512,
      0.07312386482954025,
      0.07499468326568604,
      0.07706040143966675,
      0.07479631155729294,
      0.0770757645368576,
      0.07937727123498917,
      0.07462044060230255,
      0.07187040150165558,
      0.07340395450592041,
      0.0711265429854393,
      0.0691346526145935,
      0.06999942660331726,
      0.0739443302154541,
      0.07518376410007477,
      0.07163105905056,
      0.0748187005519867,
      0.08006467670202255,
      0.07771424949169159,
      0.08360455930233002,
      0.0834735557436943,
      0.08244688808917999,
      0.08419773727655411,
      0.08697706460952759,
      0.08092939108610153,
      0.08097955584526062,
      0.08582930266857147,
      0.08939333260059357,
      0.08958178013563156,
      0.09145446866750717,
      0.09723664820194244,
      0.09938106685876846,
      0.10539433360099792,
      0.10386493057012558,
      0.10704605281352997,
      0.1044590175151825,
      0.10849754512310028,
      0.10823430120944977,
      0.10629156976938248,
      0.10566357523202896,
      0.109385184943676,
      0.11573688685894012,
      0.12176300585269928,
      0.13759426772594452,
      0.14254462718963623,
      0.16016745567321777,
      0.18554413318634033,
      0.20037785172462463,
      0.9983623027801514,
      0.998723030090332,
      0.9988040924072266,
      0.9990826845169067,
      0.999000072479248,
      0.9985834956169128,
      0.9960922598838806,
      0.9822810888290405,
      0.9279568791389465,
      0.9370212554931641,
      0.8701877593994141,
      0.8685497641563416,
      0.868504524230957,
      0.907739520072937,
      0.929909348487854,
      0.9791629314422607,
      0.9906776547431946,
      0.9968283772468567,
      0.997224748134613,
      0.9969803094863892,
      0.9975081086158752,
      0.9984659552574158,
      0.9983935952186584,
      0.9961984753608704,
      0.9957278966903687,
      0.9836122989654541,
      0.9625433683395386,
      0.9122214317321777,
      0.891974151134491,
      0.8969098925590515,
      0.8864952921867371,
      0.9041982889175415,
      0.9140214920043945,
      0.9527978301048279,
      0.9394418001174927,
      0.9715891480445862,
      0.9617633819580078,
      0.9814544916152954,
      0.9792876243591309,
      0.9899628162384033,
      0.9924825429916382,
      0.9973792433738708,
      0.9940637946128845,
      0.9954498410224915,
      0.9946333765983582,
      0.9855274558067322,
      0.9882084727287292,
      0.9968341588973999,
      0.9988965392112732,
      0.9993867874145508,
      0.9941489100456238,
      0.9986914992332458,
      0.9987712502479553,
      0.9994964599609375,
      0.9994915723800659,
      0.9963667988777161,
      0.9961792230606079,
      0.9965398907661438,
      0.9967027306556702,
      0.9937120676040649,
      0.9878336191177368,
      0.9900078177452087,
      0.9938991069793701,
      0.9928874373435974,
      0.9933329224586487,
      0.9981552958488464,
      0.9989486932754517,
      0.9993390440940857,
      0.9996474385261536,
      0.9993173480033875,
      0.9994511604309082,
      0.9976384043693542,
      0.9976468086242676,
      0.9966909289360046,
      0.9976537823677063,
      0.9927255511283875,
      0.987582802772522,
      0.9850651621818542,
      0.982848584651947,
      0.9796043038368225,
      0.974102795124054,
      0.9908447265625,
      0.9979777336120605,
      0.99888014793396,
      0.99942946434021,
      0.9986352324485779,
      0.9961323738098145,
      0.9919273853302002,
      0.975847065448761,
      0.9453397989273071,
      0.8875558376312256,
      0.8472747206687927,
      0.8781482577323914,
      0.9074979424476624,
      0.9693149924278259,
      0.9872584939002991,
      0.9970601797103882,
      0.9973978400230408,
      0.9991276264190674,
      0.9993537664413452,
      0.9996123313903809,
      0.9988554120063782,
      0.9983968138694763,
      0.9902207255363464,
      0.9670781493186951,
      0.9751816391944885,
      0.9571416974067688,
      0.9844284653663635,
      0.9975870251655579,
      0.9980636239051819,
      0.9983290433883667,
      0.9968756437301636,
      0.9953510165214539,
      0.9879464507102966,
      0.9781987071037292,
      0.9538893699645996,
      0.9385697841644287,
      0.9379153251647949,
      0.9093508124351501,
      0.9245007038116455,
      0.966168999671936,
      0.9921696782112122,
      0.9814396500587463,
      0.9915977716445923,
      0.9654505848884583,
      0.998594343662262,
      0.9969907402992249,
      0.995635986328125,
      0.9982798099517822,
      0.9986868500709534,
      0.9988355040550232,
      0.999154269695282,
      0.9990866184234619,
      0.9991418123245239,
      0.9990472793579102,
      0.9978386163711548,
      0.9959797263145447,
      0.9899647831916809,
      0.9719697833061218,
      0.929275631904602,
      0.9211722612380981,
      0.8986332416534424,
      0.8505291938781738,
      0.8375211954116821,
      0.8620411157608032,
      0.9098012447357178,
      0.9547870755195618,
      0.9706215858459473,
      0.9912851452827454,
      0.9932665228843689,
      0.9963257312774658,
      0.9965237379074097,
      0.9955998063087463,
      0.9929303526878357,
      0.9846598505973816,
      0.9814087152481079,
      0.985675036907196,
      0.9654462933540344,
      0.9613015651702881,
      0.9354426860809326,
      0.903349757194519,
      0.930289626121521,
      0.8693357110023499,
      0.8811851739883423,
      0.9062924385070801,
      0.8866437673568726,
      0.8431017398834229,
      0.8568190336227417,
      0.8907392621040344,
      0.874462366104126,
      0.840213418006897,
      0.8751744627952576,
      0.889369010925293,
      0.8549602031707764,
      0.8297207355499268,
      0.8829180598258972,
      0.8768491148948669,
      0.8369847536087036,
      0.8508560657501221,
      0.9000375270843506,
      0.8606588840484619,
      0.8374094367027283,
      0.905972957611084,
      0.9389864802360535,
      0.9102246761322021,
      0.9450950026512146,
      0.978082537651062,
      0.9844644665718079,
      0.9951803088188171,
      0.9981890320777893,
      0.999289333820343,
      0.9992181658744812,
      0.9981541633605957,
      0.982854425907135,
      0.9900984764099121,
      0.9919626712799072,
      0.9872923493385315,
      0.9912959933280945,
      0.9949862957000732,
      0.9948979616165161,
      0.9906805753707886,
      0.994242250919342,
      0.9969890117645264,
      0.9939531683921814,
      0.9926012754440308,
      0.99308180809021,
      0.9962281584739685,
      0.9935887455940247,
      0.9895933270454407,
      0.9919537901878357,
      0.9960721731185913,
      0.9929324388504028,
      0.9885178804397583,
      0.9907666444778442,
      0.9949285387992859,
      0.9907870888710022,
      0.9856141209602356,
      0.9912737011909485,
      0.995430588722229,
      0.9896177053451538,
      0.9812237024307251,
      0.9949169754981995,
      0.9959948062896729,
      0.988394021987915,
      0.9878304600715637,
      0.9969488382339478,
      0.9934599995613098,
      0.9895365238189697,
      0.9963814616203308,
      0.9968308806419373,
      0.9930015802383423,
      0.9953951835632324,
      0.9986253976821899,
      0.9960707426071167,
      0.9928622841835022,
      0.9983347058296204,
      0.9979095458984375,
      0.9944913983345032,
      0.9967275261878967,
      0.9990038275718689,
      0.997829794883728,
      0.997382640838623,
      0.9993321299552917,
      0.9993621706962585,
      0.998721718788147,
      0.9984562993049622,
      0.9978432059288025,
      0.998104453086853,
      0.9990782737731934,
      0.9994400143623352,
      0.9993546605110168,
      0.9992178082466125,
      0.999253511428833,
      0.9993383884429932,
      0.9993188381195068,
      0.9992161989212036,
      0.9987574219703674,
      0.9987459182739258,
      0.9961487650871277,
      0.9891594052314758,
      0.9889095425605774,
      0.9964376091957092,
      0.9948764443397522,
      0.9869822859764099,
      0.9906485676765442,
      0.99571692943573,
      0.9898901581764221,
      0.9776612520217896,
      0.9850159883499146,
      0.9845704436302185,
      0.9943698644638062,
      0.9959534406661987,
      0.9971499443054199,
      0.9951961040496826,
      0.9959142208099365,
      0.997435986995697,
      0.9970242381095886,
      0.9944167137145996,
      0.997556746006012,
      0.9981220364570618,
      0.9961884021759033,
      0.996272623538971,
      0.997768223285675,
      0.9972604513168335
    ],
    [
      0.10732199251651764,
      0.11523789912462234,
      0.11121723055839539,
      0.10795234888792038,
      0.10537690669298172,
      0.10496575385332108,
      0.09604401886463165,
      0.09808564186096191,
      0.09822125732898712,
      0.08813999593257904,
      0.08793117105960846,
      0.09209704399108887,
      0.0925450474023819,
      0.08465659618377686,
      0.08550428599119186,
      0.09068109840154648,
      0.08402884006500244,
      0.07981038093566895,
      0.08595425635576248,
      0.08259645104408264,
      0.0742143839597702,
      0.06810017675161362,
      0.07437741756439209,
      0.07245345413684845,
      0.06729088723659515,
      0.06798413395881653,
      0.0685746967792511,
      0.06803134083747864,
      0.06596896052360535,
      0.06658736616373062,
      0.06975721567869186,
      0.06947686523199081,
      0.07150277495384216,
      0.0720786601305008,
      0.07406177371740341,
      0.07524764537811279,
      0.07450658828020096,
      0.07705071568489075,
      0.07529271394014359,
      0.0755809023976326,
      0.07605822384357452,
      0.0766611099243164,
      0.07456430792808533,
      0.07296738028526306,
      0.07687942683696747,
      0.07758457958698273,
      0.07524929940700531,
      0.07258140295743942,
      0.07570749521255493,
      0.07980246096849442,
      0.0780148133635521,
      0.08314520865678787,
      0.08337085694074631,
      0.08251165598630905,
      0.08347958326339722,
      0.08939750492572784,
      0.08321903645992279,
      0.08367322385311127,
      0.08774497359991074,
      0.09130243211984634,
      0.09181755036115646,
      0.09565963596105576,
      0.1025131493806839,
      0.10621331632137299,
      0.11235812306404114,
      0.11109071969985962,
      0.11591564863920212,
      0.11184065043926239,
      0.11601996421813965,
      0.11625338345766068,
      0.11259995400905609,
      0.11461961269378662,
      0.11808465421199799,
      0.12501659989356995,
      0.13513046503067017,
      0.14938896894454956,
      0.1571400761604309,
      0.17861294746398926,
      0.20954923331737518,
      0.22435902059078217,
      0.9984948635101318,
      0.9987938404083252,
      0.9988385438919067,
      0.9990916848182678,
      0.9990097880363464,
      0.9985837936401367,
      0.9960795640945435,
      0.9820617437362671,
      0.9278674125671387,
      0.9366903901100159,
      0.8696027994155884,
      0.8671458959579468,
      0.8671371340751648,
      0.9057697653770447,
      0.9295414090156555,
      0.9793619513511658,
      0.9908474683761597,
      0.9968385100364685,
      0.9971448183059692,
      0.9969022870063782,
      0.9974234104156494,
      0.9984412789344788,
      0.9983696937561035,
      0.9961772561073303,
      0.9957395792007446,
      0.9834862947463989,
      0.9621459245681763,
      0.9122452735900879,
      0.8931998610496521,
      0.8986737728118896,
      0.8888598680496216,
      0.9048306941986084,
      0.9136574864387512,
      0.9521463513374329,
      0.9384444952011108,
      0.9711595773696899,
      0.9612367153167725,
      0.9813246130943298,
      0.9792406558990479,
      0.9899808764457703,
      0.9926254153251648,
      0.997423529624939,
      0.994265615940094,
      0.995613694190979,
      0.9947859048843384,
      0.9857784509658813,
      0.9885231852531433,
      0.9970127940177917,
      0.9989795088768005,
      0.9994375705718994,
      0.9944834113121033,
      0.9988027811050415,
      0.9988616108894348,
      0.999533474445343,
      0.999531090259552,
      0.9966323971748352,
      0.9964892864227295,
      0.9968221187591553,
      0.9969887137413025,
      0.9941406846046448,
      0.9884251356124878,
      0.9906231760978699,
      0.9942150115966797,
      0.9931488037109375,
      0.9935221076011658,
      0.9982667565345764,
      0.9990237951278687,
      0.9993787407875061,
      0.9996667504310608,
      0.9993575811386108,
      0.9994827508926392,
      0.9977501630783081,
      0.9977483749389648,
      0.9968603849411011,
      0.9977990388870239,
      0.9930082559585571,
      0.987957775592804,
      0.9853804707527161,
      0.9830570220947266,
      0.979618489742279,
      0.9738611578941345,
      0.9907291531562805,
      0.9979472756385803,
      0.9988864660263062,
      0.9994468092918396,
      0.9986664056777954,
      0.996167778968811,
      0.9919260144233704,
      0.9755522012710571,
      0.9442603588104248,
      0.885953426361084,
      0.846916675567627,
      0.8788262605667114,
      0.9065068960189819,
      0.9685724377632141,
      0.9868559837341309,
      0.9969842433929443,
      0.9973505139350891,
      0.9991191625595093,
      0.9993518590927124,
      0.9996156096458435,
      0.998857855796814,
      0.9984062314033508,
      0.9901729226112366,
      0.9664974808692932,
      0.9747007489204407,
      0.9556714296340942,
      0.9839001893997192,
      0.9975066184997559,
      0.9980615973472595,
      0.9983019232749939,
      0.9968207478523254,
      0.9952465295791626,
      0.9878350496292114,
      0.9781355261802673,
      0.9538137912750244,
      0.9387391805648804,
      0.938740611076355,
      0.9102916121482849,
      0.9252792596817017,
      0.9662506580352783,
      0.9919907450675964,
      0.9807588458061218,
      0.9913328886032104,
      0.9643917083740234,
      0.9985707402229309,
      0.9968755841255188,
      0.9954397678375244,
      0.9982765913009644,
      0.9986903071403503,
      0.9988377094268799,
      0.9991627335548401,
      0.9991090893745422,
      0.9991344213485718,
      0.999066174030304,
      0.997853696346283,
      0.9959284663200378,
      0.9897574782371521,
      0.9712967276573181,
      0.9270837903022766,
      0.9189229607582092,
      0.8974290490150452,
      0.850567102432251,
      0.838211715221405,
      0.8627907037734985,
      0.9107198119163513,
      0.9550902843475342,
      0.9701385498046875,
      0.9910592436790466,
      0.9930233359336853,
      0.9962438344955444,
      0.9964540600776672,
      0.9956904053688049,
      0.9931960701942444,
      0.9845711588859558,
      0.980911135673523,
      0.9850178360939026,
      0.9639585018157959,
      0.9597330093383789,
      0.9332351684570312,
      0.9028358459472656,
      0.9298903346061707,
      0.8700133562088013,
      0.8801763653755188,
      0.9052711725234985,
      0.8862823247909546,
      0.8415268659591675,
      0.8552939295768738,
      0.8908432126045227,
      0.8738728761672974,
      0.8384710550308228,
      0.8737564086914062,
      0.889068603515625,
      0.8526050448417664,
      0.8281693458557129,
      0.881760835647583,
      0.8756319284439087,
      0.8342795372009277,
      0.8483408093452454,
      0.8987465500831604,
      0.8592844009399414,
      0.8348044157028198,
      0.9045311808586121,
      0.9374076128005981,
      0.9085874557495117,
      0.9436118006706238,
      0.9777021408081055,
      0.9842385053634644,
      0.9950754642486572,
      0.998233437538147,
      0.9993180632591248,
      0.9992479681968689,
      0.9982708692550659,
      0.983309268951416,
      0.9904453158378601,
      0.9921854138374329,
      0.9875335097312927,
      0.9915165901184082,
      0.9950876235961914,
      0.994994580745697,
      0.9908240437507629,
      0.9942958950996399,
      0.9970210194587708,
      0.9939602017402649,
      0.9925654530525208,
      0.9929706454277039,
      0.9961622357368469,
      0.9934380054473877,
      0.9893657565116882,
      0.9916660785675049,
      0.9959715008735657,
      0.9927725791931152,
      0.9881446957588196,
      0.9903247356414795,
      0.9948884844779968,
      0.9905251860618591,
      0.9847625494003296,
      0.9906507730484009,
      0.9950810074806213,
      0.9887179732322693,
      0.9805445075035095,
      0.9945130944252014,
      0.9955851435661316,
      0.9872678518295288,
      0.9873232245445251,
      0.9967980980873108,
      0.9930544495582581,
      0.9890701770782471,
      0.9963391423225403,
      0.996717095375061,
      0.9927200078964233,
      0.995274543762207,
      0.9986051917076111,
      0.9960434436798096,
      0.9927473664283752,
      0.99826979637146,
      0.9979135394096375,
      0.9945115447044373,
      0.9967356324195862,
      0.9990383386611938,
      0.9979808330535889,
      0.9976762533187866,
      0.9994180798530579,
      0.9994319677352905,
      0.9988512396812439,
      0.9985697865486145,
      0.998002827167511,
      0.9982136487960815,
      0.9991103410720825,
      0.9994538426399231,
      0.9993866682052612,
      0.999265193939209,
      0.9993138313293457,
      0.9994024634361267,
      0.9994180798530579,
      0.9993189573287964,
      0.9988579750061035,
      0.9988060593605042,
      0.9961891770362854,
      0.9889349937438965,
      0.9887178540229797,
      0.9964222311973572,
      0.9947323799133301,
      0.9863125085830688,
      0.9903870820999146,
      0.995531439781189,
      0.9893180727958679,
      0.9766698479652405,
      0.9844961166381836,
      0.9842771291732788,
      0.9943038821220398,
      0.9960509538650513,
      0.9973323941230774,
      0.9955073595046997,
      0.9961587190628052,
      0.9976722002029419,
      0.997321367263794,
      0.994952917098999,
      0.997876763343811,
      0.9983859062194824,
      0.9966839551925659,
      0.9968476295471191,
      0.9981498122215271,
      0.9976670145988464
    ],
    [
      0.11207705736160278,
      0.12541627883911133,
      0.11815956234931946,
      0.11410845071077347,
      0.11081396043300629,
      0.1063929870724678,
      0.09843465685844421,
      0.09605904668569565,
      0.0992719829082489,
      0.08589841425418854,
      0.08409347385168076,
      0.08993390947580338,
      0.09262865036725998,
      0.08214917778968811,
      0.08415085822343826,
      0.09376558661460876,
      0.08543959259986877,
      0.08200619369745255,
      0.08187549561262131,
      0.08283685147762299,
      0.0743577778339386,
      0.07089968025684357,
      0.08078561723232269,
      0.07781712710857391,
      0.07305094599723816,
      0.07444189488887787,
      0.07570575177669525,
      0.07320688664913177,
      0.07527235150337219,
      0.0756547749042511,
      0.07658452540636063,
      0.07825683802366257,
      0.07760916650295258,
      0.07705041021108627,
      0.07421577721834183,
      0.07414434850215912,
      0.07270191609859467,
      0.07477127015590668,
      0.07549665123224258,
      0.07460784912109375,
      0.07538740336894989,
      0.08005466312170029,
      0.07778601348400116,
      0.07419107854366302,
      0.07726264744997025,
      0.07784679532051086,
      0.07466967403888702,
      0.07058615982532501,
      0.07366286963224411,
      0.07627541571855545,
      0.07461204379796982,
      0.08192857354879379,
      0.0850382074713707,
      0.08226694911718369,
      0.0839109867811203,
      0.09132609516382217,
      0.08395570516586304,
      0.0851021409034729,
      0.08799892663955688,
      0.09182757884263992,
      0.09129723906517029,
      0.09283443540334702,
      0.09974183142185211,
      0.10455850511789322,
      0.11172669380903244,
      0.11184045672416687,
      0.11621461808681488,
      0.11289661377668381,
      0.11591728031635284,
      0.11825710535049438,
      0.11519275605678558,
      0.11861059069633484,
      0.12586534023284912,
      0.1344977766275406,
      0.1452411264181137,
      0.15987814962863922,
      0.17577677965164185,
      0.2027752846479416,
      0.23740819096565247,
      0.23873069882392883,
      0.9987380504608154,
      0.9989893436431885,
      0.9989845752716064,
      0.9991505146026611,
      0.9990684390068054,
      0.99862140417099,
      0.9961404800415039,
      0.9822126626968384,
      0.9281836152076721,
      0.9352719187736511,
      0.8680459260940552,
      0.8641027212142944,
      0.8625059127807617,
      0.9017672538757324,
      0.9266366958618164,
      0.9776070713996887,
      0.9899511933326721,
      0.9969410300254822,
      0.9975333213806152,
      0.9974591135978699,
      0.9976537823677063,
      0.9985906481742859,
      0.9984471797943115,
      0.9961569905281067,
      0.9956211447715759,
      0.9824067950248718,
      0.9607751369476318,
      0.9119893312454224,
      0.8943127393722534,
      0.8993444442749023,
      0.8882101774215698,
      0.9023075699806213,
      0.9106098413467407,
      0.9480963945388794,
      0.9340177774429321,
      0.9688214659690857,
      0.9575303792953491,
      0.9797093868255615,
      0.9780223369598389,
      0.9898166060447693,
      0.9927744269371033,
      0.9976496696472168,
      0.9946861267089844,
      0.9960219264030457,
      0.9951393604278564,
      0.9862810373306274,
      0.9893515110015869,
      0.9975287318229675,
      0.9991868138313293,
      0.9995453953742981,
      0.9953644871711731,
      0.9990416169166565,
      0.9990555644035339,
      0.999611496925354,
      0.9996160864830017,
      0.9972213506698608,
      0.9971084594726562,
      0.9974395632743835,
      0.997622549533844,
      0.9951233267784119,
      0.9898922443389893,
      0.9918161034584045,
      0.994816780090332,
      0.9936151504516602,
      0.9938837289810181,
      0.9985197186470032,
      0.9992027282714844,
      0.9994932413101196,
      0.9997275471687317,
      0.9994848966598511,
      0.9995744824409485,
      0.9981170296669006,
      0.9980760216712952,
      0.9972671270370483,
      0.9980847835540771,
      0.9935276508331299,
      0.9887038469314575,
      0.9856863617897034,
      0.9832200407981873,
      0.9793449640274048,
      0.9731795787811279,
      0.9903302788734436,
      0.9979447722434998,
      0.9989240169525146,
      0.999513566493988,
      0.9987674355506897,
      0.9961955547332764,
      0.991685688495636,
      0.9737760424613953,
      0.9412481784820557,
      0.8821600079536438,
      0.8446142077445984,
      0.8766118288040161,
      0.9051284790039062,
      0.9665226340293884,
      0.9851126670837402,
      0.9967297315597534,
      0.9972195625305176,
      0.9991501569747925,
      0.9994080662727356,
      0.9996602535247803,
      0.9989154934883118,
      0.9984832406044006,
      0.9901106953620911,
      0.9654501676559448,
      0.9735689759254456,
      0.9535431861877441,
      0.9834030866622925,
      0.9974718689918518,
      0.9981353878974915,
      0.9983749389648438,
      0.996753990650177,
      0.9944956302642822,
      0.9855728149414062,
      0.9759010672569275,
      0.9515334367752075,
      0.9387337565422058,
      0.9389857053756714,
      0.9117441177368164,
      0.9260790348052979,
      0.9666333198547363,
      0.9918885231018066,
      0.9803308844566345,
      0.9913164377212524,
      0.964226245880127,
      0.9987682700157166,
      0.9974055290222168,
      0.9962418675422668,
      0.998598039150238,
      0.9988958835601807,
      0.9989756345748901,
      0.9992571473121643,
      0.9992313385009766,
      0.9992936253547668,
      0.9991618394851685,
      0.9980750679969788,
      0.9960787296295166,
      0.9897363185882568,
      0.9709899425506592,
      0.9262748956680298,
      0.9184076189994812,
      0.897556483745575,
      0.8518071174621582,
      0.8399362564086914,
      0.8645172119140625,
      0.9116623401641846,
      0.956235945224762,
      0.9702346324920654,
      0.9911234378814697,
      0.9929702877998352,
      0.9964361786842346,
      0.9967540502548218,
      0.9961775541305542,
      0.9940587878227234,
      0.9855161905288696,
      0.9814161658287048,
      0.9851488471031189,
      0.9637559056282043,
      0.959189772605896,
      0.9330552816390991,
      0.9035221338272095,
      0.9314035177230835,
      0.8696844577789307,
      0.8819942474365234,
      0.9081395864486694,
      0.8870602250099182,
      0.8413905501365662,
      0.8569884300231934,
      0.8932584524154663,
      0.8763559460639954,
      0.8407410979270935,
      0.8769330382347107,
      0.8923540711402893,
      0.8568845391273499,
      0.8309850692749023,
      0.884397029876709,
      0.877764105796814,
      0.833774209022522,
      0.8495669960975647,
      0.9008323550224304,
      0.8582390546798706,
      0.834975004196167,
      0.9067996144294739,
      0.9375151991844177,
      0.9069749116897583,
      0.9423436522483826,
      0.9772653579711914,
      0.983916163444519,
      0.9951766729354858,
      0.9984148144721985,
      0.99944669008255,
      0.9993972182273865,
      0.9985949993133545,
      0.9851641654968262,
      0.9918386936187744,
      0.9932588934898376,
      0.989001452922821,
      0.992389976978302,
      0.9956715703010559,
      0.9956032633781433,
      0.9917240738868713,
      0.9947669506072998,
      0.9974077343940735,
      0.9946295619010925,
      0.9932855367660522,
      0.9936841726303101,
      0.9966296553611755,
      0.9944170117378235,
      0.9906898736953735,
      0.9924696683883667,
      0.9963552951812744,
      0.9939373135566711,
      0.9900134801864624,
      0.9911115169525146,
      0.9954519271850586,
      0.9921031594276428,
      0.9868384599685669,
      0.9917250871658325,
      0.9958755373954773,
      0.9903632402420044,
      0.9826932549476624,
      0.9950242638587952,
      0.9962596893310547,
      0.9888178110122681,
      0.9882180094718933,
      0.9971928596496582,
      0.9939299821853638,
      0.9899072051048279,
      0.9967012405395508,
      0.997148334980011,
      0.9935254454612732,
      0.9957775473594666,
      0.9987515807151794,
      0.996518075466156,
      0.9935053586959839,
      0.9985319375991821,
      0.9982452392578125,
      0.9952284097671509,
      0.9973642826080322,
      0.9992437958717346,
      0.9984652400016785,
      0.9983168244361877,
      0.9995971918106079,
      0.999574601650238,
      0.9991433024406433,
      0.9989138245582581,
      0.9984735250473022,
      0.9985494613647461,
      0.9992681741714478,
      0.9995317459106445,
      0.9994895458221436,
      0.9993967413902283,
      0.9994446039199829,
      0.999529242515564,
      0.9995905756950378,
      0.9995082020759583,
      0.9990697503089905,
      0.9989725351333618,
      0.9965361952781677,
      0.9893049597740173,
      0.9891415238380432,
      0.9967265129089355,
      0.9949043393135071,
      0.9864762425422668,
      0.9907287359237671,
      0.9957534074783325,
      0.989404559135437,
      0.977237343788147,
      0.9855889678001404,
      0.9855409860610962,
      0.9950522780418396,
      0.996857762336731,
      0.998060405254364,
      0.9966744184494019,
      0.9971648454666138,
      0.9983787536621094,
      0.998188316822052,
      0.9964194893836975,
      0.9986035823822021,
      0.9989475607872009,
      0.9977561235427856,
      0.9979032874107361,
      0.9987985491752625,
      0.9983904361724854
    ],
    [
      0.1315661370754242,
      0.15078572928905487,
      0.13891535997390747,
      0.13287881016731262,
      0.13419713079929352,
      0.1240566074848175,
      0.11394588649272919,
      0.11018754541873932,
      0.11468734592199326,
      0.10001537948846817,
      0.0996876060962677,
      0.10490456223487854,
      0.1043238639831543,
      0.09195852279663086,
      0.09658636897802353,
      0.10349255800247192,
      0.09188352525234222,
      0.0910738855600357,
      0.09235520660877228,
      0.09188316017389297,
      0.08088207989931107,
      0.08072295039892197,
      0.086337149143219,
      0.08387307822704315,
      0.07618378847837448,
      0.07614950090646744,
      0.07755982875823975,
      0.07369541376829147,
      0.07760027050971985,
      0.07917610555887222,
      0.07983150333166122,
      0.08010594546794891,
      0.08015353977680206,
      0.07974229007959366,
      0.07670131325721741,
      0.07881350815296173,
      0.07720384746789932,
      0.077126145362854,
      0.07551656663417816,
      0.07473274320363998,
      0.07398326694965363,
      0.07923724502325058,
      0.07672397047281265,
      0.07275758683681488,
      0.07751458138227463,
      0.07935614138841629,
      0.07594939321279526,
      0.07199905067682266,
      0.07570602744817734,
      0.07818183302879333,
      0.07654159516096115,
      0.08491836488246918,
      0.08847574889659882,
      0.08569975942373276,
      0.08597516268491745,
      0.09415019303560257,
      0.08650290966033936,
      0.08929257094860077,
      0.09250535070896149,
      0.09855861961841583,
      0.09776411950588226,
      0.1029711663722992,
      0.11058695614337921,
      0.11605221033096313,
      0.12182671576738358,
      0.12761759757995605,
      0.12597312033176422,
      0.1208440363407135,
      0.12812352180480957,
      0.1279112994670868,
      0.12830014526844025,
      0.13031236827373505,
      0.13855549693107605,
      0.15044967830181122,
      0.16053935885429382,
      0.17900249361991882,
      0.20583117008209229,
      0.24253080785274506,
      0.2683804929256439,
      0.2722420394420624,
      0.9988171458244324,
      0.9990334510803223,
      0.9990084767341614,
      0.9991505742073059,
      0.9990738034248352,
      0.9986259937286377,
      0.9962354898452759,
      0.9826276302337646,
      0.9290298223495483,
      0.9360357522964478,
      0.8675726652145386,
      0.8633782863616943,
      0.8618173003196716,
      0.9013252258300781,
      0.9261802434921265,
      0.9773924946784973,
      0.9896798133850098,
      0.9969512224197388,
      0.9976003170013428,
      0.9976212978363037,
      0.9977585077285767,
      0.9986259937286377,
      0.9984728693962097,
      0.9961726665496826,
      0.9956136345863342,
      0.9821542501449585,
      0.9609262347221375,
      0.9118865132331848,
      0.8935332894325256,
      0.8986159563064575,
      0.8872151374816895,
      0.9010542035102844,
      0.9095020294189453,
      0.9470725059509277,
      0.9326794147491455,
      0.967837393283844,
      0.9562806487083435,
      0.9791210889816284,
      0.9775447845458984,
      0.9898001551628113,
      0.9928104281425476,
      0.9977052211761475,
      0.9947319030761719,
      0.9959829449653625,
      0.9949678778648376,
      0.9857519268989563,
      0.9891311526298523,
      0.9975182414054871,
      0.9992097020149231,
      0.9995689988136292,
      0.9955228567123413,
      0.9990830421447754,
      0.9990509152412415,
      0.9996247887611389,
      0.9996431469917297,
      0.9973592758178711,
      0.9972277283668518,
      0.9975607395172119,
      0.9977278113365173,
      0.9953000545501709,
      0.9901731014251709,
      0.9920319318771362,
      0.9948441386222839,
      0.9935324192047119,
      0.993699848651886,
      0.9985212087631226,
      0.9992443323135376,
      0.9995360374450684,
      0.9997496604919434,
      0.9995375275611877,
      0.9996108412742615,
      0.9982728362083435,
      0.9982149004936218,
      0.997448742389679,
      0.9982004165649414,
      0.9937651753425598,
      0.9888842105865479,
      0.9855400323867798,
      0.9827739000320435,
      0.9785655736923218,
      0.9716634750366211,
      0.9896785020828247,
      0.9978513121604919,
      0.998911440372467,
      0.99953293800354,
      0.9988070130348206,
      0.9961884617805481,
      0.991383969783783,
      0.9722791910171509,
      0.9389597773551941,
      0.879677951335907,
      0.8418070077896118,
      0.8756191730499268,
      0.9038946628570557,
      0.9650971293449402,
      0.9841192960739136,
      0.9965866804122925,
      0.9971345663070679,
      0.9991392493247986,
      0.9994024634361267,
      0.9996456503868103,
      0.9988785982131958,
      0.9984229207038879,
      0.98948073387146,
      0.9634296298027039,
      0.9721729755401611,
      0.951295018196106,
      0.9820879101753235,
      0.9973379373550415,
      0.9981145858764648,
      0.9983873963356018,
      0.9967281818389893,
      0.9942901134490967,
      0.9850786328315735,
      0.975010335445404,
      0.9506245851516724,
      0.9381551742553711,
      0.9386250972747803,
      0.9112837314605713,
      0.9260430932044983,
      0.967317521572113,
      0.992083728313446,
      0.9805165529251099,
      0.9914547204971313,
      0.9641059637069702,
      0.9987837672233582,
      0.9973883628845215,
      0.9961449503898621,
      0.9986061453819275,
      0.9989044070243835,
      0.9989785552024841,
      0.9992792010307312,
      0.9992532730102539,
      0.9992826581001282,
      0.9991874098777771,
      0.9981287717819214,
      0.9961317777633667,
      0.9899439215660095,
      0.9711123704910278,
      0.9259210824966431,
      0.9176580905914307,
      0.8974350690841675,
      0.8515799045562744,
      0.8401051759719849,
      0.8649665713310242,
      0.9124924540519714,
      0.9572831988334656,
      0.970577597618103,
      0.9912504553794861,
      0.9930087327957153,
      0.996424674987793,
      0.9968085289001465,
      0.9962805509567261,
      0.9943187832832336,
      0.9857386946678162,
      0.9814380407333374,
      0.9850918054580688,
      0.9635213017463684,
      0.9589685201644897,
      0.9328471422195435,
      0.9043625593185425,
      0.9316481947898865,
      0.8704075217247009,
      0.8810495138168335,
      0.9081066250801086,
      0.8861159086227417,
      0.8383130431175232,
      0.8544068336486816,
      0.8919577598571777,
      0.8743788599967957,
      0.8377071619033813,
      0.874883770942688,
      0.8907802700996399,
      0.8546360731124878,
      0.8287478089332581,
      0.8830305337905884,
      0.8763180375099182,
      0.8304489850997925,
      0.8472685813903809,
      0.8995048403739929,
      0.8577616810798645,
      0.8341723680496216,
      0.9055194854736328,
      0.9360824823379517,
      0.9056399464607239,
      0.9404449462890625,
      0.976372480392456,
      0.9830187559127808,
      0.9950035810470581,
      0.9983769059181213,
      0.9994693398475647,
      0.9994458556175232,
      0.9987220168113708,
      0.9860965609550476,
      0.9924934506416321,
      0.9938269853591919,
      0.9898386001586914,
      0.9929468035697937,
      0.9960793256759644,
      0.9959773421287537,
      0.9923025965690613,
      0.9950380325317383,
      0.9976043105125427,
      0.9949790239334106,
      0.993624746799469,
      0.9939815402030945,
      0.9968224167823792,
      0.994963526725769,
      0.991135835647583,
      0.9926654100418091,
      0.9964171648025513,
      0.9944106340408325,
      0.9900824427604675,
      0.9909507036209106,
      0.995590090751648,
      0.992156445980072,
      0.9867352843284607,
      0.9918190836906433,
      0.9960315227508545,
      0.9903597235679626,
      0.9831122159957886,
      0.9953082203865051,
      0.9963340759277344,
      0.9889219403266907,
      0.9886083006858826,
      0.9971629977226257,
      0.9936361908912659,
      0.9896238446235657,
      0.9966459274291992,
      0.9969078898429871,
      0.9929212331771851,
      0.9956042170524597,
      0.9986683130264282,
      0.9962152242660522,
      0.9929168224334717,
      0.9983847737312317,
      0.9981316328048706,
      0.994913637638092,
      0.997122049331665,
      0.9992173314094543,
      0.9984613656997681,
      0.9984254240989685,
      0.9996294975280762,
      0.9996036887168884,
      0.9992242455482483,
      0.9989943504333496,
      0.9986057877540588,
      0.998640775680542,
      0.9992991089820862,
      0.9995454549789429,
      0.9995054006576538,
      0.9994192123413086,
      0.9994778037071228,
      0.9995645880699158,
      0.9996410012245178,
      0.9995633959770203,
      0.9991321563720703,
      0.999005913734436,
      0.9965908527374268,
      0.9892550706863403,
      0.9890691041946411,
      0.9967058897018433,
      0.994819164276123,
      0.9861264228820801,
      0.990480363368988,
      0.9955621361732483,
      0.9891085028648376,
      0.9762674570083618,
      0.9846707582473755,
      0.9849205017089844,
      0.9948155879974365,
      0.9967660903930664,
      0.9980548024177551,
      0.9967660307884216,
      0.9972975254058838,
      0.9985101222991943,
      0.9983620047569275,
      0.9968429207801819,
      0.9988242983818054,
      0.9991035461425781,
      0.9981273412704468,
      0.9982890486717224,
      0.9990279078483582,
      0.9986608624458313
    ],
    [
      0.13776306807994843,
      0.1543748378753662,
      0.14513438940048218,
      0.13685354590415955,
      0.13437747955322266,
      0.12597955763339996,
      0.11965900659561157,
      0.11404554545879364,
      0.11659163981676102,
      0.1042119711637497,
      0.10257304459810257,
      0.10599556565284729,
      0.10343774408102036,
      0.09508273005485535,
      0.09867961704730988,
      0.1053851991891861,
      0.09416602551937103,
      0.09541250020265579,
      0.09530648589134216,
      0.09691324830055237,
      0.08645056188106537,
      0.08477464318275452,
      0.09236175566911697,
      0.08713105320930481,
      0.08184149861335754,
      0.08027150481939316,
      0.08103497326374054,
      0.0789155513048172,
      0.08319780230522156,
      0.08384408056735992,
      0.08366009593009949,
      0.08755878359079361,
      0.08616096526384354,
      0.08506570011377335,
      0.08393776416778564,
      0.08610834181308746,
      0.08258958160877228,
      0.08422819525003433,
      0.08069334924221039,
      0.07937011867761612,
      0.07978649437427521,
      0.08464397490024567,
      0.0819820985198021,
      0.07640242576599121,
      0.08124960958957672,
      0.08150774240493774,
      0.07885878533124924,
      0.07438958436250687,
      0.07935488224029541,
      0.08165164291858673,
      0.08135206997394562,
      0.09194578230381012,
      0.09371956437826157,
      0.09211436659097672,
      0.09274614602327347,
      0.10077738761901855,
      0.09480239450931549,
      0.09842540323734283,
      0.10396692901849747,
      0.12091958522796631,
      0.11843172460794449,
      0.12197639048099518,
      0.13024936616420746,
      0.13166017830371857,
      0.13923238217830658,
      0.14163121581077576,
      0.14007505774497986,
      0.12981152534484863,
      0.14492015540599823,
      0.14824898540973663,
      0.1506444811820984,
      0.1458975374698639,
      0.16383720934391022,
      0.17956992983818054,
      0.18889740109443665,
      0.21753248572349548,
      0.25399860739707947,
      0.2916426956653595,
      0.31835225224494934,
      0.3061838150024414,
      0.9989700317382812,
      0.9991533160209656,
      0.9991171360015869,
      0.9991748929023743,
      0.9991046190261841,
      0.9985961318016052,
      0.9962202310562134,
      0.9824020862579346,
      0.9291526675224304,
      0.9358916878700256,
      0.867769181728363,
      0.8623773455619812,
      0.8608350157737732,
      0.8994616866111755,
      0.9244835376739502,
      0.9761388897895813,
      0.9890046715736389,
      0.9969953894615173,
      0.9977768063545227,
      0.997970700263977,
      0.998036801815033,
      0.9987409114837646,
      0.9985640048980713,
      0.9962385892868042,
      0.9955794215202332,
      0.9814563989639282,
      0.9601893424987793,
      0.9116860628128052,
      0.8932950496673584,
      0.8983560800552368,
      0.8852930068969727,
      0.8990946412086487,
      0.9079076051712036,
      0.9448109865188599,
      0.9296526312828064,
      0.9657349586486816,
      0.9529599547386169,
      0.9774752855300903,
      0.9762227535247803,
      0.9895403385162354,
      0.9927706718444824,
      0.9977742433547974,
      0.9947525262832642,
      0.9959729313850403,
      0.9948458075523376,
      0.9853619933128357,
      0.9890691637992859,
      0.9976245760917664,
      0.9992499947547913,
      0.9996055364608765,
      0.9959296584129333,
      0.999180018901825,
      0.9991161227226257,
      0.9996556043624878,
      0.9996838569641113,
      0.9977043271064758,
      0.9976151585578918,
      0.9979124665260315,
      0.9980527758598328,
      0.9958084225654602,
      0.9910271167755127,
      0.9928677082061768,
      0.9952565431594849,
      0.9937317967414856,
      0.9939876198768616,
      0.9986584186553955,
      0.9993382692337036,
      0.9995980262756348,
      0.9997780323028564,
      0.9995988607406616,
      0.9996522665023804,
      0.9984713196754456,
      0.9983907341957092,
      0.9976823925971985,
      0.9983441233634949,
      0.9940223693847656,
      0.9891107678413391,
      0.9852964878082275,
      0.9822078943252563,
      0.977410078048706,
      0.969822347164154,
      0.9887605905532837,
      0.9977121353149414,
      0.9988914728164673,
      0.9995601177215576,
      0.998849630355835,
      0.9961003661155701,
      0.9908338189125061,
      0.9702299237251282,
      0.9356076717376709,
      0.8760690689086914,
      0.8354067802429199,
      0.8743729591369629,
      0.9028828144073486,
      0.9633761644363403,
      0.9825842976570129,
      0.9963875412940979,
      0.996959388256073,
      0.9991323351860046,
      0.9994238615036011,
      0.9996602535247803,
      0.9988623857498169,
      0.9983975291252136,
      0.9890210628509521,
      0.9616410732269287,
      0.9702927470207214,
      0.9489984512329102,
      0.9813940525054932,
      0.9972451329231262,
      0.998151957988739,
      0.9984410405158997,
      0.9967185854911804,
      0.9939082264900208,
      0.9839283227920532,
      0.973790168762207,
      0.9492450952529907,
      0.9380062818527222,
      0.9382514953613281,
      0.9111956357955933,
      0.9261672496795654,
      0.9675206542015076,
      0.991943895816803,
      0.9801059365272522,
      0.9915593266487122,
      0.9653482437133789,
      0.9989240765571594,
      0.9977624416351318,
      0.9966373443603516,
      0.9987935423851013,
      0.9990100264549255,
      0.9990384578704834,
      0.9993410110473633,
      0.9993306398391724,
      0.9993653893470764,
      0.9992552995681763,
      0.9983036518096924,
      0.9963266849517822,
      0.9901117086410522,
      0.9711638689041138,
      0.9261155128479004,
      0.9169384837150574,
      0.896936297416687,
      0.852177619934082,
      0.8406184315681458,
      0.8654850721359253,
      0.9126511216163635,
      0.9569724202156067,
      0.9697779417037964,
      0.9909219145774841,
      0.9928399324417114,
      0.9964248538017273,
      0.9969678521156311,
      0.996547281742096,
      0.9948113560676575,
      0.9860989451408386,
      0.9814855456352234,
      0.9848682284355164,
      0.962773859500885,
      0.9578329920768738,
      0.9308968186378479,
      0.9033840298652649,
      0.9305317401885986,
      0.8691567182540894,
      0.8800710439682007,
      0.908320426940918,
      0.8855428695678711,
      0.836681604385376,
      0.8539455533027649,
      0.8924366235733032,
      0.8743817806243896,
      0.8371535539627075,
      0.8758689165115356,
      0.8909409046173096,
      0.8529280424118042,
      0.8270232677459717,
      0.8834002017974854,
      0.8755571842193604,
      0.8234823346138,
      0.8472767472267151,
      0.9011625051498413,
      0.8564225435256958,
      0.8319756984710693,
      0.9080453515052795,
      0.9368148446083069,
      0.9050929546356201,
      0.939129114151001,
      0.9758027791976929,
      0.9825806021690369,
      0.995017409324646,
      0.9984389543533325,
      0.9995346069335938,
      0.9995326995849609,
      0.9989562034606934,
      0.987737238407135,
      0.9935629963874817,
      0.994684636592865,
      0.9909971356391907,
      0.9937388300895691,
      0.996652364730835,
      0.9964889883995056,
      0.9931642413139343,
      0.9955171346664429,
      0.9978320598602295,
      0.995532214641571,
      0.9943394064903259,
      0.9949051141738892,
      0.9972240924835205,
      0.9957471489906311,
      0.9925163984298706,
      0.9931195378303528,
      0.9966902732849121,
      0.9952350854873657,
      0.9913095235824585,
      0.9913943409919739,
      0.995968759059906,
      0.993631899356842,
      0.9881418943405151,
      0.9925211668014526,
      0.9965606927871704,
      0.9917615056037903,
      0.9845422506332397,
      0.9956190586090088,
      0.9967708587646484,
      0.989925742149353,
      0.9890156388282776,
      0.9974751472473145,
      0.994230329990387,
      0.9899545907974243,
      0.9967268109321594,
      0.9970227479934692,
      0.9930351972579956,
      0.995481550693512,
      0.9986810684204102,
      0.9962839484214783,
      0.9929770827293396,
      0.9984116554260254,
      0.9982466101646423,
      0.9951379895210266,
      0.997312605381012,
      0.9992913007736206,
      0.998662531375885,
      0.9987056851387024,
      0.9996973276138306,
      0.9996644258499146,
      0.999362587928772,
      0.9991539120674133,
      0.9988270998001099,
      0.9988216161727905,
      0.9994027614593506,
      0.9995870590209961,
      0.9995597004890442,
      0.9994861483573914,
      0.9995403289794922,
      0.9996221661567688,
      0.9997072815895081,
      0.9996362328529358,
      0.9992326498031616,
      0.9990799427032471,
      0.9967082738876343,
      0.9891365766525269,
      0.9889051914215088,
      0.9967150092124939,
      0.9946773052215576,
      0.9854138493537903,
      0.9902732968330383,
      0.9954180121421814,
      0.9885610342025757,
      0.9753050208091736,
      0.9845214486122131,
      0.9849724769592285,
      0.994958221912384,
      0.9970585703849792,
      0.9983426332473755,
      0.9972502589225769,
      0.9976913928985596,
      0.9987689256668091,
      0.9986907839775085,
      0.9974443316459656,
      0.9990836381912231,
      0.9993005394935608,
      0.9985711574554443,
      0.9986916184425354,
      0.9992576837539673,
      0.9989591836929321
    ],
    [
      0.1456795036792755,
      0.1675225794315338,
      0.15375536680221558,
      0.14650288224220276,
      0.14354847371578217,
      0.13367295265197754,
      0.12868791818618774,
      0.1245395690202713,
      0.12539243698120117,
      0.11228195577859879,
      0.1118444949388504,
      0.11398234963417053,
      0.11055207252502441,
      0.10293592512607574,
      0.10672736912965775,
      0.11640232801437378,
      0.10258515924215317,
      0.1027887612581253,
      0.10522080212831497,
      0.10635706037282944,
      0.09416906535625458,
      0.09380222856998444,
      0.10092490911483765,
      0.09443233907222748,
      0.0873819962143898,
      0.0872015506029129,
      0.08693008124828339,
      0.08443376421928406,
      0.08960509300231934,
      0.08909764885902405,
      0.08652037382125854,
      0.09235404431819916,
      0.09052035212516785,
      0.09118660539388657,
      0.09059010446071625,
      0.09172595292329788,
      0.08968042582273483,
      0.0904756635427475,
      0.08641501516103745,
      0.08423636108636856,
      0.08472933620214462,
      0.08834749460220337,
      0.08435587584972382,
      0.07851310074329376,
      0.08381617069244385,
      0.08348914980888367,
      0.08075708150863647,
      0.07855342328548431,
      0.08315323293209076,
      0.08593995869159698,
      0.08610193431377411,
      0.09941236674785614,
      0.10063439607620239,
      0.1005667969584465,
      0.1030670553445816,
      0.11501038819551468,
      0.11084235459566116,
      0.11581851541996002,
      0.12265672534704208,
      0.14133858680725098,
      0.14311885833740234,
      0.14611437916755676,
      0.14936605095863342,
      0.1490754783153534,
      0.15651576220989227,
      0.16931696236133575,
      0.16146190464496613,
      0.15068213641643524,
      0.16542942821979523,
      0.1756964921951294,
      0.1804323047399521,
      0.17907024919986725,
      0.2037307173013687,
      0.22957196831703186,
      0.24605083465576172,
      0.28492337465286255,
      0.31779491901397705,
      0.34544292092323303,
      0.37991464138031006,
      0.37613657116889954,
      0.9991716146469116,
      0.9993067979812622,
      0.9992139339447021,
      0.9992057085037231,
      0.9991258978843689,
      0.998590350151062,
      0.9961779713630676,
      0.9819493889808655,
      0.9287090301513672,
      0.9347928762435913,
      0.865176260471344,
      0.8609586358070374,
      0.8595119714736938,
      0.8978282809257507,
      0.9225389957427979,
      0.974892258644104,
      0.9880456924438477,
      0.9971581697463989,
      0.9981558918952942,
      0.9985491633415222,
      0.9984992742538452,
      0.9989332556724548,
      0.9987748861312866,
      0.9965025186538696,
      0.9955561757087708,
      0.9804201126098633,
      0.9587439894676208,
      0.9108571410179138,
      0.8914714455604553,
      0.8961904048919678,
      0.8815140128135681,
      0.895840585231781,
      0.9049532413482666,
      0.9421644806861877,
      0.9260015487670898,
      0.963683545589447,
      0.9497578144073486,
      0.9760510921478271,
      0.9754322171211243,
      0.9898360967636108,
      0.9931847453117371,
      0.9980252385139465,
      0.9950393438339233,
      0.9960648417472839,
      0.9945754408836365,
      0.9847854375839233,
      0.9890814423561096,
      0.9977874159812927,
      0.9993414878845215,
      0.9996572732925415,
      0.9965142011642456,
      0.9993160367012024,
      0.9992095232009888,
      0.9996968507766724,
      0.99973464012146,
      0.9981691241264343,
      0.9981286525726318,
      0.9983810186386108,
      0.9984787702560425,
      0.9965481162071228,
      0.992318332195282,
      0.9940589070320129,
      0.9958133697509766,
      0.9941626191139221,
      0.9943046569824219,
      0.9988141655921936,
      0.999462902545929,
      0.9996783137321472,
      0.9998177289962769,
      0.9996815323829651,
      0.9997159838676453,
      0.9987855553627014,
      0.9987003803253174,
      0.9981472492218018,
      0.9986538290977478,
      0.9948174357414246,
      0.9899560809135437,
      0.9853418469429016,
      0.9815651774406433,
      0.9757497906684875,
      0.9665902853012085,
      0.9874725341796875,
      0.997588038444519,
      0.9988985061645508,
      0.9996199011802673,
      0.9989922642707825,
      0.996215283870697,
      0.9904229044914246,
      0.967908501625061,
      0.9311405420303345,
      0.8674359321594238,
      0.8275942206382751,
      0.868620753288269,
      0.9003123641014099,
      0.9612529277801514,
      0.9805577993392944,
      0.9961431622505188,
      0.9968438744544983,
      0.9991382360458374,
      0.9994640946388245,
      0.9996885657310486,
      0.9988497495651245,
      0.9983702301979065,
      0.987967848777771,
      0.9583486914634705,
      0.9671590328216553,
      0.9455235600471497,
      0.979891300201416,
      0.9970278739929199,
      0.9982425570487976,
      0.9986116886138916,
      0.9968148469924927,
      0.9938138127326965,
      0.9828094840049744,
      0.9720652103424072,
      0.9474422931671143,
      0.9367056488990784,
      0.9366228580474854,
      0.9093962907791138,
      0.9246662855148315,
      0.9665189385414124,
      0.99136883020401,
      0.9787997007369995,
      0.9914076328277588,
      0.9654623866081238,
      0.9991300106048584,
      0.9983533024787903,
      0.9974814057350159,
      0.9990857839584351,
      0.999173641204834,
      0.9991098046302795,
      0.9994181394577026,
      0.9994334578514099,
      0.9994820356369019,
      0.9993465542793274,
      0.9985334277153015,
      0.9965158700942993,
      0.9900171756744385,
      0.9705969095230103,
      0.9241848587989807,
      0.914439857006073,
      0.8951706886291504,
      0.8525477647781372,
      0.8406832218170166,
      0.8655211925506592,
      0.9123308062553406,
      0.9561709761619568,
      0.9688884615898132,
      0.9905158281326294,
      0.9925652742385864,
      0.9964176416397095,
      0.9971855282783508,
      0.9969358444213867,
      0.9955465793609619,
      0.9869198799133301,
      0.9817769527435303,
      0.9846206903457642,
      0.9612244367599487,
      0.955847978591919,
      0.9288244247436523,
      0.9019968509674072,
      0.929133951663971,
      0.8678659200668335,
      0.8789999485015869,
      0.9081684350967407,
      0.8845106363296509,
      0.8363885879516602,
      0.8522754907608032,
      0.8915343880653381,
      0.8721026182174683,
      0.8343815803527832,
      0.8745163679122925,
      0.8896609544754028,
      0.8460450172424316,
      0.8236140608787537,
      0.8820798397064209,
      0.8712942004203796,
      0.8170127868652344,
      0.8466876745223999,
      0.9009972810745239,
      0.8525032997131348,
      0.8261501789093018,
      0.9092066287994385,
      0.9363008737564087,
      0.9023951292037964,
      0.9362912178039551,
      0.9744337201118469,
      0.9811567068099976,
      0.9949182868003845,
      0.9985438585281372,
      0.9996282458305359,
      0.9996561408042908,
      0.9992616176605225,
      0.9907538890838623,
      0.9952349066734314,
      0.9963040351867676,
      0.9933234453201294,
      0.995488703250885,
      0.9977456331253052,
      0.9975525140762329,
      0.9949359893798828,
      0.9966889023780823,
      0.9985146522521973,
      0.9969162940979004,
      0.9958718419075012,
      0.9964269995689392,
      0.9980521202087402,
      0.9974095821380615,
      0.9952857494354248,
      0.9943188428878784,
      0.9972724914550781,
      0.9967409372329712,
      0.9930779337882996,
      0.9917200207710266,
      0.9966245889663696,
      0.9954656958580017,
      0.9896067976951599,
      0.9930621385574341,
      0.9972859025001526,
      0.9935867190361023,
      0.9854907393455505,
      0.9958251714706421,
      0.9973670840263367,
      0.9912977814674377,
      0.9893444180488586,
      0.997763454914093,
      0.995033860206604,
      0.9907715320587158,
      0.9968979358673096,
      0.9974479675292969,
      0.9938094019889832,
      0.9957613945007324,
      0.998799204826355,
      0.996807873249054,
      0.9936450719833374,
      0.9985661506652832,
      0.9985232949256897,
      0.995701789855957,
      0.9977055191993713,
      0.9993986487388611,
      0.9989182353019714,
      0.9990084171295166,
      0.9997698068618774,
      0.9997341632843018,
      0.9995173215866089,
      0.9993409514427185,
      0.9990670680999756,
      0.999040424823761,
      0.9995222091674805,
      0.9996439218521118,
      0.9996235966682434,
      0.9995707869529724,
      0.999623715877533,
      0.9996956586837769,
      0.9997840523719788,
      0.9997258186340332,
      0.9993762373924255,
      0.9992086887359619,
      0.996997058391571,
      0.9893085956573486,
      0.9890942573547363,
      0.9969044923782349,
      0.9946845769882202,
      0.9848996996879578,
      0.990333616733551,
      0.9954743981361389,
      0.9882311820983887,
      0.9749449491500854,
      0.9850386381149292,
      0.9855947494506836,
      0.9953945279121399,
      0.9975208044052124,
      0.9987175464630127,
      0.9978940486907959,
      0.9982231259346008,
      0.999096155166626,
      0.9990599155426025,
      0.998159646987915,
      0.9993726015090942,
      0.9995213150978088,
      0.999054491519928,
      0.9991326332092285,
      0.9995050430297852,
      0.9992865920066833
    ],
    [
      0.157219797372818,
      0.17609386146068573,
      0.16206541657447815,
      0.15849922597408295,
      0.1543392688035965,
      0.1475471407175064,
      0.13644090294837952,
      0.137730672955513,
      0.13819634914398193,
      0.1213819682598114,
      0.12328426539897919,
      0.12161028385162354,
      0.1216466873884201,
      0.11382550746202469,
      0.11856555193662643,
      0.12829673290252686,
      0.11504105478525162,
      0.11167348921298981,
      0.11451643705368042,
      0.11594394594430923,
      0.10362938046455383,
      0.10458030551671982,
      0.11041931062936783,
      0.10439477860927582,
      0.09565296769142151,
      0.09612815827131271,
      0.09390875697135925,
      0.09212220460176468,
      0.09902071952819824,
      0.09541390836238861,
      0.09363201260566711,
      0.0992351770401001,
      0.09857542812824249,
      0.09787800908088684,
      0.09743254631757736,
      0.09748119115829468,
      0.09781117737293243,
      0.09635543078184128,
      0.09151092171669006,
      0.0906195119023323,
      0.08854338526725769,
      0.0900590717792511,
      0.08828891813755035,
      0.08433282375335693,
      0.09041290730237961,
      0.09314711391925812,
      0.09327475726604462,
      0.09095431119203568,
      0.0994219034910202,
      0.1004289835691452,
      0.10418201982975006,
      0.12213150411844254,
      0.12228801846504211,
      0.12143215537071228,
      0.12743689119815826,
      0.15059500932693481,
      0.1472543478012085,
      0.1509888917207718,
      0.15659034252166748,
      0.17746855318546295,
      0.17431065440177917,
      0.18089063465595245,
      0.18848729133605957,
      0.18064719438552856,
      0.18572348356246948,
      0.20465853810310364,
      0.19125333428382874,
      0.17845787107944489,
      0.19769981503486633,
      0.2172967940568924,
      0.21086181700229645,
      0.224666565656662,
      0.2608296275138855,
      0.31707489490509033,
      0.32751038670539856,
      0.3593621253967285,
      0.38022005558013916,
      0.3966365456581116,
      0.4448898136615753,
      0.4447077810764313,
      0.999311089515686,
      0.9994060397148132,
      0.9992974400520325,
      0.9992189407348633,
      0.9991455078125,
      0.9985825419425964,
      0.9961460828781128,
      0.9817137718200684,
      0.9289019703865051,
      0.9354817271232605,
      0.867294192314148,
      0.8618983626365662,
      0.8608554601669312,
      0.9001160860061646,
      0.9240721464157104,
      0.976555347442627,
      0.9890075922012329,
      0.9974769353866577,
      0.9984074831008911,
      0.9988641142845154,
      0.9987709522247314,
      0.9990763664245605,
      0.9989889860153198,
      0.9969993233680725,
      0.9958947896957397,
      0.9809316992759705,
      0.9591085314750671,
      0.9108788967132568,
      0.8899228572845459,
      0.8943609595298767,
      0.8774163126945496,
      0.8928546905517578,
      0.9028962850570679,
      0.9415823221206665,
      0.9248692989349365,
      0.9643428921699524,
      0.9505204558372498,
      0.9763465523719788,
      0.9766750335693359,
      0.991163432598114,
      0.9943479299545288,
      0.9984182119369507,
      0.9956324696540833,
      0.9963764548301697,
      0.994621217250824,
      0.9845367074012756,
      0.9894879460334778,
      0.9980818629264832,
      0.9994513392448425,
      0.9997008442878723,
      0.9970700144767761,
      0.9994407296180725,
      0.9993131160736084,
      0.9997364282608032,
      0.9997761845588684,
      0.9985640645027161,
      0.998595118522644,
      0.9987961649894714,
      0.9988624453544617,
      0.9972317814826965,
      0.993570864200592,
      0.9952386021614075,
      0.9965225458145142,
      0.9950299263000488,
      0.9949309229850769,
      0.9990113973617554,
      0.9995666146278381,
      0.9997400045394897,
      0.9998493194580078,
      0.9997426271438599,
      0.9997730851173401,
      0.9990392923355103,
      0.9989879131317139,
      0.9986253976821899,
      0.9989901781082153,
      0.9958991408348083,
      0.9913806319236755,
      0.9862058758735657,
      0.9815064072608948,
      0.9747937321662903,
      0.9641411304473877,
      0.9864060878753662,
      0.9975404143333435,
      0.99895840883255,
      0.9996832013130188,
      0.999197244644165,
      0.99663245677948,
      0.9906081557273865,
      0.9669408798217773,
      0.9276774525642395,
      0.8603154420852661,
      0.8138828277587891,
      0.8623636364936829,
      0.8957021236419678,
      0.9596565365791321,
      0.9797735214233398,
      0.9962479472160339,
      0.9970031380653381,
      0.9991926550865173,
      0.9995133280754089,
      0.9997175335884094,
      0.998846709728241,
      0.9983562231063843,
      0.9869763255119324,
      0.9556732773780823,
      0.9644201397895813,
      0.9424126744270325,
      0.978337287902832,
      0.996886134147644,
      0.9983457922935486,
      0.9987962245941162,
      0.9970968961715698,
      0.9945726990699768,
      0.9839778542518616,
      0.9718912839889526,
      0.9472141265869141,
      0.9356092810630798,
      0.9357150197029114,
      0.9077101945877075,
      0.9242820143699646,
      0.9666825532913208,
      0.9915466904640198,
      0.9786030054092407,
      0.991342306137085,
      0.9643908739089966,
      0.9992678165435791,
      0.9987069368362427,
      0.9980152249336243,
      0.9992890357971191,
      0.9993061423301697,
      0.9991845488548279,
      0.9994905591011047,
      0.9995149374008179,
      0.9995794892311096,
      0.9994224309921265,
      0.9986826181411743,
      0.9965596199035645,
      0.9896572232246399,
      0.9689274430274963,
      0.9203483462333679,
      0.9091334342956543,
      0.8926762342453003,
      0.8514084815979004,
      0.8406160473823547,
      0.8662132620811462,
      0.9130109548568726,
      0.9554202556610107,
      0.9682046175003052,
      0.989963173866272,
      0.9919473528862,
      0.9961555600166321,
      0.9970498085021973,
      0.9970743656158447,
      0.9959127902984619,
      0.986905038356781,
      0.9810417294502258,
      0.9835617542266846,
      0.9586380124092102,
      0.9524887204170227,
      0.9263193607330322,
      0.9012801647186279,
      0.9280272722244263,
      0.8673025369644165,
      0.8778464794158936,
      0.9075866341590881,
      0.8842390775680542,
      0.8349407315254211,
      0.8513877987861633,
      0.8902467489242554,
      0.8690503835678101,
      0.8305535316467285,
      0.8720012903213501,
      0.8876395225524902,
      0.8377789258956909,
      0.8163959980010986,
      0.8794345259666443,
      0.8667184114456177,
      0.8099945783615112,
      0.8429933190345764,
      0.898475170135498,
      0.845670223236084,
      0.8212600946426392,
      0.9047085642814636,
      0.9332116842269897,
      0.899142861366272,
      0.9328343272209167,
      0.9728301763534546,
      0.9802190065383911,
      0.9949280023574829,
      0.9986597895622253,
      0.9997004270553589,
      0.9997390508651733,
      0.9994632005691528,
      0.9931401014328003,
      0.9966038465499878,
      0.9974486827850342,
      0.9952587485313416,
      0.9970013499259949,
      0.9985223412513733,
      0.9983305335044861,
      0.9963525533676147,
      0.9976477026939392,
      0.9989602565765381,
      0.9978376626968384,
      0.9969740509986877,
      0.9972773790359497,
      0.9984933733940125,
      0.9981222748756409,
      0.9963439106941223,
      0.9947350025177002,
      0.9974810481071472,
      0.9973682165145874,
      0.9932211637496948,
      0.9909278154373169,
      0.9967712759971619,
      0.9959391951560974,
      0.989056408405304,
      0.992678701877594,
      0.9974324703216553,
      0.9936034679412842,
      0.9843208193778992,
      0.9957111477851868,
      0.9974400997161865,
      0.990612268447876,
      0.9890524744987488,
      0.997883677482605,
      0.9952133893966675,
      0.9904156923294067,
      0.9969188570976257,
      0.9976860880851746,
      0.9940898418426514,
      0.995824933052063,
      0.9988696575164795,
      0.9971581697463989,
      0.9941394925117493,
      0.9986765384674072,
      0.9987280368804932,
      0.9962382912635803,
      0.9980503916740417,
      0.9994915723800659,
      0.9991463422775269,
      0.9992486834526062,
      0.999820351600647,
      0.9997870326042175,
      0.9996352195739746,
      0.9994978904724121,
      0.9992857575416565,
      0.9992527961730957,
      0.9996113181114197,
      0.9996873736381531,
      0.9996739625930786,
      0.9996405243873596,
      0.9996902942657471,
      0.9997484683990479,
      0.9998335242271423,
      0.9997814893722534,
      0.9994651079177856,
      0.9992842674255371,
      0.9970890879631042,
      0.9890174269676208,
      0.988883912563324,
      0.9969409704208374,
      0.9944037199020386,
      0.9840095043182373,
      0.9901300668716431,
      0.9953615069389343,
      0.9875534772872925,
      0.9738965034484863,
      0.9849753379821777,
      0.9858378171920776,
      0.9956724643707275,
      0.9978960752487183,
      0.999004065990448,
      0.9983994364738464,
      0.9986202120780945,
      0.999321460723877,
      0.9993152022361755,
      0.998656690120697,
      0.9995503425598145,
      0.9996533989906311,
      0.9993433952331543,
      0.9993851184844971,
      0.9996456503868103,
      0.999478816986084
    ],
    [
      0.1962735801935196,
      0.21938253939151764,
      0.18872469663619995,
      0.17704865336418152,
      0.16983343660831451,
      0.1573019176721573,
      0.15306225419044495,
      0.15463900566101074,
      0.15245214104652405,
      0.13337694108486176,
      0.13539724051952362,
      0.1372852474451065,
      0.13365554809570312,
      0.1263067126274109,
      0.1320054829120636,
      0.14139410853385925,
      0.12616439163684845,
      0.11941076815128326,
      0.12443740665912628,
      0.12386170029640198,
      0.11205219477415085,
      0.11533761024475098,
      0.12366633117198944,
      0.11785294115543365,
      0.10860873758792877,
      0.10986699908971786,
      0.1064908355474472,
      0.10149866342544556,
      0.1059538722038269,
      0.10518933832645416,
      0.09992749989032745,
      0.10447029769420624,
      0.10697318613529205,
      0.1071368083357811,
      0.10583718866109848,
      0.10767870396375656,
      0.11037638783454895,
      0.106385238468647,
      0.0998099222779274,
      0.1025300845503807,
      0.09583495557308197,
      0.09702291339635849,
      0.09987347573041916,
      0.09190809726715088,
      0.09852032363414764,
      0.10265978425741196,
      0.10443650186061859,
      0.1002468690276146,
      0.11403393745422363,
      0.10936252027750015,
      0.11551641672849655,
      0.14091083407402039,
      0.13887251913547516,
      0.1295042783021927,
      0.14277857542037964,
      0.17523342370986938,
      0.16443197429180145,
      0.17380017042160034,
      0.18396517634391785,
      0.20103846490383148,
      0.1863909363746643,
      0.20824457705020905,
      0.21179737150669098,
      0.20057955384254456,
      0.20861482620239258,
      0.23611438274383545,
      0.21326833963394165,
      0.19708400964736938,
      0.22124741971492767,
      0.25019344687461853,
      0.24719548225402832,
      0.2570604085922241,
      0.3248794674873352,
      0.3781386911869049,
      0.387258380651474,
      0.3953753411769867,
      0.41484177112579346,
      0.434755802154541,
      0.4998614490032196,
      0.48007506132125854,
      0.9994824528694153,
      0.9995806813240051,
      0.999478280544281,
      0.9993287920951843,
      0.9992413520812988,
      0.9986069798469543,
      0.9960553646087646,
      0.9807405471801758,
      0.9279907941818237,
      0.9350645542144775,
      0.8670299053192139,
      0.862337589263916,
      0.8589231967926025,
      0.90086430311203,
      0.9233827590942383,
      0.9761810302734375,
      0.9886435270309448,
      0.9976504445075989,
      0.9986502528190613,
      0.9991545677185059,
      0.999019980430603,
      0.9992297887802124,
      0.9991710782051086,
      0.9974502325057983,
      0.9961612820625305,
      0.9807617664337158,
      0.9591449499130249,
      0.9094256162643433,
      0.8851763010025024,
      0.8882793188095093,
      0.8698834776878357,
      0.8874157667160034,
      0.8979900479316711,
      0.9398959875106812,
      0.9206544160842896,
      0.9621378183364868,
      0.9468173384666443,
      0.974765956401825,
      0.9761807322502136,
      0.992285430431366,
      0.9953151941299438,
      0.9987134337425232,
      0.9960046410560608,
      0.996593177318573,
      0.9945025444030762,
      0.9840455055236816,
      0.9897507429122925,
      0.9983914494514465,
      0.9995532631874084,
      0.9997529983520508,
      0.9977010488510132,
      0.9995710253715515,
      0.9994296431541443,
      0.9997817873954773,
      0.999821662902832,
      0.998991847038269,
      0.9991047978401184,
      0.9992350935935974,
      0.9992690682411194,
      0.9980329275131226,
      0.9952620267868042,
      0.9967989325523376,
      0.9975453615188599,
      0.9963860511779785,
      0.9959585070610046,
      0.9992636442184448,
      0.9996839165687561,
      0.9998058676719666,
      0.999882161617279,
      0.9998041391372681,
      0.9998266100883484,
      0.9992626905441284,
      0.9992313385009766,
      0.9990120530128479,
      0.9992418885231018,
      0.9967148303985596,
      0.9924699664115906,
      0.9864971041679382,
      0.9808453917503357,
      0.9726778864860535,
      0.9598634839057922,
      0.9844777584075928,
      0.9973482489585876,
      0.9989469051361084,
      0.9997356534004211,
      0.9993424415588379,
      0.996823787689209,
      0.9899923205375671,
      0.9636028409004211,
      0.9207448959350586,
      0.850834310054779,
      0.7998158931732178,
      0.852336049079895,
      0.8925454616546631,
      0.9567240476608276,
      0.9775171279907227,
      0.9960612058639526,
      0.9969083070755005,
      0.9992278218269348,
      0.9995719790458679,
      0.9997602105140686,
      0.9988588690757751,
      0.998333752155304,
      0.9857403039932251,
      0.9514726400375366,
      0.9603375196456909,
      0.9377142190933228,
      0.9764792323112488,
      0.9965864419937134,
      0.9984402060508728,
      0.9989612698554993,
      0.9972000122070312,
      0.9948781132698059,
      0.9835005402565002,
      0.9701672196388245,
      0.9454476833343506,
      0.9325798153877258,
      0.9328280091285706,
      0.9027818441390991,
      0.9215598106384277,
      0.9661637544631958,
      0.9912605285644531,
      0.9777221083641052,
      0.9913142323493958,
      0.9642140865325928,
      0.9994298219680786,
      0.9991036057472229,
      0.998598575592041,
      0.9994941353797913,
      0.9994544982910156,
      0.9992702007293701,
      0.999578058719635,
      0.9995996952056885,
      0.9996779561042786,
      0.9995304346084595,
      0.9989367723464966,
      0.9968407154083252,
      0.9892818927764893,
      0.9677035808563232,
      0.9184645414352417,
      0.9063236713409424,
      0.8896616697311401,
      0.845477283000946,
      0.827564537525177,
      0.8634503483772278,
      0.9110078811645508,
      0.9536690711975098,
      0.9664537310600281,
      0.9892957806587219,
      0.9919697046279907,
      0.9965829849243164,
      0.9977853298187256,
      0.9977824091911316,
      0.9968564510345459,
      0.9887402653694153,
      0.9823341369628906,
      0.9841230511665344,
      0.9577363729476929,
      0.9498798251152039,
      0.9231024980545044,
      0.8991446495056152,
      0.9260315895080566,
      0.8652404546737671,
      0.8749574422836304,
      0.9059553146362305,
      0.8828041553497314,
      0.8322407603263855,
      0.848674476146698,
      0.8879153728485107,
      0.8653571605682373,
      0.8218052983283997,
      0.864881157875061,
      0.8799857497215271,
      0.82017982006073,
      0.8020831942558289,
      0.8719786405563354,
      0.8512800335884094,
      0.7866992950439453,
      0.8366310596466064,
      0.8968982696533203,
      0.836912214756012,
      0.8137203454971313,
      0.9041410684585571,
      0.9306449890136719,
      0.8948595523834229,
      0.9285798072814941,
      0.9705289602279663,
      0.9785208702087402,
      0.9950888752937317,
      0.9989043474197388,
      0.9997871518135071,
      0.9998199939727783,
      0.9996310472488403,
      0.9958029389381409,
      0.9981259703636169,
      0.9985544085502625,
      0.9973922967910767,
      0.9984360933303833,
      0.9992557168006897,
      0.9991245865821838,
      0.9981242418289185,
      0.9989267587661743,
      0.9994443655014038,
      0.9988360404968262,
      0.9984915852546692,
      0.9983421564102173,
      0.9989709258079529,
      0.9988692998886108,
      0.9977012872695923,
      0.9951596856117249,
      0.9978097677230835,
      0.9980304837226868,
      0.9937553405761719,
      0.9902152419090271,
      0.9970163106918335,
      0.9967551827430725,
      0.989027738571167,
      0.9923535585403442,
      0.9977595210075378,
      0.9940487146377563,
      0.9835506677627563,
      0.9956541657447815,
      0.9976999163627625,
      0.990555465221405,
      0.9887079000473022,
      0.998070240020752,
      0.9957769513130188,
      0.9905067682266235,
      0.9969474673271179,
      0.9980483055114746,
      0.9948174357414246,
      0.9961568713188171,
      0.9990003108978271,
      0.9979062676429749,
      0.9955043792724609,
      0.9989928603172302,
      0.9991399645805359,
      0.9975132942199707,
      0.9986795783042908,
      0.9996263384819031,
      0.9994127154350281,
      0.9994710683822632,
      0.9998717308044434,
      0.9998390078544617,
      0.9997408986091614,
      0.9996544718742371,
      0.9995059370994568,
      0.9994861483573914,
      0.9997192025184631,
      0.9997507929801941,
      0.999751091003418,
      0.9997254014015198,
      0.9997641444206238,
      0.9998050928115845,
      0.9998813271522522,
      0.9998411536216736,
      0.999588131904602,
      0.9994406700134277,
      0.9976034164428711,
      0.9898878335952759,
      0.9897761344909668,
      0.9974384307861328,
      0.9948105812072754,
      0.9843697547912598,
      0.9905860424041748,
      0.995714008808136,
      0.9875467419624329,
      0.9740879535675049,
      0.9860416650772095,
      0.9873222708702087,
      0.9964607357978821,
      0.9984396696090698,
      0.999345600605011,
      0.9989681839942932,
      0.9990921020507812,
      0.9995672106742859,
      0.9995712637901306,
      0.9991497993469238,
      0.9997203350067139,
      0.9997820854187012,
      0.9995980262756348,
      0.9996185898780823,
      0.9997761249542236,
      0.9996567964553833
    ],
    [
      0.19641822576522827,
      0.23872092366218567,
      0.23386028409004211,
      0.22754132747650146,
      0.23213031888008118,
      0.2177172154188156,
      0.21440812945365906,
      0.22202733159065247,
      0.21793882548809052,
      0.2044759839773178,
      0.20600327849388123,
      0.20582905411720276,
      0.1960483193397522,
      0.17880290746688843,
      0.18217594921588898,
      0.18302582204341888,
      0.16702845692634583,
      0.15786385536193848,
      0.16948768496513367,
      0.16367019712924957,
      0.14371459186077118,
      0.14690712094306946,
      0.15494674444198608,
      0.14525315165519714,
      0.1344427764415741,
      0.12898479402065277,
      0.13055992126464844,
      0.12451663613319397,
      0.12345844507217407,
      0.1220279112458229,
      0.12014839053153992,
      0.12046313285827637,
      0.12613585591316223,
      0.1280800700187683,
      0.12859036028385162,
      0.12682950496673584,
      0.13559377193450928,
      0.13586834073066711,
      0.12519091367721558,
      0.13363830745220184,
      0.13062480092048645,
      0.1238829642534256,
      0.12600384652614594,
      0.12351009249687195,
      0.1217959001660347,
      0.12979412078857422,
      0.12909959256649017,
      0.12661989033222198,
      0.13689397275447845,
      0.1322866976261139,
      0.13754911720752716,
      0.14920072257518768,
      0.14797204732894897,
      0.13944339752197266,
      0.15943145751953125,
      0.18389993906021118,
      0.16723087430000305,
      0.17961260676383972,
      0.20340825617313385,
      0.20873942971229553,
      0.1973278522491455,
      0.2367192506790161,
      0.24712365865707397,
      0.23515468835830688,
      0.26441678404808044,
      0.32008296251296997,
      0.29891279339790344,
      0.25997498631477356,
      0.3015761971473694,
      0.3812141418457031,
      0.3482830822467804,
      0.3239980936050415,
      0.4031764566898346,
      0.4418279528617859,
      0.4313639998435974,
      0.4293510317802429,
      0.4414558410644531,
      0.45976316928863525,
      0.5164721608161926,
      0.4774518609046936,
      0.9996387958526611,
      0.9997445940971375,
      0.9996626377105713,
      0.9994592666625977,
      0.999359130859375,
      0.9986701607704163,
      0.9960886836051941,
      0.9800633788108826,
      0.9284050464630127,
      0.9378224611282349,
      0.868013858795166,
      0.8675567507743835,
      0.8625429272651672,
      0.9062860012054443,
      0.9240436553955078,
      0.97667396068573,
      0.9887984395027161,
      0.9979697465896606,
      0.998904824256897,
      0.9993806481361389,
      0.9992788434028625,
      0.9994080066680908,
      0.9993840456008911,
      0.9980851411819458,
      0.9965806603431702,
      0.9814633727073669,
      0.9605860710144043,
      0.9080668687820435,
      0.8698669672012329,
      0.8690264225006104,
      0.8499887585639954,
      0.8817479014396667,
      0.8916153907775879,
      0.9405088424682617,
      0.9196858406066895,
      0.9633895754814148,
      0.9494417309761047,
      0.97728431224823,
      0.9793481230735779,
      0.9946720600128174,
      0.9969536066055298,
      0.9991572499275208,
      0.9969891309738159,
      0.9972849488258362,
      0.9950391054153442,
      0.9849746227264404,
      0.9910383820533752,
      0.9988503456115723,
      0.9996857643127441,
      0.9998136162757874,
      0.9983156323432922,
      0.999695897102356,
      0.9995761513710022,
      0.9998347759246826,
      0.9998652935028076,
      0.9993544220924377,
      0.9995135068893433,
      0.9995799660682678,
      0.999588668346405,
      0.9987320899963379,
      0.9970625638961792,
      0.9983343482017517,
      0.9987790584564209,
      0.9980807900428772,
      0.9973915815353394,
      0.9995309114456177,
      0.9997925162315369,
      0.9998571872711182,
      0.9999150633811951,
      0.9998608231544495,
      0.9998828172683716,
      0.9995034337043762,
      0.9994957447052002,
      0.9994117617607117,
      0.9995320439338684,
      0.9978888034820557,
      0.9944530725479126,
      0.988239049911499,
      0.9816027283668518,
      0.9722545146942139,
      0.958095133304596,
      0.9832277297973633,
      0.9974304437637329,
      0.9990530014038086,
      0.9998006224632263,
      0.9995442032814026,
      0.9974761605262756,
      0.9907048344612122,
      0.9628458023071289,
      0.9174031019210815,
      0.8422245979309082,
      0.7823131680488586,
      0.8438453078269958,
      0.8910642266273499,
      0.9547839760780334,
      0.9760727882385254,
      0.9963489174842834,
      0.9972485303878784,
      0.9993326663970947,
      0.9996451139450073,
      0.9998230338096619,
      0.9989895224571228,
      0.998551607131958,
      0.9849815368652344,
      0.9500873684883118,
      0.9571499824523926,
      0.9347155094146729,
      0.9745206236839294,
      0.9963228702545166,
      0.9985625743865967,
      0.9991915822029114,
      0.997817873954773,
      0.9964945316314697,
      0.9861947298049927,
      0.9710575938224792,
      0.9461705088615417,
      0.9299943447113037,
      0.9302148222923279,
      0.8917729258537292,
      0.9154370427131653,
      0.9674287438392639,
      0.991956353187561,
      0.9776960611343384,
      0.9917832612991333,
      0.9649478197097778,
      0.9995703101158142,
      0.9994063973426819,
      0.9990444779396057,
      0.9996644258499146,
      0.9996136426925659,
      0.9994062781333923,
      0.9996885061264038,
      0.9996978044509888,
      0.999776303768158,
      0.9996589422225952,
      0.9992164969444275,
      0.9974008798599243,
      0.9894014596939087,
      0.967229425907135,
      0.9174091219902039,
      0.9031003713607788,
      0.8861801624298096,
      0.8299128413200378,
      0.8060904741287231,
      0.8484889268875122,
      0.9075525999069214,
      0.9524723291397095,
      0.964536726474762,
      0.9886317849159241,
      0.9923562407493591,
      0.9972800016403198,
      0.9986387491226196,
      0.9985871315002441,
      0.997917115688324,
      0.992099940776825,
      0.9854546785354614,
      0.9856298565864563,
      0.9574364423751831,
      0.9460169076919556,
      0.9186985492706299,
      0.8961061239242554,
      0.923040509223938,
      0.860666036605835,
      0.8679978847503662,
      0.902491569519043,
      0.8774308562278748,
      0.8209795951843262,
      0.8346166610717773,
      0.8795745372772217,
      0.8402906656265259,
      0.7847442030906677,
      0.8495228886604309,
      0.8700898885726929,
      0.789037823677063,
      0.7747098207473755,
      0.8623195290565491,
      0.8342465162277222,
      0.7659932971000671,
      0.8235392570495605,
      0.8956707715988159,
      0.8280702829360962,
      0.801135241985321,
      0.897585391998291,
      0.926809549331665,
      0.8920149803161621,
      0.9246259927749634,
      0.9680799841880798,
      0.9779822826385498,
      0.9957248568534851,
      0.9992586970329285,
      0.9998698830604553,
      0.9998876452445984,
      0.999751627445221,
      0.9975887537002563,
      0.9990991353988647,
      0.9992793202400208,
      0.9987373948097229,
      0.9992774724960327,
      0.9996402263641357,
      0.9995877146720886,
      0.9991344809532166,
      0.9995401501655579,
      0.9997063875198364,
      0.9994012117385864,
      0.9992890357971191,
      0.9989621043205261,
      0.9993596076965332,
      0.9993417263031006,
      0.9984771013259888,
      0.9954323768615723,
      0.9981881976127625,
      0.9985868334770203,
      0.9938639998435974,
      0.9893423914909363,
      0.9972550868988037,
      0.9973365068435669,
      0.987718403339386,
      0.9917814135551453,
      0.9980202317237854,
      0.9938311576843262,
      0.9817636609077454,
      0.9957093596458435,
      0.9978864789009094,
      0.9895779490470886,
      0.9881313443183899,
      0.998360812664032,
      0.9962208867073059,
      0.9902226328849792,
      0.997131884098053,
      0.9985491633415222,
      0.9957664012908936,
      0.996584415435791,
      0.9992489814758301,
      0.9987680912017822,
      0.9971718192100525,
      0.9993263483047485,
      0.9994896054267883,
      0.9986869096755981,
      0.9992115497589111,
      0.9997353553771973,
      0.9996172785758972,
      0.9996368885040283,
      0.9999100565910339,
      0.9998815655708313,
      0.9998184442520142,
      0.9997657537460327,
      0.9996672868728638,
      0.9996670484542847,
      0.9998215436935425,
      0.9998167753219604,
      0.9998165965080261,
      0.9998006224632263,
      0.999833345413208,
      0.9998555779457092,
      0.999919056892395,
      0.9998904466629028,
      0.9997044801712036,
      0.9996021389961243,
      0.9982537627220154,
      0.9912494421005249,
      0.9910547733306885,
      0.9980349540710449,
      0.995445191860199,
      0.9854262471199036,
      0.9913377165794373,
      0.9962366819381714,
      0.9877151846885681,
      0.9751078486442566,
      0.9878236055374146,
      0.989460825920105,
      0.9973864555358887,
      0.9989753365516663,
      0.9996138215065002,
      0.9994051456451416,
      0.9994595050811768,
      0.9997473955154419,
      0.9997537732124329,
      0.9995012879371643,
      0.9998385906219482,
      0.9998718500137329,
      0.9997695684432983,
      0.9997799396514893,
      0.999867856502533,
      0.999782145023346
    ],
    [
      0.1999938040971756,
      0.25278422236442566,
      0.25733673572540283,
      0.26966428756713867,
      0.2831617593765259,
      0.28273728489875793,
      0.28308746218681335,
      0.2959502637386322,
      0.28453612327575684,
      0.28206196427345276,
      0.2896793484687805,
      0.2870740294456482,
      0.2701243758201599,
      0.2512233257293701,
      0.26933425664901733,
      0.2527753710746765,
      0.22230665385723114,
      0.21824046969413757,
      0.23544684052467346,
      0.21855352818965912,
      0.18639694154262543,
      0.19330549240112305,
      0.20192840695381165,
      0.19352029263973236,
      0.17599910497665405,
      0.17078068852424622,
      0.16100624203681946,
      0.16262860596179962,
      0.16559554636478424,
      0.15973882377147675,
      0.1565290242433548,
      0.15474005043506622,
      0.1704426258802414,
      0.17043551802635193,
      0.16433528065681458,
      0.16269037127494812,
      0.18777483701705933,
      0.183293417096138,
      0.17353329062461853,
      0.1944867968559265,
      0.1937246024608612,
      0.16730405390262604,
      0.1651446521282196,
      0.16038928925991058,
      0.1504119336605072,
      0.15857066214084625,
      0.15967437624931335,
      0.15590764582157135,
      0.1547858715057373,
      0.15168416500091553,
      0.15974664688110352,
      0.1586567908525467,
      0.15819130837917328,
      0.15389040112495422,
      0.17429959774017334,
      0.1931912750005722,
      0.18166707456111908,
      0.1861426830291748,
      0.2227114737033844,
      0.2289639413356781,
      0.2131538987159729,
      0.2662580609321594,
      0.2762865722179413,
      0.26547250151634216,
      0.3054615259170532,
      0.3653225004673004,
      0.3497687578201294,
      0.31997573375701904,
      0.3916960656642914,
      0.4434558153152466,
      0.4271053671836853,
      0.41364553570747375,
      0.4610418677330017,
      0.4850985109806061,
      0.4731205701828003,
      0.4626879096031189,
      0.46521493792533875,
      0.48660194873809814,
      0.5287015438079834,
      0.4847494959831238,
      0.9996997117996216,
      0.9997989535331726,
      0.9997161030769348,
      0.9994820356369019,
      0.9993700385093689,
      0.9985559582710266,
      0.9955435395240784,
      0.9775315523147583,
      0.9254922270774841,
      0.9324220418930054,
      0.863848090171814,
      0.8725168108940125,
      0.8639421463012695,
      0.911008894443512,
      0.925889790058136,
      0.9767218232154846,
      0.9885426163673401,
      0.9980717897415161,
      0.9989622831344604,
      0.9994526505470276,
      0.9993554949760437,
      0.9994768500328064,
      0.9994747042655945,
      0.998296320438385,
      0.9965120553970337,
      0.9806207418441772,
      0.9577275514602661,
      0.9033098220825195,
      0.8594088554382324,
      0.8584151268005371,
      0.8368935585021973,
      0.8774610161781311,
      0.896156907081604,
      0.9433494806289673,
      0.922741174697876,
      0.9658207893371582,
      0.9537032842636108,
      0.9802464842796326,
      0.982510507106781,
      0.9962950348854065,
      0.9980074167251587,
      0.9994381666183472,
      0.9979509115219116,
      0.998105525970459,
      0.9960841536521912,
      0.9869304895401001,
      0.9926011562347412,
      0.9992254376411438,
      0.9997808337211609,
      0.9998545050621033,
      0.9986745119094849,
      0.999768853187561,
      0.9996849894523621,
      0.9998698234558105,
      0.9998864531517029,
      0.9995280504226685,
      0.9996989965438843,
      0.9997292757034302,
      0.999738335609436,
      0.9990856051445007,
      0.9980849027633667,
      0.9990798234939575,
      0.9993913769721985,
      0.9990137219429016,
      0.9985360503196716,
      0.9996967315673828,
      0.9998525381088257,
      0.9998921751976013,
      0.9999317526817322,
      0.9998877644538879,
      0.9999107718467712,
      0.9996291399002075,
      0.999627411365509,
      0.9995983839035034,
      0.9996805787086487,
      0.9986048340797424,
      0.9960160851478577,
      0.9904003739356995,
      0.9836844205856323,
      0.9744988083839417,
      0.963117241859436,
      0.9843658208847046,
      0.9977855086326599,
      0.9991869330406189,
      0.9998405575752258,
      0.9996613264083862,
      0.9980285167694092,
      0.9920438528060913,
      0.9653328657150269,
      0.9204849004745483,
      0.8465248942375183,
      0.7816746830940247,
      0.8442649841308594,
      0.8945605754852295,
      0.9563809037208557,
      0.9772653579711914,
      0.9968016743659973,
      0.9976280331611633,
      0.9994228482246399,
      0.9997105598449707,
      0.9998633861541748,
      0.9991653561592102,
      0.9988416433334351,
      0.9872092008590698,
      0.952027440071106,
      0.9590522050857544,
      0.9373708963394165,
      0.9758332967758179,
      0.9966603517532349,
      0.9988095760345459,
      0.9993513226509094,
      0.9983777403831482,
      0.997605562210083,
      0.9894024729728699,
      0.9733515381813049,
      0.9489933252334595,
      0.9307688474655151,
      0.9284701347351074,
      0.8809459209442139,
      0.9091960191726685,
      0.9647387862205505,
      0.991016149520874,
      0.975093424320221,
      0.9908751249313354,
      0.9625940322875977,
      0.9996028542518616,
      0.9994665384292603,
      0.9991542100906372,
      0.9997130632400513,
      0.9996435642242432,
      0.9994084239006042,
      0.9997116327285767,
      0.9997255206108093,
      0.9998074769973755,
      0.9996554255485535,
      0.9992756843566895,
      0.9972983598709106,
      0.9875273704528809,
      0.9631690979003906,
      0.9126060009002686,
      0.8979069590568542,
      0.8809325695037842,
      0.8259454369544983,
      0.8006112575531006,
      0.8483774065971375,
      0.9019383788108826,
      0.9482734203338623,
      0.9607861042022705,
      0.9870761036872864,
      0.991578221321106,
      0.9973039627075195,
      0.998784065246582,
      0.9988008737564087,
      0.9983031749725342,
      0.9933919310569763,
      0.9864664077758789,
      0.9853017330169678,
      0.9549201130867004,
      0.9410244226455688,
      0.9137922525405884,
      0.893346905708313,
      0.9202684760093689,
      0.8588274717330933,
      0.8640756607055664,
      0.8983595371246338,
      0.8746935725212097,
      0.8048140406608582,
      0.8266590237617493,
      0.8783667683601379,
      0.8225442171096802,
      0.7572391629219055,
      0.8405202627182007,
      0.8597081899642944,
      0.7755246162414551,
      0.765353262424469,
      0.8641774654388428,
      0.8347720503807068,
      0.7687002420425415,
      0.830804705619812,
      0.9019383192062378,
      0.8358629941940308,
      0.8110979795455933,
      0.9037636518478394,
      0.9295948147773743,
      0.8974969983100891,
      0.9287377595901489,
      0.970046877861023,
      0.9809948205947876,
      0.996831476688385,
      0.9995089173316956,
      0.9999071955680847,
      0.9999141693115234,
      0.9997990131378174,
      0.998231053352356,
      0.9994430541992188,
      0.9995331764221191,
      0.9992206692695618,
      0.9995666146278381,
      0.9997730255126953,
      0.9997386932373047,
      0.9994743466377258,
      0.9997212290763855,
      0.999820351600647,
      0.9995931386947632,
      0.9995524883270264,
      0.9993504285812378,
      0.9995613694190979,
      0.9995372295379639,
      0.9988974928855896,
      0.9961420297622681,
      0.9984713792800903,
      0.998832106590271,
      0.9941650629043579,
      0.9891275763511658,
      0.9971866607666016,
      0.9970099925994873,
      0.9856471419334412,
      0.9901182055473328,
      0.9976301789283752,
      0.991771936416626,
      0.9779335856437683,
      0.9946094155311584,
      0.9973635673522949,
      0.9855433702468872,
      0.98503178358078,
      0.9980682730674744,
      0.9955456852912903,
      0.9878168106079102,
      0.9967229962348938,
      0.9986250996589661,
      0.995907187461853,
      0.9964855313301086,
      0.9993169903755188,
      0.9990901947021484,
      0.997903048992157,
      0.9994533061981201,
      0.9996355772018433,
      0.9991291761398315,
      0.9994396567344666,
      0.9997902512550354,
      0.9997164607048035,
      0.9997186064720154,
      0.9999286532402039,
      0.9999033212661743,
      0.9998561143875122,
      0.9998160004615784,
      0.9997376799583435,
      0.99973064661026,
      0.9998523592948914,
      0.9998332262039185,
      0.9998393058776855,
      0.9998350739479065,
      0.9998621344566345,
      0.999880850315094,
      0.9999352693557739,
      0.9999121427536011,
      0.9997576475143433,
      0.9996622204780579,
      0.9984696507453918,
      0.9914465546607971,
      0.9912123680114746,
      0.9981685280799866,
      0.9954001307487488,
      0.9845302104949951,
      0.9911824464797974,
      0.9961584806442261,
      0.9862970113754272,
      0.9735862016677856,
      0.9880675077438354,
      0.99029940366745,
      0.9977671504020691,
      0.9992284178733826,
      0.99973064661026,
      0.999601423740387,
      0.9996233582496643,
      0.9998188614845276,
      0.9998246431350708,
      0.9996297955513,
      0.9998793601989746,
      0.999903678894043,
      0.9998294711112976,
      0.9998324513435364,
      0.9999002814292908,
      0.9998258948326111
    ],
    [
      0.2297762781381607,
      0.28423193097114563,
      0.2807464897632599,
      0.2977445125579834,
      0.3107447624206543,
      0.3125772774219513,
      0.3158341348171234,
      0.3268577754497528,
      0.323651522397995,
      0.3221948742866516,
      0.3433235287666321,
      0.33951589465141296,
      0.3262486457824707,
      0.31296300888061523,
      0.3322814106941223,
      0.31850722432136536,
      0.28442442417144775,
      0.27759191393852234,
      0.2887144684791565,
      0.2792389988899231,
      0.24945557117462158,
      0.2495385706424713,
      0.25318723917007446,
      0.24464300274848938,
      0.23101553320884705,
      0.2272452563047409,
      0.2026662677526474,
      0.2060997486114502,
      0.2173866182565689,
      0.2085774838924408,
      0.20027464628219604,
      0.20173302292823792,
      0.21379999816417694,
      0.2143547683954239,
      0.20161652565002441,
      0.2085985243320465,
      0.23760002851486206,
      0.22345474362373352,
      0.21665605902671814,
      0.24162156879901886,
      0.24039313197135925,
      0.21615907549858093,
      0.21906103193759918,
      0.21166685223579407,
      0.20036247372627258,
      0.20561407506465912,
      0.20576801896095276,
      0.19861648976802826,
      0.1916523426771164,
      0.18925800919532776,
      0.20150834321975708,
      0.18966442346572876,
      0.19092662632465363,
      0.18110179901123047,
      0.19492515921592712,
      0.21895022690296173,
      0.207212433218956,
      0.20389360189437866,
      0.24208706617355347,
      0.2500142753124237,
      0.23075667023658752,
      0.28756508231163025,
      0.296526700258255,
      0.28277403116226196,
      0.32828760147094727,
      0.3825761675834656,
      0.37480786442756653,
      0.35697177052497864,
      0.4264570474624634,
      0.4594789743423462,
      0.45460498332977295,
      0.44186538457870483,
      0.4799695909023285,
      0.4980226755142212,
      0.48811841011047363,
      0.4744027256965637,
      0.48609691858291626,
      0.4970053434371948,
      0.5391600728034973,
      0.5009093880653381,
      0.9997426271438599,
      0.9998385310173035,
      0.999756932258606,
      0.9995286464691162,
      0.9994166493415833,
      0.9986055493354797,
      0.995439887046814,
      0.9766212701797485,
      0.9247108697891235,
      0.9318340420722961,
      0.8656142950057983,
      0.8703175187110901,
      0.866905689239502,
      0.9135063886642456,
      0.9274178743362427,
      0.9767261147499084,
      0.9881207346916199,
      0.998114824295044,
      0.9990061521530151,
      0.9995298981666565,
      0.9994596838951111,
      0.9995520710945129,
      0.9995352625846863,
      0.9983764886856079,
      0.9965205192565918,
      0.9805039763450623,
      0.9557178616523743,
      0.8989694118499756,
      0.8560327887535095,
      0.8630402088165283,
      0.8395864963531494,
      0.8800256848335266,
      0.8998676538467407,
      0.9473149180412292,
      0.9297519326210022,
      0.9703816175460815,
      0.9617581367492676,
      0.98531574010849,
      0.9873849749565125,
      0.9977607131004333,
      0.9988481998443604,
      0.9996517300605774,
      0.9988651275634766,
      0.9989168047904968,
      0.9973123669624329,
      0.989905059337616,
      0.9947676062583923,
      0.9995003342628479,
      0.99985271692276,
      0.9998869895935059,
      0.9988674521446228,
      0.9998136162757874,
      0.9997639656066895,
      0.9998956918716431,
      0.9998998641967773,
      0.9996098875999451,
      0.9997783899307251,
      0.9997928142547607,
      0.9998061060905457,
      0.9992430806159973,
      0.9985675811767578,
      0.9993835687637329,
      0.9996331334114075,
      0.9994089007377625,
      0.9990893602371216,
      0.9997819662094116,
      0.9998849034309387,
      0.9999076128005981,
      0.9999427795410156,
      0.9999027252197266,
      0.9999284148216248,
      0.9997121095657349,
      0.9997106790542603,
      0.9997096657752991,
      0.9997826218605042,
      0.9991453886032104,
      0.997555136680603,
      0.9933801889419556,
      0.9873324632644653,
      0.9796773195266724,
      0.9687538146972656,
      0.987557590007782,
      0.9983500242233276,
      0.9993692636489868,
      0.9998781681060791,
      0.9997554421424866,
      0.9986149072647095,
      0.9943101406097412,
      0.9713247418403625,
      0.9312379360198975,
      0.8574759364128113,
      0.7911958694458008,
      0.8528649806976318,
      0.9004445672035217,
      0.9591127038002014,
      0.9803857803344727,
      0.9973390102386475,
      0.9981141090393066,
      0.9995467066764832,
      0.9997692108154297,
      0.999894917011261,
      0.9993593096733093,
      0.9991118311882019,
      0.9897990822792053,
      0.9585205316543579,
      0.9641010761260986,
      0.9434204697608948,
      0.9786757230758667,
      0.9972320199012756,
      0.9990319609642029,
      0.9994677901268005,
      0.9987174868583679,
      0.9981673955917358,
      0.9908420443534851,
      0.9744078516960144,
      0.9488052129745483,
      0.928565502166748,
      0.9262828826904297,
      0.8834032416343689,
      0.9091400504112244,
      0.9637163877487183,
      0.9907139539718628,
      0.9741353988647461,
      0.9906537532806396,
      0.9627562761306763,
      0.9996654987335205,
      0.9995895028114319,
      0.9993476271629333,
      0.9997718334197998,
      0.999699592590332,
      0.9994404315948486,
      0.999727725982666,
      0.9997609257698059,
      0.999837338924408,
      0.9996821284294128,
      0.999357283115387,
      0.9973593354225159,
      0.9871171116828918,
      0.9618439674377441,
      0.9121987819671631,
      0.8946930170059204,
      0.8787075281143188,
      0.8233678936958313,
      0.7985132932662964,
      0.8460397720336914,
      0.9033359885215759,
      0.9480471611022949,
      0.9598917961120605,
      0.9866652488708496,
      0.9913897514343262,
      0.9973719120025635,
      0.9988905787467957,
      0.9989122152328491,
      0.9985129833221436,
      0.9938001036643982,
      0.9868124723434448,
      0.9849544763565063,
      0.9534560441970825,
      0.9383374452590942,
      0.9119406342506409,
      0.8938755989074707,
      0.9197393655776978,
      0.8590564131736755,
      0.8618641495704651,
      0.8977097868919373,
      0.8717020750045776,
      0.7941625714302063,
      0.825182318687439,
      0.8768948912620544,
      0.8009876608848572,
      0.740729570388794,
      0.8397940397262573,
      0.8594058752059937,
      0.7759093046188354,
      0.7704111337661743,
      0.8653199672698975,
      0.8403159976005554,
      0.7776674032211304,
      0.838520884513855,
      0.9052179455757141,
      0.8469746112823486,
      0.821309506893158,
      0.9075642824172974,
      0.9331470727920532,
      0.9038811922073364,
      0.9346059560775757,
      0.9729576706886292,
      0.9839779138565063,
      0.9977511763572693,
      0.999642014503479,
      0.9999250769615173,
      0.999925434589386,
      0.9998227953910828,
      0.9985588788986206,
      0.9995918869972229,
      0.9996480345726013,
      0.9994395971298218,
      0.9996776580810547,
      0.9998329877853394,
      0.99980229139328,
      0.9996243119239807,
      0.999793291091919,
      0.9998626708984375,
      0.9996842741966248,
      0.9996718764305115,
      0.9995168447494507,
      0.9996684789657593,
      0.9996423721313477,
      0.999159038066864,
      0.9966126084327698,
      0.9986736178398132,
      0.9989956021308899,
      0.9945597648620605,
      0.9890291094779968,
      0.997318685054779,
      0.997189998626709,
      0.9853249788284302,
      0.9896135330200195,
      0.9975840449333191,
      0.9915273785591125,
      0.9765084385871887,
      0.9943795204162598,
      0.9974698424339294,
      0.9852477312088013,
      0.9843254089355469,
      0.9981513023376465,
      0.9959683418273926,
      0.9878320693969727,
      0.9967966675758362,
      0.9988647699356079,
      0.9966476559638977,
      0.9970192909240723,
      0.9994719624519348,
      0.9993884563446045,
      0.998609721660614,
      0.9995942711830139,
      0.9997533559799194,
      0.9994572401046753,
      0.9996171593666077,
      0.9998369812965393,
      0.999792754650116,
      0.9997805953025818,
      0.9999430775642395,
      0.9999204874038696,
      0.9998820424079895,
      0.999853253364563,
      0.999786913394928,
      0.9997822046279907,
      0.9998782277107239,
      0.9998534917831421,
      0.9998630881309509,
      0.9998623728752136,
      0.9998840689659119,
      0.9998985528945923,
      0.9999474883079529,
      0.9999284148216248,
      0.9997923374176025,
      0.9997010231018066,
      0.9985389113426208,
      0.9913188219070435,
      0.9910602569580078,
      0.9982591867446899,
      0.9953927993774414,
      0.9838384389877319,
      0.9912675023078918,
      0.9963296055793762,
      0.985903799533844,
      0.9736814498901367,
      0.9891590476036072,
      0.991360604763031,
      0.9981798529624939,
      0.9994455575942993,
      0.9998183846473694,
      0.999746561050415,
      0.999748706817627,
      0.9998737573623657,
      0.9998807311058044,
      0.9997403621673584,
      0.9999135732650757,
      0.9999302625656128,
      0.999877393245697,
      0.9998749494552612,
      0.9999258518218994,
      0.9998605847358704
    ],
    [
      0.2670862078666687,
      0.32233956456184387,
      0.3163469433784485,
      0.34494686126708984,
      0.371664822101593,
      0.3689700663089752,
      0.3697080910205841,
      0.3921511471271515,
      0.3984072804450989,
      0.3901245594024658,
      0.4096778631210327,
      0.419604629278183,
      0.39836370944976807,
      0.3908567428588867,
      0.41682395339012146,
      0.42565256357192993,
      0.37640008330345154,
      0.3639204502105713,
      0.4127121567726135,
      0.3895275890827179,
      0.34685564041137695,
      0.3500531315803528,
      0.3565264046192169,
      0.34310734272003174,
      0.3122124671936035,
      0.30880123376846313,
      0.2892070412635803,
      0.28519779443740845,
      0.29624778032302856,
      0.29823821783065796,
      0.2765929698944092,
      0.2876946032047272,
      0.3020669221878052,
      0.2928338348865509,
      0.2785392701625824,
      0.2857919931411743,
      0.2957962155342102,
      0.2744934856891632,
      0.26059070229530334,
      0.2746908366680145,
      0.2700248658657074,
      0.25916755199432373,
      0.26287227869033813,
      0.2581249177455902,
      0.24505062401294708,
      0.25239038467407227,
      0.2604829967021942,
      0.2502835690975189,
      0.23966346681118011,
      0.24329465627670288,
      0.25423330068588257,
      0.2358613759279251,
      0.2336452305316925,
      0.2281416952610016,
      0.24522268772125244,
      0.2643223702907562,
      0.24968662858009338,
      0.24362243711948395,
      0.2795141339302063,
      0.28095823526382446,
      0.26726725697517395,
      0.31133905053138733,
      0.33057403564453125,
      0.32896164059638977,
      0.3615013360977173,
      0.41928771138191223,
      0.4340418577194214,
      0.4096970558166504,
      0.4706355333328247,
      0.5026425123214722,
      0.49686893820762634,
      0.4791586399078369,
      0.5098562836647034,
      0.5209435224533081,
      0.5073729157447815,
      0.4893798530101776,
      0.5039705634117126,
      0.5108344554901123,
      0.5423088073730469,
      0.5112832188606262,
      0.9997934103012085,
      0.9998877048492432,
      0.9998229146003723,
      0.9996286034584045,
      0.9995527267456055,
      0.9987086653709412,
      0.9954636096954346,
      0.9754412174224854,
      0.9246187210083008,
      0.9319226741790771,
      0.8673752546310425,
      0.8691235780715942,
      0.8728383183479309,
      0.9134262800216675,
      0.9277006387710571,
      0.9762495160102844,
      0.9876308441162109,
      0.998138427734375,
      0.9990257620811462,
      0.9996114373207092,
      0.9995664358139038,
      0.9996320009231567,
      0.9995794296264648,
      0.9983476400375366,
      0.996340811252594,
      0.9793057441711426,
      0.953423261642456,
      0.9005439877510071,
      0.8605391383171082,
      0.8658531308174133,
      0.8470278382301331,
      0.8861417174339294,
      0.9045599699020386,
      0.9512687921524048,
      0.9375942945480347,
      0.9744275212287903,
      0.968258798122406,
      0.9897488355636597,
      0.992214560508728,
      0.9987416863441467,
      0.9993600845336914,
      0.9997852444648743,
      0.999417245388031,
      0.9994542598724365,
      0.9984142184257507,
      0.9929590225219727,
      0.9971646070480347,
      0.999711811542511,
      0.9999073147773743,
      0.999914824962616,
      0.9990535378456116,
      0.999855101108551,
      0.9998295307159424,
      0.9999193549156189,
      0.999915361404419,
      0.9996842741966248,
      0.9998441338539124,
      0.9998424053192139,
      0.9998621940612793,
      0.9993915557861328,
      0.9989545345306396,
      0.9996075630187988,
      0.9997881054878235,
      0.9996628761291504,
      0.9994723796844482,
      0.9998480677604675,
      0.9999128580093384,
      0.9999228119850159,
      0.999952495098114,
      0.9999133348464966,
      0.9999428391456604,
      0.9997835159301758,
      0.9997887015342712,
      0.9997948408126831,
      0.9998534917831421,
      0.9995165467262268,
      0.9987605214118958,
      0.9968984723091125,
      0.9924558997154236,
      0.9853096604347229,
      0.9750951528549194,
      0.9901114702224731,
      0.9987866282463074,
      0.9995051026344299,
      0.9999055862426758,
      0.999819815158844,
      0.9990262985229492,
      0.9960743188858032,
      0.9769120812416077,
      0.9410902857780457,
      0.8736387491226196,
      0.8082807064056396,
      0.8658294081687927,
      0.9086059331893921,
      0.9611570239067078,
      0.9831655621528625,
      0.9977169036865234,
      0.9984707832336426,
      0.9996399879455566,
      0.9998189210891724,
      0.9999204874038696,
      0.9995139241218567,
      0.9993141889572144,
      0.9919081926345825,
      0.9649238586425781,
      0.9679431319236755,
      0.9490704536437988,
      0.9818395376205444,
      0.997774064540863,
      0.9992316365242004,
      0.9995585083961487,
      0.9989228248596191,
      0.9984281659126282,
      0.9919514656066895,
      0.97655189037323,
      0.9516558051109314,
      0.930385947227478,
      0.926203727722168,
      0.8865256309509277,
      0.9117866158485413,
      0.9639633297920227,
      0.9902865290641785,
      0.9722452163696289,
      0.9900519251823425,
      0.961929202079773,
      0.9997264742851257,
      0.9996922612190247,
      0.999517023563385,
      0.999828577041626,
      0.9997586607933044,
      0.9994758367538452,
      0.9997523427009583,
      0.9997977018356323,
      0.9998698830604553,
      0.9997445344924927,
      0.9994447231292725,
      0.9974321722984314,
      0.9861570000648499,
      0.9592747688293457,
      0.9124423265457153,
      0.8962529897689819,
      0.8793004155158997,
      0.8228956460952759,
      0.7774629592895508,
      0.8410114049911499,
      0.9064902067184448,
      0.9492373466491699,
      0.9601890444755554,
      0.9868807196617126,
      0.9921137094497681,
      0.9978305101394653,
      0.9991644024848938,
      0.9991459846496582,
      0.998910665512085,
      0.9954866170883179,
      0.9898459315299988,
      0.9865838885307312,
      0.955783486366272,
      0.9396007061004639,
      0.9150068759918213,
      0.8981977701187134,
      0.9214222431182861,
      0.854332685470581,
      0.8637368679046631,
      0.8991429805755615,
      0.8667864799499512,
      0.7794418334960938,
      0.8205134272575378,
      0.8761513233184814,
      0.7860468626022339,
      0.7327407598495483,
      0.8322962522506714,
      0.854973554611206,
      0.7694863677024841,
      0.7680345773696899,
      0.8590739965438843,
      0.846448540687561,
      0.7879862785339355,
      0.8383843898773193,
      0.9067138433456421,
      0.8599573373794556,
      0.8384560942649841,
      0.9153110980987549,
      0.9377655386924744,
      0.913514256477356,
      0.9413721561431885,
      0.9761764407157898,
      0.9868699908256531,
      0.9984275102615356,
      0.9997375011444092,
      0.9999390244483948,
      0.9999358057975769,
      0.9998472929000854,
      0.9988193511962891,
      0.9997053742408752,
      0.9997377395629883,
      0.999607264995575,
      0.9997730255126953,
      0.9998792409896851,
      0.9998527765274048,
      0.9997410774230957,
      0.9998530149459839,
      0.9998978972434998,
      0.9997633695602417,
      0.9997727274894714,
      0.9996915459632874,
      0.9997574687004089,
      0.9997171759605408,
      0.999382495880127,
      0.9973204135894775,
      0.9988875985145569,
      0.9991856217384338,
      0.9954262971878052,
      0.9898325204849243,
      0.9975646138191223,
      0.9974415302276611,
      0.9857708811759949,
      0.9899351596832275,
      0.997722864151001,
      0.9916414618492126,
      0.9757717847824097,
      0.9943632483482361,
      0.9976858496665955,
      0.98464035987854,
      0.9834375977516174,
      0.9983225464820862,
      0.996445894241333,
      0.9878819584846497,
      0.9969040155410767,
      0.9991167187690735,
      0.9973086714744568,
      0.9974709749221802,
      0.9996431469917297,
      0.9996337890625,
      0.9991713762283325,
      0.99974524974823,
      0.9998553395271301,
      0.9996995329856873,
      0.9997650384902954,
      0.9998842477798462,
      0.999854326248169,
      0.9998329281806946,
      0.9999557137489319,
      0.9999367594718933,
      0.9999052286148071,
      0.9998838901519775,
      0.9998258948326111,
      0.9998323917388916,
      0.9999058842658997,
      0.999883234500885,
      0.999896228313446,
      0.9998935461044312,
      0.9999068975448608,
      0.9999181628227234,
      0.9999589323997498,
      0.9999455213546753,
      0.9998416900634766,
      0.9997780919075012,
      0.9988951086997986,
      0.992686927318573,
      0.9923319816589355,
      0.9986553192138672,
      0.9961368441581726,
      0.9861348867416382,
      0.9923933148384094,
      0.9970928430557251,
      0.9874908328056335,
      0.976253867149353,
      0.9913451671600342,
      0.9936110973358154,
      0.9988247156143188,
      0.999661922454834,
      0.9998897910118103,
      0.9998505115509033,
      0.9998467564582825,
      0.9999194145202637,
      0.9999227523803711,
      0.9998223781585693,
      0.9999396204948425,
      0.9999520182609558,
      0.9999123215675354,
      0.9999101758003235,
      0.9999450445175171,
      0.9998897314071655
    ],
    [
      0.29044514894485474,
      0.34018176794052124,
      0.3345258831977844,
      0.36574962735176086,
      0.39056360721588135,
      0.3941607177257538,
      0.4054076671600342,
      0.43857622146606445,
      0.4455370306968689,
      0.4396347403526306,
      0.4587590992450714,
      0.48620134592056274,
      0.46624207496643066,
      0.4366756081581116,
      0.4714675545692444,
      0.5227969288825989,
      0.4669639468193054,
      0.4314659833908081,
      0.4910527467727661,
      0.4806228280067444,
      0.417574942111969,
      0.4100421071052551,
      0.41151881217956543,
      0.40052181482315063,
      0.36605486273765564,
      0.3651525676250458,
      0.3445451855659485,
      0.3281939923763275,
      0.33871325850486755,
      0.3617141842842102,
      0.3315398693084717,
      0.34721627831459045,
      0.37113943696022034,
      0.35396432876586914,
      0.3206000328063965,
      0.3183467388153076,
      0.332131564617157,
      0.3054359257221222,
      0.2888665199279785,
      0.29490193724632263,
      0.2913484573364258,
      0.2888030707836151,
      0.29224076867103577,
      0.2894092798233032,
      0.277491956949234,
      0.2917585074901581,
      0.3043198585510254,
      0.2918693721294403,
      0.2780842185020447,
      0.2898654341697693,
      0.29350677132606506,
      0.27477777004241943,
      0.2731611132621765,
      0.26731595396995544,
      0.2902315855026245,
      0.30296486616134644,
      0.2869812548160553,
      0.2777057886123657,
      0.3154154419898987,
      0.30728012323379517,
      0.29450103640556335,
      0.33215808868408203,
      0.3517453968524933,
      0.36102089285850525,
      0.3868737518787384,
      0.4537922739982605,
      0.47834664583206177,
      0.45645561814308167,
      0.5072843432426453,
      0.5398339629173279,
      0.5316283702850342,
      0.5108972191810608,
      0.5388363599777222,
      0.5424129962921143,
      0.5167893171310425,
      0.5004490613937378,
      0.5158608555793762,
      0.5201880931854248,
      0.5368165373802185,
      0.5089084506034851,
      0.9998139142990112,
      0.9998990297317505,
      0.9998424053192139,
      0.9996541738510132,
      0.9995995759963989,
      0.998720645904541,
      0.9955378770828247,
      0.9758625626564026,
      0.9269453883171082,
      0.9308408498764038,
      0.8708455562591553,
      0.8706080913543701,
      0.8696431517601013,
      0.9132496118545532,
      0.9273387789726257,
      0.9763208031654358,
      0.9876417517662048,
      0.9981472492218018,
      0.9990346431732178,
      0.9996519088745117,
      0.999622106552124,
      0.9996768236160278,
      0.9996028542518616,
      0.9983164668083191,
      0.9962536692619324,
      0.9793319702148438,
      0.9546235203742981,
      0.9023140668869019,
      0.8635532259941101,
      0.8723913431167603,
      0.8554806113243103,
      0.8961950540542603,
      0.9158016443252563,
      0.9550443887710571,
      0.9460622072219849,
      0.978652834892273,
      0.9748063087463379,
      0.993252158164978,
      0.9955536127090454,
      0.9992292523384094,
      0.9996013045310974,
      0.9998524785041809,
      0.9996688365936279,
      0.9996907114982605,
      0.9990444183349609,
      0.9952771067619324,
      0.998420774936676,
      0.999818742275238,
      0.9999365210533142,
      0.999933660030365,
      0.9991753101348877,
      0.9998820424079895,
      0.9998710751533508,
      0.9999348521232605,
      0.9999258518218994,
      0.9997240304946899,
      0.9998629093170166,
      0.9998665452003479,
      0.9998914003372192,
      0.9994744658470154,
      0.9991535544395447,
      0.999715268611908,
      0.999857485294342,
      0.9997736215591431,
      0.9996606707572937,
      0.9998862147331238,
      0.9999302625656128,
      0.9999328255653381,
      0.9999585747718811,
      0.9999188184738159,
      0.9999512434005737,
      0.9998241662979126,
      0.9998381733894348,
      0.9998405575752258,
      0.999889612197876,
      0.9996882081031799,
      0.9992803931236267,
      0.9985479116439819,
      0.9961153268814087,
      0.9907586574554443,
      0.980933666229248,
      0.992514967918396,
      0.9990819692611694,
      0.9995908141136169,
      0.9999227523803711,
      0.9998592138290405,
      0.9992848634719849,
      0.9972621202468872,
      0.9808051586151123,
      0.9490789771080017,
      0.8929828405380249,
      0.8321276307106018,
      0.878869891166687,
      0.919196605682373,
      0.9671964645385742,
      0.9866532683372498,
      0.998091459274292,
      0.9987497329711914,
      0.9997138381004333,
      0.999857485294342,
      0.9999371767044067,
      0.999619722366333,
      0.9994480609893799,
      0.9939237833023071,
      0.9711307287216187,
      0.9729204773902893,
      0.9560920000076294,
      0.985345184803009,
      0.9982730150222778,
      0.9993748664855957,
      0.9996269345283508,
      0.9990953803062439,
      0.9986652135848999,
      0.993185818195343,
      0.9794073104858398,
      0.953215479850769,
      0.9348119497299194,
      0.9302324056625366,
      0.8911000490188599,
      0.9156547784805298,
      0.9633862972259521,
      0.9903774261474609,
      0.9721795320510864,
      0.990044355392456,
      0.9628928303718567,
      0.9997543096542358,
      0.9997362494468689,
      0.9995846748352051,
      0.9998549222946167,
      0.9997890591621399,
      0.999508261680603,
      0.9997713565826416,
      0.9998188018798828,
      0.999888002872467,
      0.9997792840003967,
      0.9995124936103821,
      0.997580349445343,
      0.9860975742340088,
      0.9585186243057251,
      0.9095470309257507,
      0.8951039910316467,
      0.8777147531509399,
      0.8189155459403992,
      0.7673602104187012,
      0.8282592296600342,
      0.9074300527572632,
      0.9511237144470215,
      0.9599384069442749,
      0.9857710599899292,
      0.991623044013977,
      0.9976907968521118,
      0.999123752117157,
      0.9991576671600342,
      0.9989669322967529,
      0.9954991340637207,
      0.9895743131637573,
      0.9860976934432983,
      0.9557055234909058,
      0.9385390281677246,
      0.9156442284584045,
      0.9011389017105103,
      0.9214073419570923,
      0.8495316505432129,
      0.8620404005050659,
      0.9010800123214722,
      0.855554461479187,
      0.7697405815124512,
      0.818398654460907,
      0.8706741333007812,
      0.7837533950805664,
      0.7353991270065308,
      0.8274306058883667,
      0.8552705645561218,
      0.7734330892562866,
      0.7712831497192383,
      0.8605831861495972,
      0.8495956063270569,
      0.7937670946121216,
      0.842680811882019,
      0.9119607210159302,
      0.872802734375,
      0.8460869789123535,
      0.9237940311431885,
      0.9436384439468384,
      0.9244840741157532,
      0.9492934942245483,
      0.9805957674980164,
      0.9904292225837708,
      0.9989383816719055,
      0.9998080730438232,
      0.9999497532844543,
      0.9999428391456604,
      0.9998635053634644,
      0.9989551901817322,
      0.9997632503509521,
      0.9997793436050415,
      0.9996793866157532,
      0.9998186826705933,
      0.9999032020568848,
      0.9998776316642761,
      0.9997979402542114,
      0.9998840689659119,
      0.9999178051948547,
      0.999804675579071,
      0.9998196959495544,
      0.9997719526290894,
      0.9998093843460083,
      0.9997589588165283,
      0.999491810798645,
      0.9978834986686707,
      0.999027669429779,
      0.9993058443069458,
      0.9960583448410034,
      0.9909958243370056,
      0.9976837635040283,
      0.997484564781189,
      0.986076831817627,
      0.9901155233383179,
      0.9976518154144287,
      0.9917428493499756,
      0.9757741689682007,
      0.9943483471870422,
      0.9977276921272278,
      0.9848845601081848,
      0.9833850860595703,
      0.9984077215194702,
      0.996624231338501,
      0.9881541132926941,
      0.9969439506530762,
      0.9992562532424927,
      0.9976730942726135,
      0.9976534247398376,
      0.9997012615203857,
      0.9997221231460571,
      0.9993547201156616,
      0.9997906684875488,
      0.9998891949653625,
      0.9997867941856384,
      0.9998113512992859,
      0.9999001026153564,
      0.9998760223388672,
      0.9998521208763123,
      0.9999606013298035,
      0.999944269657135,
      0.9999168515205383,
      0.9998986721038818,
      0.9998475313186646,
      0.9998555779457092,
      0.9999199509620667,
      0.9998986721038818,
      0.9999027848243713,
      0.999905526638031,
      0.9999180436134338,
      0.9999269843101501,
      0.9999637007713318,
      0.9999523162841797,
      0.9998587369918823,
      0.9997913837432861,
      0.9988940954208374,
      0.9923347234725952,
      0.9919271469116211,
      0.9985937476158142,
      0.9959515929222107,
      0.985413670539856,
      0.9918330907821655,
      0.9968305826187134,
      0.9858248829841614,
      0.9724552035331726,
      0.9905630350112915,
      0.9931779503822327,
      0.9988713264465332,
      0.9997090101242065,
      0.9999095797538757,
      0.9998810887336731,
      0.9998744130134583,
      0.9999327063560486,
      0.9999363422393799,
      0.9998517036437988,
      0.9999483227729797,
      0.9999586939811707,
      0.9999228715896606,
      0.9999192953109741,
      0.9999511241912842,
      0.9998984336853027
    ],
    [
      0.33805203437805176,
      0.3825123906135559,
      0.36620283126831055,
      0.40934690833091736,
      0.43224668502807617,
      0.44151127338409424,
      0.45894432067871094,
      0.5031735301017761,
      0.5040993094444275,
      0.4998539388179779,
      0.516668975353241,
      0.5509992837905884,
      0.5318493843078613,
      0.49338674545288086,
      0.5309228897094727,
      0.5807870030403137,
      0.5295810699462891,
      0.48845401406288147,
      0.539230465888977,
      0.5315180420875549,
      0.47151118516921997,
      0.4499101936817169,
      0.45040446519851685,
      0.4414713978767395,
      0.41229677200317383,
      0.3911021947860718,
      0.3835281431674957,
      0.37225934863090515,
      0.384051650762558,
      0.3993540406227112,
      0.3731260299682617,
      0.39015907049179077,
      0.41832199692726135,
      0.3952529728412628,
      0.356576532125473,
      0.3541702926158905,
      0.36721473932266235,
      0.3385761082172394,
      0.316641241312027,
      0.3292049765586853,
      0.31641390919685364,
      0.31670886278152466,
      0.3292918801307678,
      0.32269537448883057,
      0.31253206729888916,
      0.33788466453552246,
      0.35180604457855225,
      0.34272629022598267,
      0.3330541253089905,
      0.34752899408340454,
      0.3301015794277191,
      0.3281293511390686,
      0.3167567551136017,
      0.3074154853820801,
      0.33288460969924927,
      0.33966583013534546,
      0.3324200510978699,
      0.3159277141094208,
      0.3493928909301758,
      0.3549046516418457,
      0.337149977684021,
      0.3680216670036316,
      0.406673789024353,
      0.40832921862602234,
      0.43149334192276,
      0.4902111887931824,
      0.5274855494499207,
      0.5043677091598511,
      0.5452845096588135,
      0.5702894926071167,
      0.5571507811546326,
      0.5396530032157898,
      0.5597437620162964,
      0.5575071573257446,
      0.5263331532478333,
      0.5126656293869019,
      0.5331545472145081,
      0.541078507900238,
      0.5439168810844421,
      0.5112378597259521,
      0.9998290538787842,
      0.9998993873596191,
      0.9998370409011841,
      0.999618411064148,
      0.9995828866958618,
      0.9986881613731384,
      0.9956480860710144,
      0.9771129488945007,
      0.9316084384918213,
      0.9329952001571655,
      0.8772643804550171,
      0.8786323070526123,
      0.8792157173156738,
      0.921108603477478,
      0.933218240737915,
      0.9789408445358276,
      0.9889293909072876,
      0.9983036518096924,
      0.9991411566734314,
      0.9997059106826782,
      0.9996876120567322,
      0.9997240900993347,
      0.9996435642242432,
      0.9984336495399475,
      0.9965125918388367,
      0.9815963506698608,
      0.9572405815124512,
      0.9072405099868774,
      0.8710012435913086,
      0.8819959163665771,
      0.8675405383110046,
      0.9109004735946655,
      0.924992024898529,
      0.9610888361930847,
      0.9558161497116089,
      0.9846334457397461,
      0.9819716811180115,
      0.9962946176528931,
      0.9979373216629028,
      0.999565064907074,
      0.9997574090957642,
      0.9998986124992371,
      0.9998078346252441,
      0.999826192855835,
      0.999444842338562,
      0.9972379207611084,
      0.9991944432258606,
      0.999886691570282,
      0.9999553561210632,
      0.9999451637268066,
      0.9992687106132507,
      0.999902606010437,
      0.9999023675918579,
      0.9999463558197021,
      0.9999328851699829,
      0.9997501969337463,
      0.999884843826294,
      0.9998821020126343,
      0.9999119639396667,
      0.9995421767234802,
      0.9992971420288086,
      0.9997857809066772,
      0.999899685382843,
      0.9998393654823303,
      0.9997676014900208,
      0.9999110102653503,
      0.9999424815177917,
      0.9999396800994873,
      0.9999629259109497,
      0.9999216794967651,
      0.9999573230743408,
      0.9998547434806824,
      0.9998781681060791,
      0.9998716711997986,
      0.9999143481254578,
      0.9997976422309875,
      0.9995628595352173,
      0.9993512034416199,
      0.9982024431228638,
      0.9945162534713745,
      0.9855359196662903,
      0.9945094585418701,
      0.9993216395378113,
      0.9996684789657593,
      0.9999372363090515,
      0.9998956322669983,
      0.9995525479316711,
      0.9983088970184326,
      0.9860416054725647,
      0.9555955529212952,
      0.9099006652832031,
      0.8560957312583923,
      0.895378053188324,
      0.9259729385375977,
      0.9710531234741211,
      0.9904612898826599,
      0.9985700249671936,
      0.9990748167037964,
      0.999786376953125,
      0.9998912811279297,
      0.9999502301216125,
      0.9996984004974365,
      0.9995574355125427,
      0.9954374432563782,
      0.9758087992668152,
      0.9777820706367493,
      0.962037205696106,
      0.9886022806167603,
      0.9987196922302246,
      0.9995096921920776,
      0.999699056148529,
      0.9993002414703369,
      0.9989871382713318,
      0.9948749542236328,
      0.9832846522331238,
      0.9571719169616699,
      0.9408100843429565,
      0.9322287440299988,
      0.8982985615730286,
      0.921271562576294,
      0.9659136533737183,
      0.991486132144928,
      0.9737991690635681,
      0.9910646677017212,
      0.9666178226470947,
      0.9997873902320862,
      0.9997901916503906,
      0.9996575117111206,
      0.9998786449432373,
      0.9998143315315247,
      0.9995400905609131,
      0.9997891783714294,
      0.9998371601104736,
      0.9999004006385803,
      0.9997920393943787,
      0.9995786547660828,
      0.9977954626083374,
      0.9870856404304504,
      0.9604746699333191,
      0.9096739292144775,
      0.8975082039833069,
      0.8742316961288452,
      0.8109992742538452,
      0.7637842893600464,
      0.8275089263916016,
      0.9094560146331787,
      0.9547913074493408,
      0.9597587585449219,
      0.9829895496368408,
      0.9887356162071228,
      0.9967276453971863,
      0.9987522959709167,
      0.9989815354347229,
      0.9988088011741638,
      0.9939335584640503,
      0.986339271068573,
      0.9833428263664246,
      0.9532294869422913,
      0.9371966123580933,
      0.9129246473312378,
      0.8974891304969788,
      0.9241061806678772,
      0.8410242795944214,
      0.8575695753097534,
      0.9073023796081543,
      0.8520717024803162,
      0.7699280977249146,
      0.812281608581543,
      0.8666638135910034,
      0.7900428771972656,
      0.7441091537475586,
      0.8310409784317017,
      0.857675313949585,
      0.7798312902450562,
      0.7794132232666016,
      0.8655741214752197,
      0.8528394103050232,
      0.8002347946166992,
      0.8467284440994263,
      0.9144984483718872,
      0.8864741921424866,
      0.854063868522644,
      0.9304689168930054,
      0.9480273723602295,
      0.9331117868423462,
      0.9545843601226807,
      0.984639048576355,
      0.9930768609046936,
      0.9992619156837463,
      0.9998572468757629,
      0.9999575018882751,
      0.999947726726532,
      0.9998748898506165,
      0.9990517497062683,
      0.999803364276886,
      0.9998076558113098,
      0.9997280836105347,
      0.99985271692276,
      0.9999206066131592,
      0.9998955726623535,
      0.9998362064361572,
      0.9998974800109863,
      0.999931812286377,
      0.9998382925987244,
      0.9998507499694824,
      0.9998195767402649,
      0.999851405620575,
      0.9998012185096741,
      0.9995987415313721,
      0.9984331727027893,
      0.9992238879203796,
      0.9994862079620361,
      0.9970943927764893,
      0.9933120012283325,
      0.9980924725532532,
      0.9980593323707581,
      0.9882208108901978,
      0.9917449951171875,
      0.9979772567749023,
      0.9929685592651367,
      0.9784162044525146,
      0.99488365650177,
      0.9980679154396057,
      0.9868921041488647,
      0.9849593639373779,
      0.9986270070075989,
      0.9973393082618713,
      0.9896668791770935,
      0.9971753358840942,
      0.9993999600410461,
      0.9983229041099548,
      0.9978711605072021,
      0.9997348785400391,
      0.9997994303703308,
      0.9995522499084473,
      0.9998106360435486,
      0.9999104738235474,
      0.9998465776443481,
      0.9998459219932556,
      0.9999116063117981,
      0.9998903274536133,
      0.9998674988746643,
      0.9999643564224243,
      0.9999509453773499,
      0.9999279379844666,
      0.9999123811721802,
      0.9998660087585449,
      0.9998651146888733,
      0.9999277591705322,
      0.9999085664749146,
      0.9999092817306519,
      0.9999139904975891,
      0.9999247193336487,
      0.9999338388442993,
      0.9999678134918213,
      0.9999577403068542,
      0.9998660683631897,
      0.9997664093971252,
      0.998676061630249,
      0.990760862827301,
      0.990463137626648,
      0.9982201457023621,
      0.9949921369552612,
      0.9819581508636475,
      0.9907537698745728,
      0.996206521987915,
      0.9828014969825745,
      0.969721257686615,
      0.990361750125885,
      0.9927563667297363,
      0.9988409280776978,
      0.9997333288192749,
      0.9999231100082397,
      0.999902069568634,
      0.9998919367790222,
      0.9999409317970276,
      0.9999454617500305,
      0.9998704791069031,
      0.9999540448188782,
      0.9999633431434631,
      0.9999300241470337,
      0.9999251365661621,
      0.9999551773071289,
      0.9999051094055176
    ],
    [
      0.3739227056503296,
      0.42302924394607544,
      0.40494003891944885,
      0.45509815216064453,
      0.49341434240341187,
      0.48853808641433716,
      0.5055038332939148,
      0.5608446598052979,
      0.5552910566329956,
      0.5441964268684387,
      0.55848228931427,
      0.5960005521774292,
      0.573760986328125,
      0.5369939804077148,
      0.5758427381515503,
      0.6226399540901184,
      0.5640805959701538,
      0.5297383069992065,
      0.5737662315368652,
      0.5728728771209717,
      0.5061522126197815,
      0.4897104501724243,
      0.4918369650840759,
      0.4810097813606262,
      0.45914891362190247,
      0.43127793073654175,
      0.4256761074066162,
      0.41085556149482727,
      0.42328956723213196,
      0.4337600767612457,
      0.4117295742034912,
      0.42952388525009155,
      0.4519690275192261,
      0.4216027557849884,
      0.38419824838638306,
      0.38923096656799316,
      0.3886393904685974,
      0.36143773794174194,
      0.34862276911735535,
      0.3751261830329895,
      0.34870651364326477,
      0.3509214520454407,
      0.3742592930793762,
      0.3605799078941345,
      0.3532981276512146,
      0.37405526638031006,
      0.38900628685951233,
      0.3734908998012543,
      0.3662826418876648,
      0.3728201687335968,
      0.3440059721469879,
      0.3568416237831116,
      0.34767770767211914,
      0.3311356008052826,
      0.35083386301994324,
      0.3690894842147827,
      0.35237550735473633,
      0.33260899782180786,
      0.36361241340637207,
      0.38213926553726196,
      0.3689742386341095,
      0.39216920733451843,
      0.4339795708656311,
      0.43591874837875366,
      0.45544683933258057,
      0.5026273131370544,
      0.543014407157898,
      0.5154390335083008,
      0.5459912419319153,
      0.5737335085868835,
      0.5570586919784546,
      0.5394629836082458,
      0.5620611310005188,
      0.5593936443328857,
      0.5344853401184082,
      0.5157278776168823,
      0.5383922457695007,
      0.5527048110961914,
      0.5561105012893677,
      0.5203681588172913,
      0.999832034111023,
      0.9998937249183655,
      0.9998287558555603,
      0.9995951652526855,
      0.999576210975647,
      0.9987273812294006,
      0.9959316849708557,
      0.9783828258514404,
      0.9355429410934448,
      0.9359335899353027,
      0.876949667930603,
      0.8811806440353394,
      0.8792423009872437,
      0.9253369569778442,
      0.9355320334434509,
      0.9797055721282959,
      0.9890124797821045,
      0.9983365535736084,
      0.9991751909255981,
      0.9997327327728271,
      0.9997206926345825,
      0.9997434020042419,
      0.9996516108512878,
      0.9984217882156372,
      0.9965155124664307,
      0.9825543165206909,
      0.9580656290054321,
      0.9106824994087219,
      0.8744284510612488,
      0.8882848024368286,
      0.8732787370681763,
      0.9143874049186707,
      0.9286413192749023,
      0.9642034769058228,
      0.9599908590316772,
      0.9872366189956665,
      0.9845132827758789,
      0.9972134828567505,
      0.9985669255256653,
      0.9996544122695923,
      0.9998040199279785,
      0.999914288520813,
      0.9998528957366943,
      0.9998718500137329,
      0.9996014833450317,
      0.998145580291748,
      0.999426007270813,
      0.9999121427536011,
      0.9999628067016602,
      0.9999505877494812,
      0.9993190169334412,
      0.9999127388000488,
      0.9999174475669861,
      0.9999521970748901,
      0.9999357461929321,
      0.999762237071991,
      0.9998950362205505,
      0.9998888373374939,
      0.9999215602874756,
      0.9995744824409485,
      0.9993588328361511,
      0.9998157024383545,
      0.9999176263809204,
      0.9998674988746643,
      0.9998148679733276,
      0.9999229907989502,
      0.9999483823776245,
      0.9999426007270813,
      0.9999646544456482,
      0.9999224543571472,
      0.999959409236908,
      0.9998655915260315,
      0.9998936653137207,
      0.9998818635940552,
      0.999923050403595,
      0.9998356103897095,
      0.9996527433395386,
      0.9995625615119934,
      0.998852014541626,
      0.9960921406745911,
      0.9880971312522888,
      0.9955005049705505,
      0.9994301199913025,
      0.9997031688690186,
      0.9999431371688843,
      0.9999088644981384,
      0.999644935131073,
      0.9987257719039917,
      0.988583505153656,
      0.9595590233802795,
      0.9159879088401794,
      0.8657886981964111,
      0.9017393589019775,
      0.929861307144165,
      0.9751261472702026,
      0.9923404455184937,
      0.9987814426422119,
      0.9992504715919495,
      0.9998167753219604,
      0.9999061822891235,
      0.9999561905860901,
      0.9997370839118958,
      0.9996464252471924,
      0.996448814868927,
      0.9786252975463867,
      0.9808143377304077,
      0.9651834964752197,
      0.9899340867996216,
      0.998916506767273,
      0.9995651841163635,
      0.9997262954711914,
      0.9993637800216675,
      0.9990886449813843,
      0.9954850077629089,
      0.9850350618362427,
      0.9587851762771606,
      0.9421203136444092,
      0.9341984987258911,
      0.9013365507125854,
      0.9236119389533997,
      0.9672269821166992,
      0.9917831420898438,
      0.9762470722198486,
      0.991611123085022,
      0.9689640998840332,
      0.9997844696044922,
      0.9998201727867126,
      0.9997067451477051,
      0.9998951554298401,
      0.9998348951339722,
      0.9995622038841248,
      0.9997984766960144,
      0.9998481273651123,
      0.9999082684516907,
      0.9998094439506531,
      0.9996116161346436,
      0.9979820251464844,
      0.9880728721618652,
      0.9617464542388916,
      0.9130945205688477,
      0.8992246985435486,
      0.8692774176597595,
      0.8023719787597656,
      0.7597631812095642,
      0.827480137348175,
      0.9128081202507019,
      0.9587733745574951,
      0.9612363576889038,
      0.9822392463684082,
      0.9873385429382324,
      0.9956622123718262,
      0.9982497692108154,
      0.9987231492996216,
      0.9985542297363281,
      0.9918475151062012,
      0.983197808265686,
      0.9801493287086487,
      0.9519320726394653,
      0.934327244758606,
      0.9129750728607178,
      0.8879189491271973,
      0.9237205982208252,
      0.83609938621521,
      0.857653021812439,
      0.911833643913269,
      0.8512145280838013,
      0.7730816602706909,
      0.8236368894577026,
      0.8748126029968262,
      0.7968065738677979,
      0.751060962677002,
      0.838126540184021,
      0.861083984375,
      0.7881593704223633,
      0.7877735495567322,
      0.8714078664779663,
      0.8578858375549316,
      0.8050981163978577,
      0.8538748025894165,
      0.9180907607078552,
      0.8904646635055542,
      0.8605598211288452,
      0.9346119165420532,
      0.951741099357605,
      0.9370477199554443,
      0.9578383564949036,
      0.986720621585846,
      0.9943310618400574,
      0.9994170069694519,
      0.9998812079429626,
      0.9999614953994751,
      0.9999501705169678,
      0.9998810291290283,
      0.9990980625152588,
      0.9998204112052917,
      0.9998180866241455,
      0.9997467398643494,
      0.9998648762702942,
      0.9999276995658875,
      0.999902606010437,
      0.9998529553413391,
      0.9999082088470459,
      0.9999380707740784,
      0.9998522996902466,
      0.9998638033866882,
      0.999838650226593,
      0.999866783618927,
      0.9998176693916321,
      0.9996374845504761,
      0.9985950589179993,
      0.9992795586585999,
      0.9995489120483398,
      0.9974804520606995,
      0.994190514087677,
      0.9982905387878418,
      0.9984833002090454,
      0.9900416135787964,
      0.9925722479820251,
      0.9982399940490723,
      0.9942122101783752,
      0.9800409078598022,
      0.9951988458633423,
      0.9983259439468384,
      0.9889736771583557,
      0.9861723184585571,
      0.998811662197113,
      0.998018205165863,
      0.9920287728309631,
      0.9975488781929016,
      0.9995443820953369,
      0.9989016056060791,
      0.9981703162193298,
      0.9997654557228088,
      0.9998508095741272,
      0.9996991157531738,
      0.9998366236686707,
      0.9999233484268188,
      0.9998776316642761,
      0.9998735189437866,
      0.9999191164970398,
      0.9998966455459595,
      0.9998732805252075,
      0.9999663829803467,
      0.9999542832374573,
      0.9999330043792725,
      0.9999176859855652,
      0.9998725056648254,
      0.9998751282691956,
      0.9999299049377441,
      0.9999120235443115,
      0.9999116659164429,
      0.9999188780784607,
      0.999930202960968,
      0.999937117099762,
      0.9999699592590332,
      0.9999604225158691,
      0.9998658895492554,
      0.9997441172599792,
      0.9984216690063477,
      0.9894287586212158,
      0.9894857406616211,
      0.997990608215332,
      0.9944018721580505,
      0.9806709289550781,
      0.990956723690033,
      0.9963263869285583,
      0.9826132655143738,
      0.9723265171051025,
      0.992189347743988,
      0.9943144917488098,
      0.9990180134773254,
      0.9997734427452087,
      0.9999330639839172,
      0.9999142289161682,
      0.9999035596847534,
      0.9999465346336365,
      0.999950647354126,
      0.9998801946640015,
      0.9999575018882751,
      0.9999661445617676,
      0.9999346137046814,
      0.99992835521698,
      0.9999578595161438,
      0.9999090433120728
    ],
    [
      0.3995308578014374,
      0.4737868010997772,
      0.45301634073257446,
      0.5179981589317322,
      0.5598928928375244,
      0.5357871651649475,
      0.5558711886405945,
      0.6126431226730347,
      0.6044528484344482,
      0.5805892944335938,
      0.5976751446723938,
      0.638934850692749,
      0.6086282730102539,
      0.5737807154655457,
      0.6123790740966797,
      0.6551360487937927,
      0.5966442823410034,
      0.5622144341468811,
      0.6083773970603943,
      0.6131921410560608,
      0.5402135252952576,
      0.5319511890411377,
      0.5368998050689697,
      0.5286450982093811,
      0.4720039367675781,
      0.4491283595561981,
      0.4631149172782898,
      0.44601601362228394,
      0.45617014169692993,
      0.45321303606033325,
      0.438742071390152,
      0.4624086320400238,
      0.47238942980766296,
      0.44113582372665405,
      0.4138569235801697,
      0.4254859685897827,
      0.4078444242477417,
      0.38373926281929016,
      0.3727124333381653,
      0.40218523144721985,
      0.3693901002407074,
      0.37425723671913147,
      0.38945630192756653,
      0.36951500177383423,
      0.3745062053203583,
      0.39469045400619507,
      0.392645001411438,
      0.3926319479942322,
      0.39007437229156494,
      0.3774511218070984,
      0.3729786276817322,
      0.3872537910938263,
      0.3585095703601837,
      0.35594433546066284,
      0.3818146586418152,
      0.4054979383945465,
      0.3856896162033081,
      0.360726922750473,
      0.39923810958862305,
      0.4293971657752991,
      0.42375555634498596,
      0.4448067843914032,
      0.49746668338775635,
      0.5021384954452515,
      0.5091181397438049,
      0.5467529296875,
      0.5870069265365601,
      0.5491107702255249,
      0.566745936870575,
      0.5880105495452881,
      0.5714539885520935,
      0.5551473498344421,
      0.5783064961433411,
      0.5829992294311523,
      0.5658738613128662,
      0.5401419401168823,
      0.5673253536224365,
      0.5843042135238647,
      0.5789052248001099,
      0.5388187766075134,
      0.9997794032096863,
      0.9997875094413757,
      0.9996709823608398,
      0.9993508458137512,
      0.999407172203064,
      0.9985517859458923,
      0.9957306385040283,
      0.9791946411132812,
      0.9367536306381226,
      0.9399706721305847,
      0.8740053176879883,
      0.8836514949798584,
      0.8840035200119019,
      0.9323269128799438,
      0.942139208316803,
      0.9822241067886353,
      0.99048912525177,
      0.9985405802726746,
      0.9993104934692383,
      0.9997674822807312,
      0.9997576475143433,
      0.9997738003730774,
      0.9996936917304993,
      0.9986299872398376,
      0.9969355463981628,
      0.9854840040206909,
      0.9618593454360962,
      0.9102605581283569,
      0.8785982728004456,
      0.8943541049957275,
      0.8815035820007324,
      0.9212507009506226,
      0.9342303276062012,
      0.9699670076370239,
      0.9666281938552856,
      0.9914932250976562,
      0.989594042301178,
      0.9982723593711853,
      0.9991170763969421,
      0.9997369050979614,
      0.999843418598175,
      0.9999263882637024,
      0.9998862147331238,
      0.9999053478240967,
      0.9997126460075378,
      0.9988055229187012,
      0.9995875954627991,
      0.9999303817749023,
      0.9999681115150452,
      0.999954342842102,
      0.9993644952774048,
      0.9999206066131592,
      0.9999293684959412,
      0.9999565482139587,
      0.9999371767044067,
      0.9997734427452087,
      0.999903678894043,
      0.9998950362205505,
      0.9999298453330994,
      0.9996042847633362,
      0.9994191527366638,
      0.9998430013656616,
      0.9999339580535889,
      0.999895453453064,
      0.9998582601547241,
      0.999933660030365,
      0.9999533295631409,
      0.9999443292617798,
      0.9999655485153198,
      0.9999216794967651,
      0.9999609589576721,
      0.9998751878738403,
      0.9999071955680847,
      0.9998904466629028,
      0.9999298453330994,
      0.9998672604560852,
      0.9997214078903198,
      0.9997103214263916,
      0.999298632144928,
      0.9972689151763916,
      0.9897387623786926,
      0.9958686232566833,
      0.9995191693305969,
      0.9997332692146301,
      0.9999476075172424,
      0.9999216198921204,
      0.9997284412384033,
      0.999049961566925,
      0.9909553527832031,
      0.963303804397583,
      0.9235210418701172,
      0.880662202835083,
      0.9103124141693115,
      0.9355279803276062,
      0.9796105027198792,
      0.9944300651550293,
      0.9990623593330383,
      0.9994696974754333,
      0.9998499751091003,
      0.999921441078186,
      0.9999610185623169,
      0.9997900128364563,
      0.9997121691703796,
      0.9973992109298706,
      0.981479823589325,
      0.9842773675918579,
      0.9711399078369141,
      0.9922728538513184,
      0.9991332292556763,
      0.9996405243873596,
      0.999767541885376,
      0.9994872212409973,
      0.9992762804031372,
      0.9964317083358765,
      0.9871466159820557,
      0.9623771905899048,
      0.9464757442474365,
      0.9399840235710144,
      0.9067399501800537,
      0.9279079437255859,
      0.9687842726707458,
      0.9927406907081604,
      0.9780182838439941,
      0.9924441576004028,
      0.970984160900116,
      0.9998019933700562,
      0.9998365044593811,
      0.999729335308075,
      0.999901533126831,
      0.9998382329940796,
      0.9995781183242798,
      0.9998083114624023,
      0.9998524785041809,
      0.9999080896377563,
      0.9998005628585815,
      0.9996108412742615,
      0.998040497303009,
      0.988655686378479,
      0.961012065410614,
      0.9101993441581726,
      0.8922092914581299,
      0.8681695461273193,
      0.7927199006080627,
      0.7545630931854248,
      0.827954888343811,
      0.9113825559616089,
      0.960607647895813,
      0.9601318836212158,
      0.9791932106018066,
      0.9815776944160461,
      0.9905471205711365,
      0.9947223663330078,
      0.9955591559410095,
      0.996261477470398,
      0.9812083840370178,
      0.9688625335693359,
      0.9684978723526001,
      0.9350457787513733,
      0.9257616996765137,
      0.9058341979980469,
      0.8790879249572754,
      0.9195228219032288,
      0.832635223865509,
      0.8520824909210205,
      0.9146366119384766,
      0.8577289581298828,
      0.7813308238983154,
      0.8317232728004456,
      0.8790853023529053,
      0.8046963810920715,
      0.7648141980171204,
      0.8448306918144226,
      0.867241621017456,
      0.7951886653900146,
      0.7974032163619995,
      0.8796122074127197,
      0.8644365668296814,
      0.8146300315856934,
      0.8641219139099121,
      0.9237989783287048,
      0.8976861238479614,
      0.8721295595169067,
      0.9408586025238037,
      0.958163857460022,
      0.942004382610321,
      0.961570143699646,
      0.989251971244812,
      0.9959458708763123,
      0.9995666146278381,
      0.9999041557312012,
      0.999965488910675,
      0.9999520182609558,
      0.9998853206634521,
      0.9991371035575867,
      0.999836266040802,
      0.9998277425765991,
      0.9997640252113342,
      0.9998766779899597,
      0.9999352693557739,
      0.9999097585678101,
      0.9998697638511658,
      0.9999213218688965,
      0.9999459981918335,
      0.9998690485954285,
      0.9998807311058044,
      0.9998716115951538,
      0.9998922944068909,
      0.9998420476913452,
      0.9997155070304871,
      0.9989070892333984,
      0.9994059801101685,
      0.9996466040611267,
      0.9980600476264954,
      0.995802104473114,
      0.99867182970047,
      0.9989860653877258,
      0.9925199151039124,
      0.9943460822105408,
      0.9985916614532471,
      0.9955196976661682,
      0.983797013759613,
      0.9960177540779114,
      0.998589813709259,
      0.9908417463302612,
      0.9881763458251953,
      0.9989019632339478,
      0.9982624650001526,
      0.9929357171058655,
      0.9976009130477905,
      0.9995681047439575,
      0.9990158677101135,
      0.9982209205627441,
      0.9997482895851135,
      0.9998612999916077,
      0.9997137188911438,
      0.9998001456260681,
      0.9999223351478577,
      0.9998862743377686,
      0.9998690485954285,
      0.9999151825904846,
      0.9998993873596191,
      0.9998786449432373,
      0.9999663233757019,
      0.99995356798172,
      0.9999343752861023,
      0.9999211430549622,
      0.999869704246521,
      0.9998723864555359,
      0.9999216198921204,
      0.9998955130577087,
      0.9998919367790222,
      0.9999049305915833,
      0.9999178647994995,
      0.9999252557754517,
      0.9999687075614929,
      0.9999549388885498,
      0.9997952580451965,
      0.9994305968284607,
      0.9958711862564087,
      0.9797806143760681,
      0.98185133934021,
      0.9952651262283325,
      0.9896311163902283,
      0.9711188077926636,
      0.9877930879592896,
      0.9946416020393372,
      0.9787408113479614,
      0.9685912132263184,
      0.990636944770813,
      0.9927909970283508,
      0.9986691474914551,
      0.9997390508651733,
      0.9999290108680725,
      0.9999140501022339,
      0.9998963475227356,
      0.9999406933784485,
      0.9999500513076782,
      0.9998806118965149,
      0.9999563694000244,
      0.9999630451202393,
      0.9999338984489441,
      0.9999268651008606,
      0.9999572038650513,
      0.9999094009399414
    ],
    [
      0.4309959411621094,
      0.5320463180541992,
      0.5204154253005981,
      0.586600124835968,
      0.6281936764717102,
      0.5871319770812988,
      0.6042846441268921,
      0.6610727310180664,
      0.6484514474868774,
      0.6120108366012573,
      0.6311067938804626,
      0.6791672706604004,
      0.6480593085289001,
      0.6066645979881287,
      0.6423895359039307,
      0.6892593502998352,
      0.6307556629180908,
      0.5986315608024597,
      0.6426288485527039,
      0.655232310295105,
      0.5821957588195801,
      0.580058217048645,
      0.6059426069259644,
      0.6056969165802002,
      0.5042541027069092,
      0.4850099980831146,
      0.5077437162399292,
      0.49837058782577515,
      0.49956896901130676,
      0.4905661940574646,
      0.48689302802085876,
      0.5124205946922302,
      0.5103551745414734,
      0.4888641834259033,
      0.47176599502563477,
      0.48768579959869385,
      0.4613422155380249,
      0.43249115347862244,
      0.4271048605442047,
      0.44622862339019775,
      0.3983498513698578,
      0.4026002287864685,
      0.4110166132450104,
      0.39237892627716064,
      0.3973296582698822,
      0.4206525981426239,
      0.401730477809906,
      0.41951388120651245,
      0.41233792901039124,
      0.39796483516693115,
      0.413353830575943,
      0.41265588998794556,
      0.3760669231414795,
      0.3771893084049225,
      0.41861194372177124,
      0.43697044253349304,
      0.42279642820358276,
      0.3975756764411926,
      0.4410277009010315,
      0.47675591707229614,
      0.4640626311302185,
      0.49558836221694946,
      0.5505924224853516,
      0.5454942584037781,
      0.5449240207672119,
      0.5806459188461304,
      0.6138529181480408,
      0.5772970914840698,
      0.5851482152938843,
      0.611887514591217,
      0.595427393913269,
      0.5827574729919434,
      0.5963975191116333,
      0.614933967590332,
      0.5977662801742554,
      0.5766076445579529,
      0.595535159111023,
      0.615308403968811,
      0.6026220917701721,
      0.5582412481307983,
      0.9997917413711548,
      0.9997996687889099,
      0.9996857047080994,
      0.999346137046814,
      0.999417781829834,
      0.9985597729682922,
      0.995883584022522,
      0.980414867401123,
      0.9347567558288574,
      0.9404271841049194,
      0.8719839453697205,
      0.8805453777313232,
      0.8870190978050232,
      0.9376739263534546,
      0.9473071098327637,
      0.9847244024276733,
      0.9921659827232361,
      0.9987597465515137,
      0.9994257092475891,
      0.9997982978820801,
      0.9997884035110474,
      0.9998025298118591,
      0.9997297525405884,
      0.9988018274307251,
      0.9972684383392334,
      0.9876812696456909,
      0.9645611047744751,
      0.912714958190918,
      0.8846880197525024,
      0.8993844985961914,
      0.8909168243408203,
      0.9271878600120544,
      0.9395891427993774,
      0.9746971130371094,
      0.9721519947052002,
      0.9945234656333923,
      0.9943357706069946,
      0.9990448951721191,
      0.9994363784790039,
      0.9997972249984741,
      0.999874472618103,
      0.9999368786811829,
      0.9999136328697205,
      0.999931812286377,
      0.999805212020874,
      0.9993164539337158,
      0.999717116355896,
      0.9999461770057678,
      0.9999728798866272,
      0.9999575614929199,
      0.9994136095046997,
      0.9999284744262695,
      0.9999410510063171,
      0.9999613165855408,
      0.9999381899833679,
      0.999784529209137,
      0.9999125003814697,
      0.9999006390571594,
      0.9999377131462097,
      0.9996368288993835,
      0.9994755387306213,
      0.9998661875724792,
      0.9999474287033081,
      0.9999117255210876,
      0.999898374080658,
      0.9999451637268066,
      0.9999591112136841,
      0.9999464750289917,
      0.9999665021896362,
      0.9999210834503174,
      0.9999622106552124,
      0.9998824000358582,
      0.9999189376831055,
      0.9998981952667236,
      0.9999359250068665,
      0.9998931884765625,
      0.9997732639312744,
      0.9998059272766113,
      0.9995825290679932,
      0.9984402656555176,
      0.9928025603294373,
      0.9969731569290161,
      0.9996242523193359,
      0.9997683167457581,
      0.9999518990516663,
      0.9999323487281799,
      0.9997922778129578,
      0.9993688464164734,
      0.9932096004486084,
      0.9698173403739929,
      0.9331511855125427,
      0.8983438014984131,
      0.9188898801803589,
      0.9423064589500427,
      0.9833438992500305,
      0.9960238933563232,
      0.9992780089378357,
      0.999632716178894,
      0.999880313873291,
      0.9999367594718933,
      0.9999668598175049,
      0.9998488426208496,
      0.9997956156730652,
      0.9984492063522339,
      0.9861835241317749,
      0.9881260395050049,
      0.9766802787780762,
      0.9943501949310303,
      0.9993598461151123,
      0.9997138977050781,
      0.9998074769973755,
      0.9995999932289124,
      0.9994226694107056,
      0.9971321821212769,
      0.9899436235427856,
      0.967667818069458,
      0.9515110850334167,
      0.9439557790756226,
      0.9104914665222168,
      0.9324842691421509,
      0.9715848565101624,
      0.9935159087181091,
      0.9803303480148315,
      0.9930296540260315,
      0.9729377627372742,
      0.9998196363449097,
      0.9998537302017212,
      0.9997611045837402,
      0.9999223351478577,
      0.9998512864112854,
      0.9996022582054138,
      0.9998217225074768,
      0.9998627305030823,
      0.9999147057533264,
      0.9998100399971008,
      0.9996352195739746,
      0.9981694221496582,
      0.9895485639572144,
      0.9615538120269775,
      0.9038447141647339,
      0.8790911436080933,
      0.8660353422164917,
      0.7915933132171631,
      0.7566989064216614,
      0.8270525336265564,
      0.9135604500770569,
      0.9619536995887756,
      0.9582376480102539,
      0.9795289039611816,
      0.9815600514411926,
      0.9900515079498291,
      0.9944249391555786,
      0.9951843619346619,
      0.99591064453125,
      0.979358971118927,
      0.9672514200210571,
      0.9669937491416931,
      0.9320801496505737,
      0.9227222204208374,
      0.8967025279998779,
      0.8792861700057983,
      0.9185543656349182,
      0.8371586203575134,
      0.864148736000061,
      0.9180374145507812,
      0.8650066256523132,
      0.789508044719696,
      0.8378883600234985,
      0.885775089263916,
      0.8137993812561035,
      0.7787675857543945,
      0.8535349369049072,
      0.8748435378074646,
      0.8064448833465576,
      0.8090989589691162,
      0.8874422907829285,
      0.872642457485199,
      0.8257883787155151,
      0.8746041059494019,
      0.9296237230300903,
      0.9062486290931702,
      0.8849953413009644,
      0.9480822086334229,
      0.965105414390564,
      0.9479817152023315,
      0.9664078950881958,
      0.9920743703842163,
      0.9976137280464172,
      0.9997270703315735,
      0.9999273419380188,
      0.9999697208404541,
      0.999954104423523,
      0.9998904466629028,
      0.999159574508667,
      0.9998454451560974,
      0.999832034111023,
      0.9997758269309998,
      0.9998852610588074,
      0.9999405145645142,
      0.9999152421951294,
      0.9998831748962402,
      0.9999330043792725,
      0.9999536275863647,
      0.999883770942688,
      0.9998971819877625,
      0.999901533126831,
      0.9999162554740906,
      0.9998651742935181,
      0.9997841119766235,
      0.9991825819015503,
      0.9995679259300232,
      0.9997279644012451,
      0.9985423684120178,
      0.9971423149108887,
      0.9990425109863281,
      0.9992645382881165,
      0.9946925640106201,
      0.9960588812828064,
      0.9988860487937927,
      0.9967383146286011,
      0.9872062802314758,
      0.996727466583252,
      0.9988460540771484,
      0.9925235509872437,
      0.989707887172699,
      0.9990135431289673,
      0.9985508322715759,
      0.9940304160118103,
      0.9978314638137817,
      0.9996346235275269,
      0.9992636442184448,
      0.9984450340270996,
      0.9997746348381042,
      0.9998816847801208,
      0.9997772574424744,
      0.9998208284378052,
      0.9999300241470337,
      0.9999004602432251,
      0.999886691570282,
      0.9999173879623413,
      0.9999032020568848,
      0.9998821020126343,
      0.9999663233757019,
      0.9999558329582214,
      0.9999382495880127,
      0.9999170303344727,
      0.9998756647109985,
      0.9998735189437866,
      0.9999259114265442,
      0.9998987317085266,
      0.9998917579650879,
      0.9999092221260071,
      0.9999220371246338,
      0.9999282956123352,
      0.9999703764915466,
      0.9999573826789856,
      0.9997999668121338,
      0.9994243383407593,
      0.9955373406410217,
      0.9787471294403076,
      0.9812297821044922,
      0.9951916933059692,
      0.9894705414772034,
      0.9709324836730957,
      0.9884078502655029,
      0.9949876070022583,
      0.9796431660652161,
      0.9726449251174927,
      0.9926493167877197,
      0.9944539070129395,
      0.9989047050476074,
      0.9997771382331848,
      0.9999370574951172,
      0.9999226927757263,
      0.9999063611030579,
      0.999946117401123,
      0.9999539852142334,
      0.9998875260353088,
      0.9999586939811707,
      0.999965488910675,
      0.999936580657959,
      0.9999296069145203,
      0.9999591112136841,
      0.9999123215675354
    ],
    [
      0.47301027178764343,
      0.5876893401145935,
      0.5821952819824219,
      0.641533374786377,
      0.6738770604133606,
      0.6257075071334839,
      0.6382994651794434,
      0.6962108612060547,
      0.6781662106513977,
      0.6356452107429504,
      0.6562598943710327,
      0.7105159163475037,
      0.6712133884429932,
      0.631129264831543,
      0.668999195098877,
      0.709320068359375,
      0.6531898379325867,
      0.6250382661819458,
      0.6687805652618408,
      0.6765972375869751,
      0.6090681552886963,
      0.6047244668006897,
      0.6410022377967834,
      0.6446212530136108,
      0.5462843775749207,
      0.5198243856430054,
      0.5268049836158752,
      0.5211156606674194,
      0.5191642642021179,
      0.5170589685440063,
      0.5388883352279663,
      0.5442442893981934,
      0.5503657460212708,
      0.5336931347846985,
      0.5204622745513916,
      0.5434102416038513,
      0.506904661655426,
      0.47889605164527893,
      0.4734134078025818,
      0.4904640316963196,
      0.43377479910850525,
      0.43921083211898804,
      0.44117599725723267,
      0.40942731499671936,
      0.42402973771095276,
      0.4432147443294525,
      0.4270034730434418,
      0.4528294801712036,
      0.44127359986305237,
      0.4242064952850342,
      0.45406466722488403,
      0.4442259967327118,
      0.40549999475479126,
      0.4155239164829254,
      0.4659789204597473,
      0.4820284843444824,
      0.4655494689941406,
      0.43115800619125366,
      0.5012096762657166,
      0.5330783128738403,
      0.5047401189804077,
      0.5435388088226318,
      0.6049762964248657,
      0.5835683941841125,
      0.5779117345809937,
      0.6096603870391846,
      0.6351603269577026,
      0.6005516648292542,
      0.6048992872238159,
      0.6288478970527649,
      0.6201074123382568,
      0.607842206954956,
      0.618839681148529,
      0.643384575843811,
      0.6219481229782104,
      0.6054151058197021,
      0.6223691701889038,
      0.6400355100631714,
      0.6213313937187195,
      0.5776739120483398,
      0.9998143315315247,
      0.9998295903205872,
      0.999732255935669,
      0.9993973970413208,
      0.9994640946388245,
      0.9986504316329956,
      0.9962170124053955,
      0.982214629650116,
      0.9353502988815308,
      0.9418505430221558,
      0.8771203756332397,
      0.8841758966445923,
      0.8925473093986511,
      0.942665696144104,
      0.9534820318222046,
      0.9880327582359314,
      0.9944584369659424,
      0.9990482926368713,
      0.999557614326477,
      0.9998290538787842,
      0.9998158812522888,
      0.9998332858085632,
      0.999775767326355,
      0.9990586638450623,
      0.9977816939353943,
      0.9903284907341003,
      0.9689755439758301,
      0.9182281494140625,
      0.8940020799636841,
      0.9061280488967896,
      0.9038861393928528,
      0.9334455728530884,
      0.9469635486602783,
      0.9799038171768188,
      0.9779776930809021,
      0.9966449737548828,
      0.997004508972168,
      0.9994205236434937,
      0.9995930194854736,
      0.9998325705528259,
      0.9998939037322998,
      0.9999440908432007,
      0.9999297261238098,
      0.9999457001686096,
      0.9998522400856018,
      0.9995542764663696,
      0.999779224395752,
      0.9999539256095886,
      0.9999756217002869,
      0.9999598860740662,
      0.9994473457336426,
      0.9999336004257202,
      0.9999477863311768,
      0.9999642968177795,
      0.9999392032623291,
      0.9997920393943787,
      0.9999167323112488,
      0.9999037384986877,
      0.9999425411224365,
      0.9996610283851624,
      0.9995115995407104,
      0.9998801350593567,
      0.999954342842102,
      0.9999210834503174,
      0.9999140501022339,
      0.9999507665634155,
      0.9999626278877258,
      0.9999479651451111,
      0.9999672770500183,
      0.9999211430549622,
      0.9999637007713318,
      0.9998881220817566,
      0.9999269247055054,
      0.9999043345451355,
      0.9999402165412903,
      0.9999091625213623,
      0.9998000860214233,
      0.9998487830162048,
      0.9997099041938782,
      0.9990213513374329,
      0.9947322010993958,
      0.9977287650108337,
      0.9996938109397888,
      0.9998010993003845,
      0.9999551177024841,
      0.999940037727356,
      0.9998341202735901,
      0.9995648860931396,
      0.9950160384178162,
      0.9765089750289917,
      0.9413276314735413,
      0.9131060242652893,
      0.928217887878418,
      0.951542854309082,
      0.9869421720504761,
      0.9972949624061584,
      0.9994576573371887,
      0.9997450113296509,
      0.999902606010437,
      0.9999477863311768,
      0.9999708533287048,
      0.9998836517333984,
      0.9998412132263184,
      0.9989662766456604,
      0.9890726804733276,
      0.9907102584838867,
      0.9807946681976318,
      0.9956551790237427,
      0.9995090365409851,
      0.9997918605804443,
      0.9998438358306885,
      0.9996941089630127,
      0.9995598196983337,
      0.9979036450386047,
      0.991754412651062,
      0.9731768369674683,
      0.9586164951324463,
      0.9517385959625244,
      0.9163313508033752,
      0.9349877834320068,
      0.9730244874954224,
      0.9945850968360901,
      0.9829310178756714,
      0.9938176870346069,
      0.9748286604881287,
      0.9998389482498169,
      0.9998680949211121,
      0.999787449836731,
      0.9999300837516785,
      0.9998623728752136,
      0.9996469616889954,
      0.9998406767845154,
      0.9998726844787598,
      0.9999209046363831,
      0.9998279809951782,
      0.9996652007102966,
      0.998385488986969,
      0.9908584952354431,
      0.963832437992096,
      0.9060443639755249,
      0.8764083385467529,
      0.8675539493560791,
      0.79583740234375,
      0.7590785026550293,
      0.8323140740394592,
      0.9170899391174316,
      0.9651331305503845,
      0.9604988694190979,
      0.9812561869621277,
      0.9827451705932617,
      0.990924596786499,
      0.9948779940605164,
      0.9957513213157654,
      0.9963619709014893,
      0.9806371927261353,
      0.9683566093444824,
      0.967237651348114,
      0.9306734800338745,
      0.9233341813087463,
      0.891357958316803,
      0.8817366361618042,
      0.9201700091362,
      0.8407540917396545,
      0.8700352907180786,
      0.9208581447601318,
      0.8699517846107483,
      0.7973217964172363,
      0.8461058735847473,
      0.8905478715896606,
      0.8209002017974854,
      0.7886030673980713,
      0.8603904247283936,
      0.880998432636261,
      0.8160207867622375,
      0.8173827528953552,
      0.8926084041595459,
      0.8806385397911072,
      0.8359382152557373,
      0.8822968602180481,
      0.9350768327713013,
      0.9146648645401001,
      0.8949320912361145,
      0.9543988704681396,
      0.9703519344329834,
      0.953629732131958,
      0.9714223146438599,
      0.9939266443252563,
      0.9984445571899414,
      0.9998065233230591,
      0.9999403357505798,
      0.999972403049469,
      0.9999552965164185,
      0.9998931884765625,
      0.999174952507019,
      0.9998513460159302,
      0.999834418296814,
      0.9997837543487549,
      0.9998913407325745,
      0.9999445080757141,
      0.999919593334198,
      0.999893307685852,
      0.9999463558197021,
      0.9999591112136841,
      0.9998952150344849,
      0.9999053478240967,
      0.9999224543571472,
      0.9999349117279053,
      0.9998877644538879,
      0.9998350739479065,
      0.999398410320282,
      0.9997053742408752,
      0.9997975826263428,
      0.9989646077156067,
      0.9981769323348999,
      0.9993736147880554,
      0.9994820952415466,
      0.996460497379303,
      0.9973846077919006,
      0.9992150664329529,
      0.9976032972335815,
      0.9901590943336487,
      0.9974113702774048,
      0.9990978240966797,
      0.9939502477645874,
      0.9915752410888672,
      0.9991480112075806,
      0.9987614750862122,
      0.9947780966758728,
      0.9980392456054688,
      0.9996739625930786,
      0.9994067549705505,
      0.998615026473999,
      0.9997944235801697,
      0.9998953938484192,
      0.9998227953910828,
      0.9998462200164795,
      0.9999368190765381,
      0.9999094605445862,
      0.9999019503593445,
      0.9999237656593323,
      0.9999067783355713,
      0.9998842477798462,
      0.9999679327011108,
      0.9999591112136841,
      0.9999420642852783,
      0.9999219179153442,
      0.9998851418495178,
      0.9998764395713806,
      0.9999299645423889,
      0.9999098181724548,
      0.9999025464057922,
      0.9999181628227234,
      0.9999294281005859,
      0.9999349117279053,
      0.9999727606773376,
      0.9999617338180542,
      0.9998248815536499,
      0.9995146989822388,
      0.996255099773407,
      0.9808586835861206,
      0.9830790758132935,
      0.9960387945175171,
      0.9904705882072449,
      0.9734669923782349,
      0.9898313283920288,
      0.9957783222198486,
      0.9815846681594849,
      0.9758637547492981,
      0.9944793581962585,
      0.9962066411972046,
      0.9991713166236877,
      0.9998154640197754,
      0.9999455809593201,
      0.9999302625656128,
      0.9999166131019592,
      0.9999527335166931,
      0.9999563694000244,
      0.9998937249183655,
      0.9999611377716064,
      0.9999685287475586,
      0.999939501285553,
      0.9999321699142456,
      0.9999610781669617,
      0.9999150633811951
    ],
    [
      0.5076351165771484,
      0.6204302310943604,
      0.6152807474136353,
      0.667841911315918,
      0.696446418762207,
      0.6475022435188293,
      0.6598964333534241,
      0.7167450785636902,
      0.6965124607086182,
      0.650614857673645,
      0.6703706383705139,
      0.7258450984954834,
      0.6845109462738037,
      0.6438024044036865,
      0.6801232099533081,
      0.7190420031547546,
      0.6625759601593018,
      0.6357460021972656,
      0.6781094670295715,
      0.6856168508529663,
      0.6219919919967651,
      0.6138370037078857,
      0.6520156264305115,
      0.6581165790557861,
      0.561581015586853,
      0.5354077816009521,
      0.5432502031326294,
      0.541850745677948,
      0.5408809781074524,
      0.5391780734062195,
      0.5531964898109436,
      0.5662997961044312,
      0.5685871839523315,
      0.5497099757194519,
      0.5392331480979919,
      0.5635311007499695,
      0.5213958024978638,
      0.49365442991256714,
      0.49000394344329834,
      0.5074092149734497,
      0.45429527759552,
      0.4603676199913025,
      0.452695369720459,
      0.4271926283836365,
      0.44018927216529846,
      0.45922520756721497,
      0.44453758001327515,
      0.47671952843666077,
      0.4640635550022125,
      0.44771334528923035,
      0.4832659959793091,
      0.4719057083129883,
      0.4362172484397888,
      0.42973408102989197,
      0.47806307673454285,
      0.4875938892364502,
      0.48386067152023315,
      0.4553461968898773,
      0.5330020189285278,
      0.5694180130958557,
      0.5306437015533447,
      0.5674686431884766,
      0.6301298141479492,
      0.6035627126693726,
      0.5978192090988159,
      0.6254786849021912,
      0.6488606929779053,
      0.6139487028121948,
      0.6205176115036011,
      0.6390734910964966,
      0.6363050937652588,
      0.6237457990646362,
      0.6378158330917358,
      0.6606121063232422,
      0.6409224271774292,
      0.6254148483276367,
      0.6376571655273438,
      0.6567535400390625,
      0.6337356567382812,
      0.5915886163711548,
      0.9998290538787842,
      0.9998465776443481,
      0.9997683167457581,
      0.9994437098503113,
      0.9995228052139282,
      0.9987574219703674,
      0.9965804815292358,
      0.983885645866394,
      0.9379552602767944,
      0.9403785467147827,
      0.8817086219787598,
      0.8863523006439209,
      0.8979553580284119,
      0.9476032853126526,
      0.9583736062049866,
      0.9901862740516663,
      0.9957102537155151,
      0.9992601871490479,
      0.9996366500854492,
      0.9998493790626526,
      0.9998316168785095,
      0.9998538494110107,
      0.9998061060905457,
      0.9992223381996155,
      0.9981069564819336,
      0.991898238658905,
      0.9726721048355103,
      0.9220569133758545,
      0.899753212928772,
      0.9113078713417053,
      0.9106271266937256,
      0.9391083717346191,
      0.9538353681564331,
      0.9834467172622681,
      0.9827547669410706,
      0.9979058504104614,
      0.9980771541595459,
      0.9995863437652588,
      0.9996724724769592,
      0.9998528361320496,
      0.9999048709869385,
      0.999948263168335,
      0.9999377131462097,
      0.9999520778656006,
      0.9998732805252075,
      0.9996324777603149,
      0.9998046159744263,
      0.999957263469696,
      0.9999768137931824,
      0.9999615550041199,
      0.9994671940803528,
      0.999936580657959,
      0.9999512434005737,
      0.9999660849571228,
      0.9999409914016724,
      0.9997933506965637,
      0.9999233484268188,
      0.9999040365219116,
      0.9999447464942932,
      0.9996746778488159,
      0.9995250105857849,
      0.9998854994773865,
      0.9999567270278931,
      0.99992436170578,
      0.9999212622642517,
      0.9999536275863647,
      0.9999646544456482,
      0.9999489188194275,
      0.9999675750732422,
      0.9999211430549622,
      0.99996417760849,
      0.9998913407325745,
      0.9999316334724426,
      0.9999082088470459,
      0.99994295835495,
      0.99991774559021,
      0.9998127818107605,
      0.9998679757118225,
      0.9997628927230835,
      0.9992498159408569,
      0.9955934882164001,
      0.9980942606925964,
      0.9997320175170898,
      0.9998239874839783,
      0.9999570846557617,
      0.9999448657035828,
      0.999857485294342,
      0.9996589422225952,
      0.9959688782691956,
      0.9798690676689148,
      0.9456884264945984,
      0.9205654263496399,
      0.9344573616981506,
      0.9567676782608032,
      0.9891119599342346,
      0.9980117678642273,
      0.9995928406715393,
      0.999804675579071,
      0.9999154210090637,
      0.9999537467956543,
      0.9999728798866272,
      0.9999021887779236,
      0.9998638033866882,
      0.9991894364356995,
      0.9906108379364014,
      0.9921106696128845,
      0.9832256436347961,
      0.9964004755020142,
      0.9996031522750854,
      0.9998382329940796,
      0.9998653531074524,
      0.9997492432594299,
      0.9996410608291626,
      0.9983932375907898,
      0.9932898879051208,
      0.9769470691680908,
      0.9637250900268555,
      0.9565329551696777,
      0.9206634163856506,
      0.9380985498428345,
      0.9754566550254822,
      0.9953451752662659,
      0.9847586154937744,
      0.9943997859954834,
      0.9762381315231323,
      0.9998512268066406,
      0.9998778104782104,
      0.9998064637184143,
      0.9999350309371948,
      0.9998704195022583,
      0.9996792078018188,
      0.9998509287834167,
      0.9998779296875,
      0.9999241828918457,
      0.9998359680175781,
      0.9996824860572815,
      0.998546302318573,
      0.9916110634803772,
      0.96418297290802,
      0.9087262153625488,
      0.8768794536590576,
      0.8697496652603149,
      0.8006502389907837,
      0.7624337673187256,
      0.8371814489364624,
      0.9190968871116638,
      0.9676260948181152,
      0.9614273905754089,
      0.9829966425895691,
      0.9841712117195129,
      0.9919468760490417,
      0.9957019686698914,
      0.9962888360023499,
      0.9966564774513245,
      0.9811586737632751,
      0.9682745933532715,
      0.9687131643295288,
      0.9323142766952515,
      0.9244986176490784,
      0.8914744853973389,
      0.8829590678215027,
      0.9238612651824951,
      0.8442962169647217,
      0.8736207485198975,
      0.923487663269043,
      0.8759298324584961,
      0.8017718195915222,
      0.8493900299072266,
      0.8945147395133972,
      0.8269861936569214,
      0.7962652444839478,
      0.8645628690719604,
      0.8851768374443054,
      0.8203967213630676,
      0.8239046335220337,
      0.8965044021606445,
      0.8862450122833252,
      0.8425244092941284,
      0.8871375322341919,
      0.9384142160415649,
      0.9203467965126038,
      0.9005220532417297,
      0.9576754570007324,
      0.9738157391548157,
      0.9590514898300171,
      0.9756367206573486,
      0.9950286746025085,
      0.9988420009613037,
      0.9998401999473572,
      0.9999470710754395,
      0.9999737739562988,
      0.9999558329582214,
      0.9998956918716431,
      0.9991809725761414,
      0.9998535513877869,
      0.999833881855011,
      0.9997865557670593,
      0.9998936653137207,
      0.9999457597732544,
      0.9999210238456726,
      0.999897837638855,
      0.9999505281448364,
      0.9999620914459229,
      0.9999011158943176,
      0.9999123811721802,
      0.9999337196350098,
      0.9999449849128723,
      0.9998986721038818,
      0.9998632073402405,
      0.9995143413543701,
      0.9997751712799072,
      0.9998351335525513,
      0.9992455840110779,
      0.9986491203308105,
      0.9995336532592773,
      0.999596357345581,
      0.9973857402801514,
      0.9980314373970032,
      0.9994063377380371,
      0.9982244372367859,
      0.9923171401023865,
      0.9979093670845032,
      0.9992747902870178,
      0.9951047897338867,
      0.9931175112724304,
      0.9992454648017883,
      0.9989620447158813,
      0.9954400658607483,
      0.9982331991195679,
      0.9996964335441589,
      0.9994897842407227,
      0.9987476468086243,
      0.9998113512992859,
      0.9999045133590698,
      0.9998383522033691,
      0.9998555779457092,
      0.9999400973320007,
      0.999912679195404,
      0.9999043941497803,
      0.9999250769615173,
      0.9999080300331116,
      0.9998858571052551,
      0.9999685287475586,
      0.9999606609344482,
      0.9999440908432007,
      0.9999245405197144,
      0.9998905658721924,
      0.999879777431488,
      0.999932587146759,
      0.9999136328697205,
      0.9999102354049683,
      0.999923825263977,
      0.9999343156814575,
      0.9999379515647888,
      0.9999738931655884,
      0.9999632835388184,
      0.9998267292976379,
      0.9995384812355042,
      0.9964457154273987,
      0.9811699986457825,
      0.9829222559928894,
      0.995962917804718,
      0.9906798601150513,
      0.9738616943359375,
      0.9899775385856628,
      0.9958981275558472,
      0.9820936918258667,
      0.9754714965820312,
      0.9949091076850891,
      0.9964025020599365,
      0.9992042779922485,
      0.9998214244842529,
      0.9999482035636902,
      0.9999330639839172,
      0.9999194741249084,
      0.9999551177024841,
      0.9999580383300781,
      0.9998972415924072,
      0.9999621510505676,
      0.9999697804450989,
      0.9999414682388306,
      0.9999338984489441,
      0.9999622106552124,
      0.9999176859855652
    ],
    [
      0.5340036749839783,
      0.6466726064682007,
      0.6433851718902588,
      0.6923837065696716,
      0.7159336805343628,
      0.6691180467605591,
      0.681972324848175,
      0.7378836870193481,
      0.7136388421058655,
      0.6693417429924011,
      0.6874452829360962,
      0.7412213087081909,
      0.6985946297645569,
      0.6607934832572937,
      0.6975263357162476,
      0.7295117378234863,
      0.6754330992698669,
      0.6497383117675781,
      0.6952889561653137,
      0.7002884745597839,
      0.6368170976638794,
      0.6328102350234985,
      0.6764563322067261,
      0.6817716956138611,
      0.5967682003974915,
      0.5657749772071838,
      0.5773301124572754,
      0.5732719898223877,
      0.5905001163482666,
      0.5798009037971497,
      0.5945410132408142,
      0.6093599796295166,
      0.614946722984314,
      0.5891551375389099,
      0.5757935047149658,
      0.6014172434806824,
      0.5613162517547607,
      0.5296055674552917,
      0.5266790986061096,
      0.5284929871559143,
      0.4773818850517273,
      0.4863430857658386,
      0.4643884003162384,
      0.4519088566303253,
      0.45896679162979126,
      0.4811161756515503,
      0.46932321786880493,
      0.5039260983467102,
      0.4915916621685028,
      0.4806100130081177,
      0.5147220492362976,
      0.49692386388778687,
      0.47016897797584534,
      0.46626636385917664,
      0.5005868673324585,
      0.5157862305641174,
      0.5197972059249878,
      0.4911979138851166,
      0.5727737545967102,
      0.6084545254707336,
      0.5648437142372131,
      0.5969630479812622,
      0.6593459844589233,
      0.628828763961792,
      0.620826244354248,
      0.647838830947876,
      0.6648754477500916,
      0.6294378042221069,
      0.6378205418586731,
      0.6519482731819153,
      0.6561974287033081,
      0.6430627703666687,
      0.6533674001693726,
      0.6784045696258545,
      0.6636253595352173,
      0.6456775069236755,
      0.6562492251396179,
      0.6748653054237366,
      0.6498004198074341,
      0.6045792698860168,
      0.999824047088623,
      0.999825119972229,
      0.999748170375824,
      0.9994087815284729,
      0.9995184540748596,
      0.9988163113594055,
      0.9969120025634766,
      0.9860556721687317,
      0.9416658282279968,
      0.9458643198013306,
      0.8878848552703857,
      0.8913041949272156,
      0.9053870439529419,
      0.9542105197906494,
      0.9619436264038086,
      0.9923881888389587,
      0.9966597557067871,
      0.9993992447853088,
      0.9996944069862366,
      0.9998652935028076,
      0.999843955039978,
      0.999871015548706,
      0.9998319149017334,
      0.9993676543235779,
      0.9984531998634338,
      0.9938400983810425,
      0.9759376645088196,
      0.9267792105674744,
      0.9059041738510132,
      0.9171980619430542,
      0.9168647527694702,
      0.9456602334976196,
      0.9588084816932678,
      0.9861575365066528,
      0.9861405491828918,
      0.998663604259491,
      0.9987603425979614,
      0.9997012615203857,
      0.9997352361679077,
      0.9998703002929688,
      0.9999144077301025,
      0.9999518990516663,
      0.9999447464942932,
      0.9999579787254333,
      0.9998923540115356,
      0.9997158646583557,
      0.9998292326927185,
      0.9999605417251587,
      0.9999779462814331,
      0.9999626278877258,
      0.9994869232177734,
      0.9999392032623291,
      0.9999541640281677,
      0.9999677538871765,
      0.9999421238899231,
      0.999798595905304,
      0.9999253749847412,
      0.9999054670333862,
      0.9999472498893738,
      0.9996890425682068,
      0.9995415806770325,
      0.9998910427093506,
      0.999959409236908,
      0.9999277591705322,
      0.9999280571937561,
      0.9999564290046692,
      0.9999663233757019,
      0.9999499320983887,
      0.9999678134918213,
      0.9999207258224487,
      0.9999645352363586,
      0.9998939633369446,
      0.9999353885650635,
      0.9999116063117981,
      0.9999447464942932,
      0.9999245405197144,
      0.9998235106468201,
      0.9998846054077148,
      0.9998075366020203,
      0.9994332194328308,
      0.9963963031768799,
      0.998443067073822,
      0.9997761845588684,
      0.9998435974121094,
      0.9999589323997498,
      0.999949038028717,
      0.9998774528503418,
      0.999733567237854,
      0.9967851042747498,
      0.9826789498329163,
      0.9524703025817871,
      0.9288787841796875,
      0.943832516670227,
      0.9614731669425964,
      0.9907932281494141,
      0.9985498189926147,
      0.9997018575668335,
      0.9998489618301392,
      0.9999262690544128,
      0.9999589323997498,
      0.9999749064445496,
      0.9999171495437622,
      0.9998833537101746,
      0.9993770718574524,
      0.9920240640640259,
      0.9934122562408447,
      0.985538125038147,
      0.9970550537109375,
      0.999676525592804,
      0.9998723268508911,
      0.9998828172683716,
      0.9997913837432861,
      0.9997050762176514,
      0.9987769722938538,
      0.9945343732833862,
      0.9792366027832031,
      0.9676011800765991,
      0.9610445499420166,
      0.9249714612960815,
      0.9416196346282959,
      0.9773104190826416,
      0.996311366558075,
      0.98772794008255,
      0.9952848553657532,
      0.9786901473999023,
      0.9998611807823181,
      0.9998859763145447,
      0.9998228549957275,
      0.9999391436576843,
      0.999880313873291,
      0.9997234344482422,
      0.9998645782470703,
      0.9998822808265686,
      0.9999265670776367,
      0.9998449087142944,
      0.9996905326843262,
      0.9987620115280151,
      0.9928575158119202,
      0.9666679501533508,
      0.9086998701095581,
      0.8756629824638367,
      0.8710755109786987,
      0.8047711253166199,
      0.7644503116607666,
      0.842362105846405,
      0.9219081997871399,
      0.9705051183700562,
      0.9643287658691406,
      0.9830561876296997,
      0.9838570356369019,
      0.9909482002258301,
      0.9949358701705933,
      0.995464026927948,
      0.9960227608680725,
      0.978493869304657,
      0.9634521007537842,
      0.966360330581665,
      0.9298475384712219,
      0.9199987649917603,
      0.8909963369369507,
      0.8862963318824768,
      0.9252808094024658,
      0.8500880002975464,
      0.8800634741783142,
      0.9274531602859497,
      0.8800947666168213,
      0.8088821768760681,
      0.8562706708908081,
      0.8961031436920166,
      0.8337875604629517,
      0.8047572374343872,
      0.8697909712791443,
      0.8884785175323486,
      0.8283252120018005,
      0.8315326571464539,
      0.8995473384857178,
      0.891891598701477,
      0.8497204780578613,
      0.8925496339797974,
      0.9422063827514648,
      0.9257218837738037,
      0.9068503379821777,
      0.9609783291816711,
      0.9768289923667908,
      0.9638939499855042,
      0.9795114994049072,
      0.9960190057754517,
      0.9991625547409058,
      0.9998696446418762,
      0.9999533295631409,
      0.9999750852584839,
      0.9999564290046692,
      0.9998971223831177,
      0.9991844296455383,
      0.9998539090156555,
      0.9998321533203125,
      0.9997878670692444,
      0.9998957514762878,
      0.9999469518661499,
      0.9999223947525024,
      0.9999021887779236,
      0.9999541640281677,
      0.9999648928642273,
      0.9999071359634399,
      0.9999196529388428,
      0.999943196773529,
      0.9999535083770752,
      0.9999094009399414,
      0.9998869895935059,
      0.9996217489242554,
      0.9998251795768738,
      0.9998641610145569,
      0.9994438886642456,
      0.9989705085754395,
      0.9996349215507507,
      0.9996821284294128,
      0.9980364441871643,
      0.9984773397445679,
      0.9995496273040771,
      0.9987791776657104,
      0.9942857623100281,
      0.9983815550804138,
      0.9994381070137024,
      0.9961618185043335,
      0.995154619216919,
      0.9993886351585388,
      0.9991849660873413,
      0.9962882995605469,
      0.99847012758255,
      0.9997296929359436,
      0.9995607137680054,
      0.9988771677017212,
      0.9998270273208618,
      0.9999129772186279,
      0.9998519420623779,
      0.9998628497123718,
      0.9999436736106873,
      0.9999164342880249,
      0.9999064803123474,
      0.9999257922172546,
      0.999908983707428,
      0.9998873472213745,
      0.999968945980072,
      0.999960720539093,
      0.9999456405639648,
      0.999925971031189,
      0.9998910427093506,
      0.9998779892921448,
      0.9999331831932068,
      0.9999150037765503,
      0.9999094009399414,
      0.9999235272407532,
      0.999933660030365,
      0.999934196472168,
      0.999974250793457,
      0.9999630451202393,
      0.9998131394386292,
      0.9994622468948364,
      0.9956376552581787,
      0.9788657426834106,
      0.9809837341308594,
      0.9951701164245605,
      0.9900224804878235,
      0.9732410311698914,
      0.9898828268051147,
      0.9957973957061768,
      0.9812635779380798,
      0.9762107133865356,
      0.9952189922332764,
      0.9965534806251526,
      0.9992163777351379,
      0.9998262524604797,
      0.9999482035636902,
      0.9999350905418396,
      0.999920666217804,
      0.9999557137489319,
      0.9999589323997498,
      0.9998994469642639,
      0.9999626874923706,
      0.9999703764915466,
      0.9999420642852783,
      0.9999344348907471,
      0.9999628663063049,
      0.9999191761016846
    ],
    [
      0.5565105080604553,
      0.6693645715713501,
      0.6667336225509644,
      0.7159043550491333,
      0.7313194870948792,
      0.6875074505805969,
      0.7010306119918823,
      0.7530243396759033,
      0.7273015975952148,
      0.6874301433563232,
      0.7019318342208862,
      0.7519188523292542,
      0.7098074555397034,
      0.6725806593894958,
      0.7098327875137329,
      0.7404617667198181,
      0.6852285861968994,
      0.6617481708526611,
      0.7080650329589844,
      0.7121546864509583,
      0.6525297164916992,
      0.6526843309402466,
      0.6974997520446777,
      0.7004584074020386,
      0.6346606612205505,
      0.5954549908638,
      0.614529013633728,
      0.6211804151535034,
      0.6461829543113708,
      0.6237468123435974,
      0.6400501728057861,
      0.6608173847198486,
      0.6602060794830322,
      0.6166428327560425,
      0.6069059371948242,
      0.6340879797935486,
      0.591322124004364,
      0.5587131977081299,
      0.5516730546951294,
      0.5463628768920898,
      0.48690563440322876,
      0.4929708242416382,
      0.4693530201911926,
      0.4634094536304474,
      0.46672916412353516,
      0.4922811985015869,
      0.4826620817184448,
      0.5160430073738098,
      0.5026493668556213,
      0.4990001916885376,
      0.5308675169944763,
      0.5103594660758972,
      0.4818715751171112,
      0.48103067278862,
      0.5139415264129639,
      0.5286352634429932,
      0.5363735556602478,
      0.5114980936050415,
      0.5956600904464722,
      0.6241630911827087,
      0.5848371386528015,
      0.6139987707138062,
      0.6758231520652771,
      0.6451113224029541,
      0.6369664669036865,
      0.6622825860977173,
      0.6784129738807678,
      0.642106294631958,
      0.652205765247345,
      0.6602116227149963,
      0.6731209754943848,
      0.6583729386329651,
      0.6693613529205322,
      0.6928838491439819,
      0.6816072463989258,
      0.6639081835746765,
      0.6737099289894104,
      0.6917635202407837,
      0.6645127534866333,
      0.6193661689758301,
      0.9998304843902588,
      0.9998326897621155,
      0.9997692108154297,
      0.9994449615478516,
      0.9995696544647217,
      0.9989223480224609,
      0.9971985816955566,
      0.987436056137085,
      0.944436252117157,
      0.9481996297836304,
      0.8921096324920654,
      0.8919981718063354,
      0.9095744490623474,
      0.957276463508606,
      0.9627833962440491,
      0.9936431646347046,
      0.9971533417701721,
      0.9994735717773438,
      0.9997233152389526,
      0.9998739957809448,
      0.9998502135276794,
      0.9998799562454224,
      0.9998451471328735,
      0.9994407296180725,
      0.9986268877983093,
      0.9948204755783081,
      0.9784647822380066,
      0.9310306906700134,
      0.9101799726486206,
      0.9217848181724548,
      0.9205071926116943,
      0.9488587379455566,
      0.9611091613769531,
      0.9876756072044373,
      0.9880639314651489,
      0.9990647435188293,
      0.9991183876991272,
      0.9997642636299133,
      0.9997723698616028,
      0.9998812079429626,
      0.9999205470085144,
      0.9999542236328125,
      0.9999491572380066,
      0.9999610781669617,
      0.999902606010437,
      0.9997504949569702,
      0.9998413920402527,
      0.999962329864502,
      0.99997878074646,
      0.9999634623527527,
      0.9995025992393494,
      0.9999414086341858,
      0.9999562501907349,
      0.9999688863754272,
      0.9999428391456604,
      0.9998012185096741,
      0.9999264478683472,
      0.9999061226844788,
      0.9999488592147827,
      0.9996973872184753,
      0.9995546340942383,
      0.9998951554298401,
      0.9999606609344482,
      0.9999296069145203,
      0.9999325275421143,
      0.9999580383300781,
      0.9999676942825317,
      0.9999509453773499,
      0.9999681711196899,
      0.9999207258224487,
      0.9999645948410034,
      0.9998958706855774,
      0.999937891960144,
      0.9999139308929443,
      0.9999462962150574,
      0.9999290108680725,
      0.9998306632041931,
      0.999894380569458,
      0.9998317360877991,
      0.9995259642601013,
      0.9968241453170776,
      0.9986436367034912,
      0.9998041987419128,
      0.9998564124107361,
      0.9999600052833557,
      0.9999516606330872,
      0.9998897910118103,
      0.9997766017913818,
      0.9972629547119141,
      0.983635663986206,
      0.9545334577560425,
      0.9331033825874329,
      0.9488059282302856,
      0.9640129208564758,
      0.9916292428970337,
      0.9988762736320496,
      0.9997656345367432,
      0.9998754262924194,
      0.9999336004257202,
      0.9999627470970154,
      0.9999762773513794,
      0.999927282333374,
      0.999895453453064,
      0.9994746446609497,
      0.9928163886070251,
      0.994290828704834,
      0.9872677326202393,
      0.9975200295448303,
      0.9997420907020569,
      0.9998928308486938,
      0.9998942613601685,
      0.9998164176940918,
      0.9997426271438599,
      0.9989768266677856,
      0.9952333569526672,
      0.9808458089828491,
      0.9701387286186218,
      0.9638119339942932,
      0.9284186363220215,
      0.9431529641151428,
      0.9796485304832458,
      0.9968377351760864,
      0.9887131452560425,
      0.995841920375824,
      0.9806050658226013,
      0.999867856502533,
      0.999890923500061,
      0.9998332262039185,
      0.9999421834945679,
      0.9998875856399536,
      0.9997519850730896,
      0.9998740553855896,
      0.9998865127563477,
      0.9999299049377441,
      0.9998534321784973,
      0.9997100234031677,
      0.9988991618156433,
      0.9936268329620361,
      0.9684062600135803,
      0.9103133678436279,
      0.8763260245323181,
      0.8723118305206299,
      0.809853196144104,
      0.7703539729118347,
      0.8457189798355103,
      0.9246602058410645,
      0.9726230502128601,
      0.9663400650024414,
      0.9836081266403198,
      0.984976053237915,
      0.9915469288825989,
      0.9953600168228149,
      0.995620608329773,
      0.9960103631019592,
      0.9780258536338806,
      0.9630218744277954,
      0.9664337635040283,
      0.9304837584495544,
      0.9186825752258301,
      0.8931796550750732,
      0.8901581764221191,
      0.9288054704666138,
      0.8558201789855957,
      0.8843651413917542,
      0.9299862384796143,
      0.8842929601669312,
      0.8148197531700134,
      0.8624414205551147,
      0.8993130326271057,
      0.8390800952911377,
      0.8107563853263855,
      0.8724684119224548,
      0.8922237157821655,
      0.8346215486526489,
      0.8377474546432495,
      0.9024280905723572,
      0.8962807059288025,
      0.8556492328643799,
      0.8963794112205505,
      0.9450503587722778,
      0.9295945763587952,
      0.9107645750045776,
      0.9624993801116943,
      0.9782912731170654,
      0.9664790630340576,
      0.9816898107528687,
      0.9966659545898438,
      0.9993603825569153,
      0.9998881220817566,
      0.999957799911499,
      0.9999760389328003,
      0.9999569654464722,
      0.9998986721038818,
      0.9991896748542786,
      0.999855101108551,
      0.9998311400413513,
      0.9997889995574951,
      0.999895453453064,
      0.9999477863311768,
      0.9999231696128845,
      0.9999050498008728,
      0.9999564290046692,
      0.9999668002128601,
      0.9999106526374817,
      0.9999240636825562,
      0.9999491572380066,
      0.9999587535858154,
      0.9999160766601562,
      0.9999006390571594,
      0.9996878504753113,
      0.999850869178772,
      0.9998791813850403,
      0.999523937702179,
      0.9987363815307617,
      0.9996804594993591,
      0.9997340440750122,
      0.9983647465705872,
      0.9986923933029175,
      0.9996140599250793,
      0.9989727735519409,
      0.9952486157417297,
      0.9986127614974976,
      0.9995145201683044,
      0.9967585206031799,
      0.996047854423523,
      0.9994738698005676,
      0.9992839097976685,
      0.9966962337493896,
      0.9986045360565186,
      0.9997432827949524,
      0.9995273351669312,
      0.998950719833374,
      0.9998427629470825,
      0.9999189376831055,
      0.9998632073402405,
      0.9998772740364075,
      0.999947190284729,
      0.9999203681945801,
      0.999912440776825,
      0.9999290704727173,
      0.9999105334281921,
      0.9998883605003357,
      0.9999693632125854,
      0.9999616146087646,
      0.9999469518661499,
      0.9999269247055054,
      0.9998940229415894,
      0.9998810887336731,
      0.9999362826347351,
      0.999920666217804,
      0.9999153017997742,
      0.9999274015426636,
      0.9999363422393799,
      0.9999363422393799,
      0.9999750256538391,
      0.9999641180038452,
      0.9998171329498291,
      0.9994783401489258,
      0.9956480264663696,
      0.9792160391807556,
      0.9813299179077148,
      0.9952742457389832,
      0.9902026057243347,
      0.9725498557090759,
      0.9902881383895874,
      0.9961451292037964,
      0.9825281500816345,
      0.9765841960906982,
      0.9957508444786072,
      0.9970003962516785,
      0.9992988109588623,
      0.9998383522033691,
      0.999951183795929,
      0.9999370574951172,
      0.9999236464500427,
      0.9999575614929199,
      0.9999598860740662,
      0.9999013543128967,
      0.9999635219573975,
      0.9999713897705078,
      0.9999427795410156,
      0.9999353289604187,
      0.9999635219573975,
      0.9999202489852905
    ],
    [
      0.5834428071975708,
      0.697891116142273,
      0.6893027424812317,
      0.7402260899543762,
      0.7476696968078613,
      0.702878475189209,
      0.7178776860237122,
      0.7662510871887207,
      0.7393980622291565,
      0.6984392404556274,
      0.712957501411438,
      0.7614554762840271,
      0.7165284752845764,
      0.680834174156189,
      0.7172404527664185,
      0.7482439279556274,
      0.6915462017059326,
      0.6706100106239319,
      0.7171347737312317,
      0.7210139632225037,
      0.6632702350616455,
      0.6682857871055603,
      0.7154463529586792,
      0.7146760821342468,
      0.673223078250885,
      0.6232940554618835,
      0.6404968500137329,
      0.6595456004142761,
      0.6764940619468689,
      0.6456508636474609,
      0.6623732447624207,
      0.6857737302780151,
      0.6817812323570251,
      0.6310737133026123,
      0.6273413300514221,
      0.6493406295776367,
      0.6015561819076538,
      0.5708909034729004,
      0.5641295313835144,
      0.5544495582580566,
      0.4854877293109894,
      0.49034547805786133,
      0.46903905272483826,
      0.461555540561676,
      0.464257150888443,
      0.4882996082305908,
      0.4845307469367981,
      0.5156193375587463,
      0.4990815818309784,
      0.5051851272583008,
      0.5384711027145386,
      0.5164132714271545,
      0.48355355858802795,
      0.4850105345249176,
      0.5262918472290039,
      0.5423994064331055,
      0.5451229810714722,
      0.5184433460235596,
      0.6107016801834106,
      0.6317276954650879,
      0.5966392159461975,
      0.6234675645828247,
      0.6856669187545776,
      0.6554396152496338,
      0.646699845790863,
      0.6697584390640259,
      0.684592604637146,
      0.6502702832221985,
      0.6618719696998596,
      0.665982723236084,
      0.6836467981338501,
      0.6671273708343506,
      0.6791394352912903,
      0.7038736939430237,
      0.6931895017623901,
      0.6755456924438477,
      0.6823126673698425,
      0.6999878287315369,
      0.6746267080307007,
      0.6249790191650391,
      0.9998353123664856,
      0.9998373985290527,
      0.9997805953025818,
      0.9994631409645081,
      0.9995922446250916,
      0.9989702105522156,
      0.9973126649856567,
      0.9878214597702026,
      0.94571453332901,
      0.9496086835861206,
      0.8951723575592041,
      0.8949042558670044,
      0.9126983284950256,
      0.9589725732803345,
      0.9646710753440857,
      0.9935052394866943,
      0.9974195957183838,
      0.9995176792144775,
      0.9997421503067017,
      0.9998785853385925,
      0.9998533725738525,
      0.9998850226402283,
      0.999853789806366,
      0.9994845390319824,
      0.9987176060676575,
      0.9952886700630188,
      0.9797817468643188,
      0.9343643188476562,
      0.9131302833557129,
      0.92463618516922,
      0.9226112365722656,
      0.9505293369293213,
      0.9625810384750366,
      0.9886045455932617,
      0.9892241358757019,
      0.9992439150810242,
      0.9993060231208801,
      0.9997996687889099,
      0.9997941851615906,
      0.999888002872467,
      0.9999243021011353,
      0.9999557733535767,
      0.9999518990516663,
      0.9999632835388184,
      0.9999098181724548,
      0.9997738003730774,
      0.9998499751091003,
      0.9999635815620422,
      0.9999792575836182,
      0.9999641180038452,
      0.9995115995407104,
      0.9999426007270813,
      0.9999576210975647,
      0.9999696016311646,
      0.9999431371688843,
      0.9998039603233337,
      0.9999273419380188,
      0.9999066591262817,
      0.9999496936798096,
      0.9997020363807678,
      0.9995627999305725,
      0.9998976588249207,
      0.9999619126319885,
      0.9999313354492188,
      0.9999356269836426,
      0.9999592900276184,
      0.9999682903289795,
      0.9999513626098633,
      0.9999683499336243,
      0.999920666217804,
      0.9999647736549377,
      0.999896764755249,
      0.9999392628669739,
      0.9999154210090637,
      0.9999470710754395,
      0.999931812286377,
      0.9998352527618408,
      0.9999006390571594,
      0.9998470544815063,
      0.9995814561843872,
      0.9971394538879395,
      0.9987676739692688,
      0.9998210668563843,
      0.9998637437820435,
      0.9999607801437378,
      0.9999532699584961,
      0.9998968839645386,
      0.999799370765686,
      0.9975268244743347,
      0.98459392786026,
      0.956903338432312,
      0.9348996877670288,
      0.9516295194625854,
      0.965828537940979,
      0.992273211479187,
      0.9990475177764893,
      0.9997990131378174,
      0.9998897314071655,
      0.9999375343322754,
      0.9999648928642273,
      0.9999771118164062,
      0.9999324679374695,
      0.9999029636383057,
      0.9995426535606384,
      0.9934021830558777,
      0.994805634021759,
      0.9883661270141602,
      0.9978107810020447,
      0.999778687953949,
      0.999905526638031,
      0.9999012351036072,
      0.9998313784599304,
      0.999764084815979,
      0.9990864396095276,
      0.9956678748130798,
      0.9809383153915405,
      0.9714106917381287,
      0.9654215574264526,
      0.9296520948410034,
      0.944342851638794,
      0.980830729007721,
      0.997048556804657,
      0.9891674518585205,
      0.9958462119102478,
      0.9812092781066895,
      0.9998695850372314,
      0.9998932480812073,
      0.9998382329940796,
      0.9999433159828186,
      0.9998903274536133,
      0.9997594356536865,
      0.9998775124549866,
      0.9998881816864014,
      0.9999304413795471,
      0.999847412109375,
      0.9997178316116333,
      0.9989197254180908,
      0.9938896298408508,
      0.9691482186317444,
      0.9127509593963623,
      0.8774416446685791,
      0.8729788064956665,
      0.8134087324142456,
      0.7748224139213562,
      0.8500846028327942,
      0.92573082447052,
      0.9738987684249878,
      0.9645724296569824,
      0.984365701675415,
      0.9857152700424194,
      0.9918757677078247,
      0.9957539439201355,
      0.9958096742630005,
      0.9961109161376953,
      0.9780548810958862,
      0.9633262157440186,
      0.9670008420944214,
      0.9293262958526611,
      0.9178640842437744,
      0.8941997289657593,
      0.8925520181655884,
      0.9313831329345703,
      0.8599642515182495,
      0.8876473307609558,
      0.9320303797721863,
      0.8879199624061584,
      0.820636510848999,
      0.8636757135391235,
      0.9019578695297241,
      0.8428442478179932,
      0.816855788230896,
      0.8765335083007812,
      0.8950985670089722,
      0.8390742540359497,
      0.8426287174224854,
      0.9045519828796387,
      0.8994360566139221,
      0.8602162599563599,
      0.8993555307388306,
      0.9471771121025085,
      0.9318503141403198,
      0.9138067364692688,
      0.9638668894767761,
      0.9795293807983398,
      0.9682976007461548,
      0.9834669828414917,
      0.9973011612892151,
      0.9994731545448303,
      0.9999000430107117,
      0.9999606013298035,
      0.9999766945838928,
      0.9999574422836304,
      0.9998996257781982,
      0.9991915822029114,
      0.9998562335968018,
      0.999830961227417,
      0.9997895359992981,
      0.9998965859413147,
      0.9999485015869141,
      0.9999239444732666,
      0.9999072551727295,
      0.9999582767486572,
      0.9999682903289795,
      0.9999138712882996,
      0.99992835521698,
      0.9999541640281677,
      0.999962568283081,
      0.9999217987060547,
      0.9999120235443115,
      0.9997366666793823,
      0.9998685717582703,
      0.9998900294303894,
      0.9995922446250916,
      0.9988391995429993,
      0.9997100234031677,
      0.9997553825378418,
      0.998561680316925,
      0.9988185167312622,
      0.9996501803398132,
      0.9991028904914856,
      0.9958059787750244,
      0.9987272620201111,
      0.9995576739311218,
      0.9971835613250732,
      0.9963474273681641,
      0.9995084404945374,
      0.9993325471878052,
      0.997011661529541,
      0.998675525188446,
      0.9997498989105225,
      0.9995139837265015,
      0.9990012049674988,
      0.9998515248298645,
      0.9999228119850159,
      0.999871015548706,
      0.9998849034309387,
      0.9999488592147827,
      0.9999223351478577,
      0.9999154806137085,
      0.9999304413795471,
      0.999911367893219,
      0.9998893141746521,
      0.9999696016311646,
      0.9999622106552124,
      0.9999480843544006,
      0.9999276995658875,
      0.9998953938484192,
      0.9998809695243835,
      0.9999348521232605,
      0.999921977519989,
      0.9999176859855652,
      0.9999292492866516,
      0.9999380707740784,
      0.9999374747276306,
      0.9999755620956421,
      0.9999644756317139,
      0.9998183250427246,
      0.9994754791259766,
      0.9955615997314453,
      0.979102373123169,
      0.981119692325592,
      0.9951224327087402,
      0.9901231527328491,
      0.9726755023002625,
      0.9905186891555786,
      0.9962469935417175,
      0.9835584759712219,
      0.9787799715995789,
      0.9960694313049316,
      0.9972813129425049,
      0.9993434548377991,
      0.9998449087142944,
      0.9999522566795349,
      0.9999376535415649,
      0.9999243021011353,
      0.999958336353302,
      0.9999603033065796,
      0.9999027252197266,
      0.9999639987945557,
      0.999971866607666,
      0.9999432563781738,
      0.9999356865882874,
      0.9999639391899109,
      0.9999208450317383
    ],
    [
      0.6004859209060669,
      0.7147146463394165,
      0.7049627304077148,
      0.7617232799530029,
      0.7591966390609741,
      0.7142162322998047,
      0.733700692653656,
      0.7758512496948242,
      0.7472114562988281,
      0.7074465155601501,
      0.7232642769813538,
      0.7684757709503174,
      0.722342848777771,
      0.6874892711639404,
      0.7243221998214722,
      0.7572086453437805,
      0.6995112299919128,
      0.6800901889801025,
      0.7269634008407593,
      0.7297778725624084,
      0.6732541918754578,
      0.6845189929008484,
      0.7313200831413269,
      0.7270522713661194,
      0.7068841457366943,
      0.6476383209228516,
      0.6579751372337341,
      0.6826837062835693,
      0.6987593173980713,
      0.662346363067627,
      0.68052738904953,
      0.7033694982528687,
      0.6947841048240662,
      0.6434162855148315,
      0.6444451212882996,
      0.6637455224990845,
      0.6115830540657043,
      0.5820139050483704,
      0.5771386623382568,
      0.563107967376709,
      0.4929366707801819,
      0.49250030517578125,
      0.47182777523994446,
      0.46421656012535095,
      0.4625036120414734,
      0.4850936830043793,
      0.48674723505973816,
      0.522800087928772,
      0.4971771240234375,
      0.5077165365219116,
      0.5470608472824097,
      0.5209696292877197,
      0.4818676710128784,
      0.49410372972488403,
      0.5461866855621338,
      0.5624309778213501,
      0.5626486539840698,
      0.5274642705917358,
      0.62310791015625,
      0.6405659317970276,
      0.6059291958808899,
      0.628713846206665,
      0.6902192831039429,
      0.6641317009925842,
      0.6528646349906921,
      0.6734199523925781,
      0.6900154948234558,
      0.6569727659225464,
      0.6678944826126099,
      0.6693488359451294,
      0.6901883482933044,
      0.6734797954559326,
      0.6862426996231079,
      0.7111274003982544,
      0.7018306255340576,
      0.6845169067382812,
      0.689547598361969,
      0.7071954011917114,
      0.6814022064208984,
      0.6308985352516174,
      0.9998345375061035,
      0.999833345413208,
      0.999777615070343,
      0.9994606375694275,
      0.9995985627174377,
      0.9990023374557495,
      0.997411847114563,
      0.9881454110145569,
      0.9465813636779785,
      0.9514399766921997,
      0.8975509405136108,
      0.895618736743927,
      0.9151126146316528,
      0.9602748155593872,
      0.9653439521789551,
      0.9939582347869873,
      0.997610330581665,
      0.9995498061180115,
      0.9997530579566956,
      0.9998814463615417,
      0.9998553395271301,
      0.9998886585235596,
      0.9998601675033569,
      0.9995175004005432,
      0.9987887144088745,
      0.9956222772598267,
      0.9787231683731079,
      0.9361414909362793,
      0.915090024471283,
      0.9270794987678528,
      0.924405574798584,
      0.9518736600875854,
      0.9638066291809082,
      0.9892866015434265,
      0.9900815486907959,
      0.9993708729743958,
      0.9994276762008667,
      0.9998227953910828,
      0.9998092651367188,
      0.999893069267273,
      0.9999269843101501,
      0.9999569058418274,
      0.9999539256095886,
      0.9999650716781616,
      0.999916136264801,
      0.9997959136962891,
      0.9998578429222107,
      0.9999646544456482,
      0.9999796152114868,
      0.9999644160270691,
      0.9995195269584656,
      0.9999436736106873,
      0.9999588131904602,
      0.9999699592590332,
      0.99994295835495,
      0.9998047947883606,
      0.9999279379844666,
      0.9999066591262817,
      0.9999502301216125,
      0.9997046589851379,
      0.9995682239532471,
      0.9998995661735535,
      0.9999626278877258,
      0.9999323487281799,
      0.9999378323554993,
      0.9999601244926453,
      0.999968945980072,
      0.9999517798423767,
      0.999968409538269,
      0.9999204874038696,
      0.999964714050293,
      0.9998975992202759,
      0.9999403357505798,
      0.9999164938926697,
      0.999947726726532,
      0.9999338984489441,
      0.9998390674591064,
      0.9999056458473206,
      0.9998599290847778,
      0.9996293187141418,
      0.9974406361579895,
      0.9988818168640137,
      0.9998347163200378,
      0.9998695254325867,
      0.9999613761901855,
      0.9999545812606812,
      0.999902606010437,
      0.9998180270195007,
      0.9977285861968994,
      0.9852051138877869,
      0.9586836099624634,
      0.9374752044677734,
      0.9546968936920166,
      0.9673027396202087,
      0.9927552342414856,
      0.9991675019264221,
      0.9998219609260559,
      0.9998995065689087,
      0.9999404549598694,
      0.9999666213989258,
      0.9999778270721436,
      0.9999371767044067,
      0.9999092221260071,
      0.9995971918106079,
      0.9939396977424622,
      0.9953474998474121,
      0.989295482635498,
      0.9980255365371704,
      0.9998029470443726,
      0.9999133944511414,
      0.9999057650566101,
      0.999842643737793,
      0.9997801184654236,
      0.9991661906242371,
      0.9960128664970398,
      0.9823988676071167,
      0.9722195267677307,
      0.9663212299346924,
      0.9311000108718872,
      0.9453955292701721,
      0.981635332107544,
      0.9971928596496582,
      0.9896997809410095,
      0.995993435382843,
      0.9796955585479736,
      0.9998703002929688,
      0.9998942017555237,
      0.9998412132263184,
      0.9999440312385559,
      0.9998919367790222,
      0.999767005443573,
      0.999880313873291,
      0.9998888969421387,
      0.9999310970306396,
      0.9998510479927063,
      0.9997245073318481,
      0.9989820122718811,
      0.9941191673278809,
      0.9693058133125305,
      0.9128199815750122,
      0.8771284818649292,
      0.8745318055152893,
      0.8160902857780457,
      0.7795006036758423,
      0.8520829081535339,
      0.9280721545219421,
      0.9749853610992432,
      0.9671636819839478,
      0.9848167300224304,
      0.9859594702720642,
      0.9916249513626099,
      0.995444118976593,
      0.9956098198890686,
      0.9959277510643005,
      0.9772734642028809,
      0.9614241719245911,
      0.9663124680519104,
      0.9281934499740601,
      0.9168789386749268,
      0.8951303362846375,
      0.8955198526382446,
      0.9342228770256042,
      0.864459216594696,
      0.8915730118751526,
      0.9352306723594666,
      0.8910776972770691,
      0.8248099088668823,
      0.8687139749526978,
      0.9047359228134155,
      0.8461329340934753,
      0.8212391138076782,
      0.8798831701278687,
      0.8973300457000732,
      0.8424680233001709,
      0.8463796377182007,
      0.9061489105224609,
      0.9016273617744446,
      0.8644134402275085,
      0.9016621708869934,
      0.9489063620567322,
      0.9328169822692871,
      0.9160037636756897,
      0.9632918834686279,
      0.9802054166793823,
      0.969701886177063,
      0.9847117066383362,
      0.9977285861968994,
      0.9995506405830383,
      0.9999081492424011,
      0.9999628067016602,
      0.9999771118164062,
      0.9999576807022095,
      0.999900221824646,
      0.99919593334198,
      0.9998571276664734,
      0.999830424785614,
      0.9997901320457458,
      0.9998975396156311,
      0.9999488592147827,
      0.9999243021011353,
      0.9999086260795593,
      0.9999592900276184,
      0.9999691843986511,
      0.9999154806137085,
      0.9999306201934814,
      0.9999569654464722,
      0.9999647736549377,
      0.9999247789382935,
      0.9999182224273682,
      0.999765932559967,
      0.9998803734779358,
      0.9998972415924072,
      0.9996387958526611,
      0.9989278316497803,
      0.9997313022613525,
      0.9997702836990356,
      0.9986907839775085,
      0.9989085793495178,
      0.9996755719184875,
      0.9991949200630188,
      0.9962723255157471,
      0.9988177418708801,
      0.999596893787384,
      0.9975454807281494,
      0.996669352054596,
      0.999538004398346,
      0.9993731379508972,
      0.9972444772720337,
      0.9987327456474304,
      0.9997652173042297,
      0.9995447397232056,
      0.9990538358688354,
      0.9998572468757629,
      0.9999256134033203,
      0.999878466129303,
      0.9998910427093506,
      0.9999498724937439,
      0.9999240040779114,
      0.999919056892395,
      0.9999322295188904,
      0.9999116659164429,
      0.9998892545700073,
      0.9999697804450989,
      0.9999620914459229,
      0.9999479651451111,
      0.9999269843101501,
      0.9998953938484192,
      0.9998816251754761,
      0.9999342560768127,
      0.999921441078186,
      0.9999170899391174,
      0.9999290704727173,
      0.9999377131462097,
      0.9999377727508545,
      0.9999759197235107,
      0.999965250492096,
      0.9998207688331604,
      0.9994879364967346,
      0.9956470131874084,
      0.9794588685035706,
      0.9817403554916382,
      0.9954151511192322,
      0.9904086589813232,
      0.9739318490028381,
      0.9911215305328369,
      0.996549129486084,
      0.9830543994903564,
      0.9800974726676941,
      0.9964995384216309,
      0.9976637959480286,
      0.9994152784347534,
      0.9998559951782227,
      0.999954342842102,
      0.9999393224716187,
      0.9999270439147949,
      0.9999598264694214,
      0.9999610185623169,
      0.9999035596847534,
      0.9999644160270691,
      0.9999723434448242,
      0.9999435544013977,
      0.9999361038208008,
      0.9999642968177795,
      0.999921441078186
    ],
    [
      0.6168240904808044,
      0.728923499584198,
      0.7185459136962891,
      0.7775702476501465,
      0.7713025808334351,
      0.7272973656654358,
      0.7498127222061157,
      0.7863882780075073,
      0.7585527300834656,
      0.7221125960350037,
      0.736209511756897,
      0.7776156663894653,
      0.7348538041114807,
      0.7010935544967651,
      0.7346876859664917,
      0.766564130783081,
      0.7091841101646423,
      0.6899545192718506,
      0.7361135482788086,
      0.7394049763679504,
      0.6842496991157532,
      0.6948205232620239,
      0.7401048541069031,
      0.7351657152175903,
      0.7200474143028259,
      0.6591774225234985,
      0.6676367521286011,
      0.6921460032463074,
      0.7093704342842102,
      0.6716232299804688,
      0.6947404146194458,
      0.7184502482414246,
      0.7129955291748047,
      0.6568834781646729,
      0.657598078250885,
      0.684085488319397,
      0.6335089206695557,
      0.600088894367218,
      0.5966295599937439,
      0.5837558507919312,
      0.5170902609825134,
      0.5111310482025146,
      0.4950504004955292,
      0.4934404492378235,
      0.48886874318122864,
      0.5134379267692566,
      0.5171505212783813,
      0.5455850958824158,
      0.5196855664253235,
      0.5319236516952515,
      0.5618017911911011,
      0.5354514122009277,
      0.4940938353538513,
      0.504652202129364,
      0.5544857978820801,
      0.5629222393035889,
      0.5737465023994446,
      0.5354405045509338,
      0.623859167098999,
      0.6403610110282898,
      0.6091063022613525,
      0.6319793462753296,
      0.6950517296791077,
      0.6703707575798035,
      0.6601614952087402,
      0.6831946969032288,
      0.6986821293830872,
      0.6666431427001953,
      0.6769765615463257,
      0.6811851263046265,
      0.7023460268974304,
      0.6851649284362793,
      0.6984426379203796,
      0.7234999537467957,
      0.7145026922225952,
      0.6954237222671509,
      0.7007520794868469,
      0.7172598838806152,
      0.6898382902145386,
      0.6369627714157104,
      0.9998528957366943,
      0.9998692870140076,
      0.9998244643211365,
      0.9995520114898682,
      0.9996806979179382,
      0.9991409778594971,
      0.9977843761444092,
      0.9897941946983337,
      0.9489060640335083,
      0.9529813528060913,
      0.9005736708641052,
      0.8982303738594055,
      0.9182929396629333,
      0.9626912474632263,
      0.9662220478057861,
      0.9947566390037537,
      0.9979252815246582,
      0.9996008276939392,
      0.9997754096984863,
      0.9998868703842163,
      0.9998583197593689,
      0.9998950362205505,
      0.9998701810836792,
      0.9995688199996948,
      0.9989398717880249,
      0.9961058497428894,
      0.9803624153137207,
      0.9397021532058716,
      0.9192099571228027,
      0.9315114617347717,
      0.926816463470459,
      0.9539066553115845,
      0.9650803804397583,
      0.9899321794509888,
      0.9908656477928162,
      0.9994825124740601,
      0.9995366930961609,
      0.9998441934585571,
      0.999822735786438,
      0.9998977780342102,
      0.999929666519165,
      0.9999578595161438,
      0.999955952167511,
      0.9999666810035706,
      0.9999212026596069,
      0.9998137950897217,
      0.9998645186424255,
      0.9999656677246094,
      0.9999799132347107,
      0.9999647736549377,
      0.9995304942131042,
      0.9999451637268066,
      0.9999600052833557,
      0.999970555305481,
      0.9999430775642395,
      0.9998078942298889,
      0.9999287724494934,
      0.9999073147773743,
      0.9999513626098633,
      0.9997103810310364,
      0.999575674533844,
      0.9999017715454102,
      0.9999634027481079,
      0.9999333024024963,
      0.9999399185180664,
      0.9999608993530273,
      0.9999693036079407,
      0.9999522566795349,
      0.9999685287475586,
      0.9999203681945801,
      0.9999648332595825,
      0.9998983144760132,
      0.9999412298202515,
      0.9999176859855652,
      0.9999484419822693,
      0.9999358654022217,
      0.9998428821563721,
      0.9999104142189026,
      0.999871551990509,
      0.9996697306632996,
      0.9976848363876343,
      0.9989833831787109,
      0.999846875667572,
      0.9998746514320374,
      0.999961793422699,
      0.9999557137489319,
      0.9999080300331116,
      0.9998350143432617,
      0.9979105591773987,
      0.9856898784637451,
      0.960055947303772,
      0.9390934705734253,
      0.9555272459983826,
      0.9683949947357178,
      0.9931209683418274,
      0.9992577433586121,
      0.9998400211334229,
      0.9999077916145325,
      0.99994295835495,
      0.9999678730964661,
      0.9999783039093018,
      0.9999410510063171,
      0.9999147653579712,
      0.9996410012245178,
      0.994440495967865,
      0.9958083629608154,
      0.9900310039520264,
      0.9982065558433533,
      0.9998236894607544,
      0.9999200701713562,
      0.999909520149231,
      0.9998522996902466,
      0.9997947216033936,
      0.9992502331733704,
      0.9963738918304443,
      0.9826574921607971,
      0.9735467433929443,
      0.9684988260269165,
      0.9341028928756714,
      0.9492102265357971,
      0.9831560254096985,
      0.9974278211593628,
      0.988634467124939,
      0.996235728263855,
      0.9780410528182983,
      0.9998741745948792,
      0.9998965263366699,
      0.999849259853363,
      0.9999462366104126,
      0.999899685382843,
      0.9997919797897339,
      0.9998895525932312,
      0.9998918771743774,
      0.9999338388442993,
      0.9998636841773987,
      0.9997461438179016,
      0.9990953803062439,
      0.9947732090950012,
      0.970708966255188,
      0.9135682582855225,
      0.8797086477279663,
      0.8773515224456787,
      0.8205373883247375,
      0.786876916885376,
      0.8574051260948181,
      0.929689347743988,
      0.9769026041030884,
      0.9689958095550537,
      0.9863271713256836,
      0.9876179695129395,
      0.9933886528015137,
      0.9966598749160767,
      0.9970341920852661,
      0.9970465898513794,
      0.9817091226577759,
      0.9676767587661743,
      0.9702061414718628,
      0.9303771257400513,
      0.9197474122047424,
      0.9004075527191162,
      0.9004096388816833,
      0.9396370053291321,
      0.8724575042724609,
      0.8976938724517822,
      0.9407774209976196,
      0.8978031277656555,
      0.8324071168899536,
      0.8748809099197388,
      0.9089027643203735,
      0.8518729209899902,
      0.8279464244842529,
      0.8845124840736389,
      0.9011602401733398,
      0.8486588597297668,
      0.852046012878418,
      0.9085623025894165,
      0.9044185876846313,
      0.8687066435813904,
      0.904220700263977,
      0.9501627683639526,
      0.9346663355827332,
      0.9181028008460999,
      0.9634190797805786,
      0.9804784059524536,
      0.9707756042480469,
      0.9856910109519958,
      0.9980735182762146,
      0.9996154308319092,
      0.9999157786369324,
      0.9999646544456482,
      0.9999774694442749,
      0.9999579787254333,
      0.999901294708252,
      0.9991965889930725,
      0.9998568892478943,
      0.9998294711112976,
      0.9997902512550354,
      0.9998986721038818,
      0.9999493360519409,
      0.9999250173568726,
      0.999910831451416,
      0.9999611377716064,
      0.9999703764915466,
      0.9999176859855652,
      0.9999331831932068,
      0.9999602437019348,
      0.9999670386314392,
      0.99992835521698,
      0.9999252557754517,
      0.9997960329055786,
      0.9998923540115356,
      0.9999059438705444,
      0.9996923208236694,
      0.999040424823761,
      0.9997628927230835,
      0.9997959136962891,
      0.9988946914672852,
      0.9990614056587219,
      0.9997214078903198,
      0.9993475079536438,
      0.9970914125442505,
      0.9989939332008362,
      0.9996587634086609,
      0.9980258345603943,
      0.9971880316734314,
      0.9996019005775452,
      0.9994661211967468,
      0.9976698756217957,
      0.9989101886749268,
      0.9997923970222473,
      0.9996442794799805,
      0.9991897344589233,
      0.9998766779899597,
      0.9999318718910217,
      0.9998995065689087,
      0.9999098777770996,
      0.9999524354934692,
      0.9999270439147949,
      0.999927282333374,
      0.9999368190765381,
      0.9999126195907593,
      0.9998888373374939,
      0.9999704360961914,
      0.999963641166687,
      0.9999490976333618,
      0.99992835521698,
      0.99989914894104,
      0.9998839497566223,
      0.9999392032623291,
      0.9999276399612427,
      0.9999248385429382,
      0.9999346733093262,
      0.9999424815177917,
      0.9999437928199768,
      0.9999770522117615,
      0.9999685883522034,
      0.9998558759689331,
      0.9996448159217834,
      0.9971069097518921,
      0.9844565987586975,
      0.9861581921577454,
      0.997101366519928,
      0.9925755262374878,
      0.9787737131118774,
      0.9928208589553833,
      0.9973693490028381,
      0.9868938326835632,
      0.9826918244361877,
      0.9973271489143372,
      0.9982614517211914,
      0.9995570778846741,
      0.9998787641525269,
      0.9999591708183289,
      0.9999432563781738,
      0.9999344348907471,
      0.9999642968177795,
      0.999962329864502,
      0.9999057650566101,
      0.9999656677246094,
      0.9999737739562988,
      0.9999443888664246,
      0.999937117099762,
      0.9999651908874512,
      0.9999231100082397
    ],
    [
      0.6406723260879517,
      0.7457969784736633,
      0.7324157953262329,
      0.7906903624534607,
      0.7850143313407898,
      0.7421894073486328,
      0.7671427726745605,
      0.7978056073188782,
      0.771868884563446,
      0.7395772933959961,
      0.7510265707969666,
      0.7875280976295471,
      0.7486757040023804,
      0.71617591381073,
      0.7466951608657837,
      0.778785765171051,
      0.726385772228241,
      0.7048655152320862,
      0.7487319111824036,
      0.7515193819999695,
      0.6984775066375732,
      0.7059755921363831,
      0.7517819404602051,
      0.7459433674812317,
      0.7365080118179321,
      0.6704821586608887,
      0.6778708696365356,
      0.7039414644241333,
      0.7202634811401367,
      0.6832648515701294,
      0.7093522548675537,
      0.7334481477737427,
      0.7339428663253784,
      0.674723744392395,
      0.6713624596595764,
      0.7087169885635376,
      0.6625716686248779,
      0.628156840801239,
      0.6278611421585083,
      0.6249396800994873,
      0.5650160312652588,
      0.5445777773857117,
      0.5366435647010803,
      0.5363150835037231,
      0.5399798154830933,
      0.5628784894943237,
      0.5629627108573914,
      0.587085485458374,
      0.5511471033096313,
      0.5612688064575195,
      0.5769495964050293,
      0.5491958260536194,
      0.5101655721664429,
      0.5185986161231995,
      0.5663920640945435,
      0.5778418779373169,
      0.5877284407615662,
      0.5420790314674377,
      0.6301996111869812,
      0.6430891752243042,
      0.6111239194869995,
      0.6317558288574219,
      0.6938778758049011,
      0.674554169178009,
      0.6662461757659912,
      0.6883227825164795,
      0.7072476744651794,
      0.6781277656555176,
      0.6880196928977966,
      0.6925379037857056,
      0.717337429523468,
      0.7030311822891235,
      0.7149991989135742,
      0.7390122413635254,
      0.7303335666656494,
      0.7103394865989685,
      0.7149972915649414,
      0.730225682258606,
      0.7018811702728271,
      0.6475602984428406,
      0.999873161315918,
      0.9999064207077026,
      0.9998693466186523,
      0.9996465444564819,
      0.999756395816803,
      0.9992891550064087,
      0.9981504678726196,
      0.9915882349014282,
      0.9523727297782898,
      0.9553841352462769,
      0.9037973880767822,
      0.901116132736206,
      0.9210655689239502,
      0.9642118215560913,
      0.9680230021476746,
      0.9951986074447632,
      0.9981370568275452,
      0.9996358156204224,
      0.9997939467430115,
      0.9998912215232849,
      0.9998602271080017,
      0.9998990893363953,
      0.9998764991760254,
      0.9995995163917542,
      0.9990512728691101,
      0.9965419173240662,
      0.9822409152984619,
      0.9433271288871765,
      0.9231996536254883,
      0.9353569149971008,
      0.929675281047821,
      0.955796480178833,
      0.966303825378418,
      0.9903841018676758,
      0.9916147589683533,
      0.9995830059051514,
      0.9996310472488403,
      0.999863862991333,
      0.999836266040802,
      0.9999021291732788,
      0.9999322295188904,
      0.9999587535858154,
      0.9999579191207886,
      0.9999681115150452,
      0.9999262690544128,
      0.999828040599823,
      0.9998703598976135,
      0.999966561794281,
      0.9999804496765137,
      0.9999650716781616,
      0.999538779258728,
      0.9999465346336365,
      0.9999611377716064,
      0.9999711513519287,
      0.9999435544013977,
      0.9998093247413635,
      0.9999290704727173,
      0.9999074339866638,
      0.9999518990516663,
      0.9997128844261169,
      0.9995788931846619,
      0.99990314245224,
      0.9999639391899109,
      0.9999340772628784,
      0.9999418258666992,
      0.9999616146087646,
      0.9999700784683228,
      0.9999527335166931,
      0.999968409538269,
      0.9999201893806458,
      0.999964714050293,
      0.9998987913131714,
      0.9999420046806335,
      0.9999184608459473,
      0.9999489188194275,
      0.9999377131462097,
      0.9998463988304138,
      0.9999150633811951,
      0.9998820424079895,
      0.9997076988220215,
      0.9979057312011719,
      0.999090313911438,
      0.9998598098754883,
      0.9998801946640015,
      0.9999622702598572,
      0.9999568462371826,
      0.9999133348464966,
      0.9998520016670227,
      0.9981170296669006,
      0.986235499382019,
      0.9617748260498047,
      0.9411153793334961,
      0.9574335217475891,
      0.9696219563484192,
      0.9935159683227539,
      0.9993293285369873,
      0.9998564124107361,
      0.9999154210090637,
      0.9999452829360962,
      0.9999693036079407,
      0.9999788999557495,
      0.9999454021453857,
      0.9999206066131592,
      0.9996876120567322,
      0.9950268268585205,
      0.9963775873184204,
      0.9909217357635498,
      0.9984196424484253,
      0.9998454451560974,
      0.9999271035194397,
      0.9999133944511414,
      0.9998617172241211,
      0.9998104572296143,
      0.9993353486061096,
      0.9967771172523499,
      0.9835762977600098,
      0.9749078750610352,
      0.9704068899154663,
      0.9369074702262878,
      0.9513372182846069,
      0.9845545887947083,
      0.9976397752761841,
      0.9892870187759399,
      0.9964960217475891,
      0.9789290428161621,
      0.9998790621757507,
      0.9998995661735535,
      0.9998577833175659,
      0.9999485611915588,
      0.9999074935913086,
      0.9998112320899963,
      0.9998956322669983,
      0.9998941421508789,
      0.9999357461929321,
      0.9998716711997986,
      0.9997617602348328,
      0.9991853833198547,
      0.9952771663665771,
      0.9717002511024475,
      0.9148478507995605,
      0.8801409602165222,
      0.88103848695755,
      0.8273244500160217,
      0.7960575222969055,
      0.8649588823318481,
      0.9328104853630066,
      0.9792490601539612,
      0.9739908576011658,
      0.9882042407989502,
      0.9896640777587891,
      0.9952055215835571,
      0.9979001879692078,
      0.9983658194541931,
      0.9982945322990417,
      0.9884222149848938,
      0.9762823581695557,
      0.9753141403198242,
      0.9326333999633789,
      0.9242022037506104,
      0.9078254103660583,
      0.9066473245620728,
      0.945827841758728,
      0.881916880607605,
      0.9063085317611694,
      0.9468331336975098,
      0.9037521481513977,
      0.8403801321983337,
      0.882089376449585,
      0.9135218858718872,
      0.8560552000999451,
      0.8362393379211426,
      0.8902326226234436,
      0.9055920839309692,
      0.8550289869308472,
      0.8594092726707458,
      0.9116036891937256,
      0.9072843194007874,
      0.8724730610847473,
      0.9072693586349487,
      0.9511711597442627,
      0.9365074634552002,
      0.9205931425094604,
      0.9649070501327515,
      0.980876624584198,
      0.9719728827476501,
      0.9866047501564026,
      0.9984340667724609,
      0.9996810555458069,
      0.9999234676361084,
      0.9999666213989258,
      0.9999778270721436,
      0.999958336353302,
      0.9999017715454102,
      0.9991989135742188,
      0.9998571276664734,
      0.9998276233673096,
      0.999789834022522,
      0.9998995661735535,
      0.9999495148658752,
      0.9999251961708069,
      0.9999120235443115,
      0.9999621510505676,
      0.9999712705612183,
      0.9999195337295532,
      0.9999358654022217,
      0.9999634027481079,
      0.9999694228172302,
      0.9999322295188904,
      0.9999328851699829,
      0.9998266696929932,
      0.9999052882194519,
      0.9999151825904846,
      0.9997491836547852,
      0.999149739742279,
      0.9997908473014832,
      0.9998185634613037,
      0.9990754723548889,
      0.999186635017395,
      0.999755859375,
      0.9994677305221558,
      0.997689425945282,
      0.9991347789764404,
      0.9997075796127319,
      0.9983813166618347,
      0.9976809024810791,
      0.9996772408485413,
      0.9995672106742859,
      0.9980518221855164,
      0.9990953803062439,
      0.9998235106468201,
      0.9997104406356812,
      0.9993321895599365,
      0.9998964071273804,
      0.9999383091926575,
      0.999914824962616,
      0.9999277591705322,
      0.9999551773071289,
      0.9999309182167053,
      0.9999369382858276,
      0.9999417662620544,
      0.9999130964279175,
      0.9998875260353088,
      0.9999710321426392,
      0.9999651312828064,
      0.99994957447052,
      0.9999290108680725,
      0.9999030232429504,
      0.999887228012085,
      0.9999415278434753,
      0.9999350309371948,
      0.9999324679374695,
      0.9999405741691589,
      0.9999473690986633,
      0.9999505877494812,
      0.9999783039093018,
      0.9999725818634033,
      0.9998952150344849,
      0.9997961521148682,
      0.9985504150390625,
      0.9903168082237244,
      0.9910569787025452,
      0.9986128807067871,
      0.9955549836158752,
      0.985031008720398,
      0.9949663281440735,
      0.9983315467834473,
      0.9902381300926208,
      0.9861986041069031,
      0.9982736110687256,
      0.9988800287246704,
      0.9997053742408752,
      0.9999040961265564,
      0.9999647736549377,
      0.9999475479125977,
      0.9999432563781738,
      0.9999696612358093,
      0.9999638199806213,
      0.9999080300331116,
      0.9999671578407288,
      0.999975323677063,
      0.9999454021453857,
      0.9999384880065918,
      0.9999661445617676,
      0.9999250173568726
    ],
    [
      0.6612770557403564,
      0.7569519877433777,
      0.7464748620986938,
      0.8051234483718872,
      0.7975664138793945,
      0.7577474117279053,
      0.7830663919448853,
      0.8093338012695312,
      0.7849369645118713,
      0.7555692195892334,
      0.7648203372955322,
      0.7984388470649719,
      0.7661651968955994,
      0.7355725765228271,
      0.7604522705078125,
      0.7898233532905579,
      0.7447512149810791,
      0.7192637324333191,
      0.7608481645584106,
      0.7627583146095276,
      0.7119378447532654,
      0.7171339392662048,
      0.7610393166542053,
      0.7578859329223633,
      0.74312824010849,
      0.6741570830345154,
      0.6856473684310913,
      0.7117224931716919,
      0.7234858870506287,
      0.694869875907898,
      0.7231820821762085,
      0.7461569309234619,
      0.7482500076293945,
      0.6921719908714294,
      0.6895501613616943,
      0.7298730611801147,
      0.6874460577964783,
      0.6545917987823486,
      0.6640579700469971,
      0.6631719470024109,
      0.613221287727356,
      0.5849940776824951,
      0.5797933340072632,
      0.5725831985473633,
      0.5856070518493652,
      0.604374885559082,
      0.6077086925506592,
      0.6194841265678406,
      0.5820188522338867,
      0.5868129730224609,
      0.6081498265266418,
      0.5783812403678894,
      0.5298717617988586,
      0.5494817495346069,
      0.5965095162391663,
      0.6173323392868042,
      0.6146103143692017,
      0.5554466843605042,
      0.6424959897994995,
      0.6560936570167542,
      0.6265898942947388,
      0.6431571245193481,
      0.7011548280715942,
      0.6857037544250488,
      0.6773793697357178,
      0.6972675919532776,
      0.718887209892273,
      0.690388560295105,
      0.6990512609481812,
      0.7037994265556335,
      0.7313701510429382,
      0.7200425267219543,
      0.7305413484573364,
      0.7531887292861938,
      0.7476284503936768,
      0.7265148162841797,
      0.7283111214637756,
      0.7432464957237244,
      0.7151756286621094,
      0.6564681529998779,
      0.9998855590820312,
      0.9999249577522278,
      0.9998921155929565,
      0.9997034668922424,
      0.9998080134391785,
      0.9993875026702881,
      0.9983870983123779,
      0.9926692843437195,
      0.9539351463317871,
      0.9554975032806396,
      0.9061996936798096,
      0.9029964804649353,
      0.9226833581924438,
      0.9648476839065552,
      0.9710500836372375,
      0.9953770041465759,
      0.9982820749282837,
      0.9996723532676697,
      0.9998093843460083,
      0.9998956322669983,
      0.9998633861541748,
      0.9999033212661743,
      0.9998831152915955,
      0.9996271729469299,
      0.9991273283958435,
      0.9967102408409119,
      0.9839442372322083,
      0.9449188709259033,
      0.925761878490448,
      0.9378542900085449,
      0.9317022562026978,
      0.9555537700653076,
      0.9671882390975952,
      0.9908810257911682,
      0.9922685027122498,
      0.9996463060379028,
      0.9996901154518127,
      0.9998771548271179,
      0.9998452067375183,
      0.9999051690101624,
      0.9999338388442993,
      0.9999594688415527,
      0.999959409236908,
      0.9999696016311646,
      0.9999306797981262,
      0.9998412728309631,
      0.9998756647109985,
      0.9999672770500183,
      0.9999807476997375,
      0.9999653100967407,
      0.9995463490486145,
      0.999947190284729,
      0.9999619722366333,
      0.9999716281890869,
      0.9999433159828186,
      0.9998114705085754,
      0.9999298453330994,
      0.9999077916145325,
      0.9999523758888245,
      0.9997162818908691,
      0.999585747718811,
      0.9999048113822937,
      0.9999644160270691,
      0.9999347925186157,
      0.999943733215332,
      0.9999623894691467,
      0.9999704957008362,
      0.9999529719352722,
      0.999968409538269,
      0.9999198913574219,
      0.9999645948410034,
      0.9998987317085266,
      0.999942421913147,
      0.9999186992645264,
      0.9999492168426514,
      0.9999388456344604,
      0.9998492002487183,
      0.9999188184738159,
      0.9998908042907715,
      0.9997410178184509,
      0.9981180429458618,
      0.9991737008094788,
      0.9998696446418762,
      0.9998841881752014,
      0.999962568283081,
      0.9999575614929199,
      0.9999169111251831,
      0.9998642802238464,
      0.9982649087905884,
      0.9867745041847229,
      0.9628962278366089,
      0.94264817237854,
      0.958649754524231,
      0.9704848527908325,
      0.9938844442367554,
      0.9993768334388733,
      0.9998671412467957,
      0.9999205470085144,
      0.999947190284729,
      0.9999702572822571,
      0.9999794363975525,
      0.9999486804008484,
      0.9999255537986755,
      0.9997249245643616,
      0.9954807758331299,
      0.9967634677886963,
      0.9914790391921997,
      0.9985781908035278,
      0.9998602271080017,
      0.9999315142631531,
      0.9999157786369324,
      0.9998670816421509,
      0.9998195171356201,
      0.9993910789489746,
      0.997057318687439,
      0.9851531386375427,
      0.9761379957199097,
      0.9719102382659912,
      0.9393631815910339,
      0.9534459114074707,
      0.9856182336807251,
      0.9977774620056152,
      0.9897352457046509,
      0.9966747164726257,
      0.9796575903892517,
      0.999890923500061,
      0.9999011754989624,
      0.9998630881309509,
      0.9999499917030334,
      0.9999121427536011,
      0.9998250603675842,
      0.9999001622200012,
      0.9998950362205505,
      0.9999365210533142,
      0.9998782873153687,
      0.9997729063034058,
      0.9992555379867554,
      0.9956692457199097,
      0.9725459814071655,
      0.9160979986190796,
      0.8818826079368591,
      0.8852863907814026,
      0.8335747122764587,
      0.8062167167663574,
      0.8727023005485535,
      0.9355026483535767,
      0.9812747836112976,
      0.9749079942703247,
      0.9905515909194946,
      0.991069495677948,
      0.9960765242576599,
      0.9984481334686279,
      0.9988769888877869,
      0.9988403916358948,
      0.9925802946090698,
      0.9808542728424072,
      0.9783991575241089,
      0.9342441558837891,
      0.9264695048332214,
      0.9135686159133911,
      0.9126867055892944,
      0.9502805471420288,
      0.890326976776123,
      0.9135252833366394,
      0.9514000415802002,
      0.9096518158912659,
      0.8493244647979736,
      0.8888648152351379,
      0.9181365966796875,
      0.8624891638755798,
      0.8446575403213501,
      0.8961504101753235,
      0.9098808765411377,
      0.860365629196167,
      0.8669370412826538,
      0.9151214957237244,
      0.9089683294296265,
      0.8772013187408447,
      0.9107623100280762,
      0.9521936178207397,
      0.9379841685295105,
      0.9236230850219727,
      0.9651921391487122,
      0.9811550378799438,
      0.972844123840332,
      0.9872979521751404,
      0.9986873865127563,
      0.9997283220291138,
      0.9999296069145203,
      0.9999682903289795,
      0.9999781847000122,
      0.9999584555625916,
      0.9999023079872131,
      0.99919593334198,
      0.9998560547828674,
      0.9998254776000977,
      0.999788224697113,
      0.9998993873596191,
      0.9999493956565857,
      0.9999250173568726,
      0.9999125599861145,
      0.9999627470970154,
      0.999971866607666,
      0.999920666217804,
      0.9999374747276306,
      0.9999656081199646,
      0.9999709129333496,
      0.999934732913971,
      0.9999380707740784,
      0.9998476505279541,
      0.9999138116836548,
      0.9999216794967651,
      0.9997857213020325,
      0.9992548823356628,
      0.9998153448104858,
      0.9998387694358826,
      0.999272346496582,
      0.9993027448654175,
      0.9997893571853638,
      0.9995591044425964,
      0.998116672039032,
      0.9992467164993286,
      0.9997459650039673,
      0.9986175894737244,
      0.9980501532554626,
      0.9997250437736511,
      0.9996243119239807,
      0.9982677698135376,
      0.9992018938064575,
      0.9998435378074646,
      0.9997535347938538,
      0.9994733929634094,
      0.9999101758003235,
      0.9999430775642395,
      0.9999282956123352,
      0.9999422430992126,
      0.9999569058418274,
      0.999933123588562,
      0.9999444484710693,
      0.9999454617500305,
      0.9999126195907593,
      0.9998858571052551,
      0.9999712109565735,
      0.9999659657478333,
      0.9999501705169678,
      0.9999295473098755,
      0.9999054670333862,
      0.9998887777328491,
      0.9999427199363708,
      0.9999387264251709,
      0.9999365210533142,
      0.9999439120292664,
      0.999950110912323,
      0.9999546408653259,
      0.9999788999557495,
      0.999975323677063,
      0.9999169111251831,
      0.9998674988746643,
      0.9991464614868164,
      0.9933652877807617,
      0.9940710067749023,
      0.9992856979370117,
      0.9971473813056946,
      0.9898393154144287,
      0.9970055818557739,
      0.9989477396011353,
      0.9928283095359802,
      0.9886730909347534,
      0.998828649520874,
      0.9992444515228271,
      0.999797523021698,
      0.9999215602874756,
      0.9999685287475586,
      0.9999499320983887,
      0.9999492764472961,
      0.9999731183052063,
      0.9999644756317139,
      0.9999089241027832,
      0.9999679923057556,
      0.9999760389328003,
      0.999945342540741,
      0.999937891960144,
      0.9999667406082153,
      0.9999259114265442
    ],
    [
      0.6791956424713135,
      0.7700300216674805,
      0.7624232769012451,
      0.8187874555587769,
      0.8088613748550415,
      0.7726538181304932,
      0.8001610040664673,
      0.8209891319274902,
      0.7960318326950073,
      0.7683797478675842,
      0.7786763310432434,
      0.8084481954574585,
      0.7808849215507507,
      0.7503207921981812,
      0.7726361751556396,
      0.7978795766830444,
      0.7566823363304138,
      0.733458399772644,
      0.7702354192733765,
      0.7706328630447388,
      0.7220165729522705,
      0.7281818389892578,
      0.7715668678283691,
      0.7656688690185547,
      0.7537060976028442,
      0.6808136701583862,
      0.6959213614463806,
      0.7252707481384277,
      0.7292770147323608,
      0.7091835737228394,
      0.7383885383605957,
      0.7591924667358398,
      0.7627317905426025,
      0.7127503156661987,
      0.7091455459594727,
      0.7479913234710693,
      0.7090710997581482,
      0.6763961315155029,
      0.6901832818984985,
      0.7000272274017334,
      0.6688239574432373,
      0.6329490542411804,
      0.6216471791267395,
      0.6145926117897034,
      0.6199024319648743,
      0.6337268352508545,
      0.6510535478591919,
      0.6454253196716309,
      0.6124472618103027,
      0.6138635873794556,
      0.6446104645729065,
      0.6103678941726685,
      0.5524923205375671,
      0.5858088135719299,
      0.6473131775856018,
      0.6636713743209839,
      0.6454901099205017,
      0.5768129825592041,
      0.658317506313324,
      0.6731336116790771,
      0.6472463011741638,
      0.6590503454208374,
      0.7148696780204773,
      0.6998050808906555,
      0.6876207590103149,
      0.7091292142868042,
      0.7316117286682129,
      0.7026845812797546,
      0.7065577507019043,
      0.7156144380569458,
      0.7439442873001099,
      0.7343564033508301,
      0.7431233525276184,
      0.7651175856590271,
      0.7613190412521362,
      0.739618182182312,
      0.7384606599807739,
      0.7530373334884644,
      0.7251960039138794,
      0.6634325385093689,
      0.9998915195465088,
      0.999933123588562,
      0.9999047517776489,
      0.9997429847717285,
      0.9998470544815063,
      0.9994816780090332,
      0.9986276030540466,
      0.9938054084777832,
      0.9534506797790527,
      0.9578946828842163,
      0.9085477590560913,
      0.9055018424987793,
      0.9254794120788574,
      0.9665884971618652,
      0.9727885723114014,
      0.995811402797699,
      0.9984463453292847,
      0.9996957182884216,
      0.9998229742050171,
      0.9998986124992371,
      0.9998648762702942,
      0.9999067187309265,
      0.9998891949653625,
      0.9996621012687683,
      0.9992465972900391,
      0.9971127510070801,
      0.985214114189148,
      0.9479192495346069,
      0.9291330575942993,
      0.9409130215644836,
      0.9340319633483887,
      0.9571303129196167,
      0.9683094024658203,
      0.9913378953933716,
      0.992755115032196,
      0.9996879696846008,
      0.9997314214706421,
      0.9998882412910461,
      0.9998536705970764,
      0.9999086260795593,
      0.9999357461929321,
      0.9999602437019348,
      0.9999608397483826,
      0.9999709129333496,
      0.9999348521232605,
      0.9998562335968018,
      0.9998819828033447,
      0.9999681711196899,
      0.9999811053276062,
      0.9999655485153198,
      0.99955153465271,
      0.9999479651451111,
      0.999962568283081,
      0.9999719858169556,
      0.9999431371688843,
      0.9998131990432739,
      0.9999303817749023,
      0.9999080896377563,
      0.999953031539917,
      0.9997178912162781,
      0.9995917081832886,
      0.9999066591262817,
      0.9999651908874512,
      0.9999356865882874,
      0.9999451637268066,
      0.9999629259109497,
      0.9999708533287048,
      0.9999532103538513,
      0.9999685287475586,
      0.9999196529388428,
      0.9999645948410034,
      0.9998990893363953,
      0.9999430179595947,
      0.9999194145202637,
      0.9999497532844543,
      0.9999401569366455,
      0.9998522996902466,
      0.999922513961792,
      0.9998992681503296,
      0.9997697472572327,
      0.9983180165290833,
      0.9992442727088928,
      0.9998778104782104,
      0.9998878240585327,
      0.9999629259109497,
      0.999958336353302,
      0.9999200701713562,
      0.9998751282691956,
      0.9983990788459778,
      0.9873687028884888,
      0.9638861417770386,
      0.9446026086807251,
      0.9599506855010986,
      0.9715051054954529,
      0.9942459464073181,
      0.9994174838066101,
      0.9998759031295776,
      0.9999251961708069,
      0.9999488592147827,
      0.9999710321426392,
      0.9999797940254211,
      0.9999509453773499,
      0.9999294281005859,
      0.9997571706771851,
      0.9958560466766357,
      0.9970347881317139,
      0.9919692277908325,
      0.9987006187438965,
      0.9998714327812195,
      0.9999355673789978,
      0.9999179840087891,
      0.9998717904090881,
      0.9998273849487305,
      0.9994367957115173,
      0.997255265712738,
      0.9850848317146301,
      0.97736656665802,
      0.9735238552093506,
      0.9429476261138916,
      0.9580853581428528,
      0.986855149269104,
      0.998039960861206,
      0.9913500547409058,
      0.9970128536224365,
      0.9808275699615479,
      0.9998934864997864,
      0.999902069568634,
      0.9998677968978882,
      0.9999508857727051,
      0.9999171495437622,
      0.9998430013656616,
      0.9999069571495056,
      0.9998965263366699,
      0.9999370574951172,
      0.9998855590820312,
      0.9997851252555847,
      0.9993436932563782,
      0.9962186813354492,
      0.9739723205566406,
      0.9173072576522827,
      0.8835018277168274,
      0.8898262977600098,
      0.8395086526870728,
      0.8162761330604553,
      0.8792126178741455,
      0.9398090839385986,
      0.9833477735519409,
      0.9765791893005371,
      0.9922549724578857,
      0.9914948344230652,
      0.9966485500335693,
      0.9987210035324097,
      0.9990835785865784,
      0.9990490078926086,
      0.9943140149116516,
      0.9827196598052979,
      0.9799618124961853,
      0.9370759129524231,
      0.9285163283348083,
      0.9202749729156494,
      0.9195413589477539,
      0.9556983709335327,
      0.9008569121360779,
      0.9209948182106018,
      0.9559783339500427,
      0.9159765839576721,
      0.8576381206512451,
      0.8970350027084351,
      0.9231860041618347,
      0.8705317974090576,
      0.8524611592292786,
      0.9018017053604126,
      0.9139488339424133,
      0.8662240505218506,
      0.8734816312789917,
      0.9187789559364319,
      0.9121590852737427,
      0.8817988634109497,
      0.9142370820045471,
      0.953482985496521,
      0.9394313097000122,
      0.9263112545013428,
      0.9655277729034424,
      0.9814144968986511,
      0.9737656712532043,
      0.9880365133285522,
      0.9988923072814941,
      0.9997616410255432,
      0.9999341368675232,
      0.9999696612358093,
      0.9999784827232361,
      0.9999587535858154,
      0.9999030828475952,
      0.9991938471794128,
      0.9998559355735779,
      0.9998241662979126,
      0.9997876286506653,
      0.9999018311500549,
      0.9999496340751648,
      0.9999253153800964,
      0.9999134540557861,
      0.9999635219573975,
      0.999972403049469,
      0.999921977519989,
      0.9999394416809082,
      0.9999678134918213,
      0.999972403049469,
      0.9999373555183411,
      0.9999430775642395,
      0.9998660087585449,
      0.9999215602874756,
      0.9999277591705322,
      0.999813973903656,
      0.9993426203727722,
      0.9998354911804199,
      0.9998576641082764,
      0.9994234442710876,
      0.9993993639945984,
      0.9998151659965515,
      0.9996417760848999,
      0.9984384179115295,
      0.9993450045585632,
      0.999778151512146,
      0.9988789558410645,
      0.998353123664856,
      0.9997621178627014,
      0.999677836894989,
      0.9985355138778687,
      0.9993136525154114,
      0.9998626708984375,
      0.9998155236244202,
      0.9995929002761841,
      0.9999208450317383,
      0.9999464154243469,
      0.9999388456344604,
      0.9999524354934692,
      0.9999576807022095,
      0.9999344348907471,
      0.9999492764472961,
      0.9999476075172424,
      0.9999114274978638,
      0.9998846650123596,
      0.9999709725379944,
      0.9999661445617676,
      0.9999504089355469,
      0.9999293088912964,
      0.9999061822891235,
      0.9998908042907715,
      0.999942421913147,
      0.999942421913147,
      0.9999402761459351,
      0.999945878982544,
      0.999951183795929,
      0.9999561309814453,
      0.9999791979789734,
      0.9999761581420898,
      0.9999247193336487,
      0.9998924732208252,
      0.9993714690208435,
      0.9948947429656982,
      0.9957751631736755,
      0.9995267391204834,
      0.9978936910629272,
      0.9923131465911865,
      0.9982481002807617,
      0.9993101954460144,
      0.9937386512756348,
      0.9911763668060303,
      0.9992039799690247,
      0.9994409084320068,
      0.9998435378074646,
      0.9999305009841919,
      0.9999703168869019,
      0.9999503493309021,
      0.9999517798423767,
      0.9999746084213257,
      0.9999644160270691,
      0.9999100565910339,
      0.9999685883522034,
      0.9999767541885376,
      0.9999464154243469,
      0.9999398589134216,
      0.9999675154685974,
      0.9999269843101501
    ],
    [
      0.6936770677566528,
      0.7832772731781006,
      0.7765955328941345,
      0.8298621773719788,
      0.8193410634994507,
      0.7867691516876221,
      0.8148676753044128,
      0.8317679166793823,
      0.8071109056472778,
      0.7828425168991089,
      0.7912610173225403,
      0.8167755007743835,
      0.7918424010276794,
      0.7626134157180786,
      0.7837174534797668,
      0.8063834309577942,
      0.7676724195480347,
      0.7470318078994751,
      0.7796152830123901,
      0.7791815996170044,
      0.7340776324272156,
      0.739208459854126,
      0.7811993360519409,
      0.7728968858718872,
      0.7660731077194214,
      0.6946604251861572,
      0.7074940800666809,
      0.7404718399047852,
      0.7404482364654541,
      0.7251635789871216,
      0.755266547203064,
      0.7731861472129822,
      0.7765160799026489,
      0.7317892909049988,
      0.7287228107452393,
      0.7663283348083496,
      0.7298806309700012,
      0.6954840421676636,
      0.7102377414703369,
      0.7296220064163208,
      0.7086042165756226,
      0.6605867743492126,
      0.6449722051620483,
      0.6470670700073242,
      0.6451194286346436,
      0.6528099179267883,
      0.6768501996994019,
      0.6701282262802124,
      0.6371681690216064,
      0.6320973038673401,
      0.6678817272186279,
      0.6304425597190857,
      0.5661388635635376,
      0.6106210350990295,
      0.6772971153259277,
      0.6851845979690552,
      0.6610905528068542,
      0.5917630195617676,
      0.669242799282074,
      0.6801724433898926,
      0.6641948223114014,
      0.6719628572463989,
      0.7225102186203003,
      0.7104147672653198,
      0.6942996382713318,
      0.7166723012924194,
      0.7419053912162781,
      0.7145549058914185,
      0.713800847530365,
      0.7268399596214294,
      0.7569425106048584,
      0.74656081199646,
      0.7548057436943054,
      0.7774535417556763,
      0.7734016180038452,
      0.7521207332611084,
      0.747864305973053,
      0.763054609298706,
      0.7357733249664307,
      0.6701298952102661,
      0.999893844127655,
      0.9999362230300903,
      0.9999104738235474,
      0.9997589588165283,
      0.9998599886894226,
      0.9995318055152893,
      0.9987632632255554,
      0.9945769309997559,
      0.9556456804275513,
      0.9597892761230469,
      0.9115630388259888,
      0.9082145690917969,
      0.9286991953849792,
      0.9681141376495361,
      0.9726133942604065,
      0.9961731433868408,
      0.9986560344696045,
      0.9997226595878601,
      0.9998360872268677,
      0.9999018311500549,
      0.9998677372932434,
      0.9999103546142578,
      0.999895453453064,
      0.9996932148933411,
      0.9993495345115662,
      0.9975312352180481,
      0.9862996935844421,
      0.9506340026855469,
      0.9324181079864502,
      0.9439220428466797,
      0.9362828731536865,
      0.9585057497024536,
      0.9694387912750244,
      0.9917809963226318,
      0.9932803511619568,
      0.9997286200523376,
      0.9997738003730774,
      0.9999004602432251,
      0.9998642206192017,
      0.9999123811721802,
      0.9999377131462097,
      0.9999608993530273,
      0.9999624490737915,
      0.999972403049469,
      0.9999398589134216,
      0.9998732805252075,
      0.9998890161514282,
      0.9999690055847168,
      0.9999814629554749,
      0.9999656081199646,
      0.9995570778846741,
      0.9999487400054932,
      0.9999634027481079,
      0.9999722838401794,
      0.9999430775642395,
      0.9998094439506531,
      0.9999302625656128,
      0.9999077916145325,
      0.9999535083770752,
      0.9997209906578064,
      0.9995958805084229,
      0.9999082684516907,
      0.9999657273292542,
      0.9999366402626038,
      0.9999468922615051,
      0.9999634623527527,
      0.9999710917472839,
      0.9999532699584961,
      0.9999684691429138,
      0.9999197125434875,
      0.9999645948410034,
      0.9998993873596191,
      0.9999433755874634,
      0.9999200105667114,
      0.9999499917030334,
      0.9999412894248962,
      0.9998549818992615,
      0.9999266266822815,
      0.9999080300331116,
      0.9998009204864502,
      0.9985610842704773,
      0.9993453025817871,
      0.9998881220817566,
      0.9998918771743774,
      0.9999633431434631,
      0.9999592900276184,
      0.9999243021011353,
      0.9998887181282043,
      0.9986269474029541,
      0.9882504343986511,
      0.9669836163520813,
      0.9479223489761353,
      0.9615780115127563,
      0.9727199077606201,
      0.9945718050003052,
      0.9994545578956604,
      0.9998844861984253,
      0.9999294281005859,
      0.9999505281448364,
      0.9999719858169556,
      0.9999802112579346,
      0.9999537467956543,
      0.9999337196350098,
      0.9997926354408264,
      0.9963268637657166,
      0.9973623156547546,
      0.9925178289413452,
      0.998822033405304,
      0.9998818635940552,
      0.99993896484375,
      0.9999203085899353,
      0.9998762011528015,
      0.9998347163200378,
      0.9994751811027527,
      0.9974315166473389,
      0.9857170581817627,
      0.9785288572311401,
      0.974239706993103,
      0.9461154937744141,
      0.9602499008178711,
      0.9877042174339294,
      0.9982308149337769,
      0.9919530749320984,
      0.9972807765007019,
      0.9820281267166138,
      0.999895453453064,
      0.999903678894043,
      0.9998726844787598,
      0.9999522566795349,
      0.9999229311943054,
      0.9998599886894226,
      0.9999133944511414,
      0.9998982548713684,
      0.999937891960144,
      0.9998924732208252,
      0.9997982382774353,
      0.9994341135025024,
      0.996708869934082,
      0.9740800857543945,
      0.9191104173660278,
      0.8850226402282715,
      0.8936231136322021,
      0.8448184728622437,
      0.8233680129051208,
      0.8843491077423096,
      0.9424737095832825,
      0.9850700497627258,
      0.9778298139572144,
      0.9909921288490295,
      0.9916271567344666,
      0.9968300461769104,
      0.9988292455673218,
      0.9991506338119507,
      0.999088704586029,
      0.9944511651992798,
      0.9826739430427551,
      0.9792769551277161,
      0.9389464259147644,
      0.9300777912139893,
      0.9228116869926453,
      0.9242960214614868,
      0.9606564044952393,
      0.9083774089813232,
      0.9273398518562317,
      0.9596695303916931,
      0.9197061061859131,
      0.8640711903572083,
      0.9024785757064819,
      0.9274153709411621,
      0.8767530918121338,
      0.8601543307304382,
      0.9073200821876526,
      0.9178880453109741,
      0.8724126219749451,
      0.8799117803573608,
      0.9224586486816406,
      0.9158155918121338,
      0.8878471851348877,
      0.9181662797927856,
      0.9554994106292725,
      0.9421983957290649,
      0.9298422336578369,
      0.9667948484420776,
      0.9820438623428345,
      0.974858283996582,
      0.9889000654220581,
      0.9990976452827454,
      0.9997990131378174,
      0.9999393224716187,
      0.9999709725379944,
      0.9999788403511047,
      0.9999589920043945,
      0.9999034404754639,
      0.9991922974586487,
      0.9998561143875122,
      0.9998235106468201,
      0.9997878074645996,
      0.9999006986618042,
      0.9999500513076782,
      0.9999257922172546,
      0.9999144077301025,
      0.9999642968177795,
      0.9999730587005615,
      0.9999232292175293,
      0.999940812587738,
      0.9999696016311646,
      0.9999737739562988,
      0.999939501285553,
      0.9999468326568604,
      0.9998793005943298,
      0.9999271631240845,
      0.9999321699142456,
      0.9998344779014587,
      0.9994109869003296,
      0.9998515844345093,
      0.9998716115951538,
      0.9995303750038147,
      0.9995047450065613,
      0.9998377561569214,
      0.9996968507766724,
      0.9986833930015564,
      0.9994263648986816,
      0.9998042583465576,
      0.9991030097007751,
      0.9985999464988708,
      0.9997959136962891,
      0.9997186064720154,
      0.998733401298523,
      0.9993963837623596,
      0.9998764991760254,
      0.9998351335525513,
      0.9996650218963623,
      0.9999286532402039,
      0.9999491572380066,
      0.9999458193778992,
      0.9999589323997498,
      0.9999587535858154,
      0.9999353885650635,
      0.9999526739120483,
      0.9999489784240723,
      0.9999108910560608,
      0.9998844265937805,
      0.9999709725379944,
      0.9999663829803467,
      0.9999510645866394,
      0.9999296069145203,
      0.9999071955680847,
      0.9998908638954163,
      0.9999427795410156,
      0.9999451041221619,
      0.9999420642852783,
      0.9999470710754395,
      0.9999517202377319,
      0.9999569654464722,
      0.9999793767929077,
      0.9999764561653137,
      0.9999269247055054,
      0.9999039173126221,
      0.9994540810585022,
      0.995728611946106,
      0.9969188570976257,
      0.999634325504303,
      0.9983838796615601,
      0.9938634037971497,
      0.998869001865387,
      0.9995093941688538,
      0.9950602054595947,
      0.9932499527931213,
      0.99942547082901,
      0.9995663166046143,
      0.9998700618743896,
      0.9999358057975769,
      0.999971330165863,
      0.9999505877494812,
      0.9999529719352722,
      0.9999754428863525,
      0.9999644756317139,
      0.9999105930328369,
      0.9999688267707825,
      0.9999769926071167,
      0.999946653842926,
      0.9999403953552246,
      0.9999677538871765,
      0.9999276399612427
    ],
    [
      0.7067668437957764,
      0.7944791913032532,
      0.7877786755561829,
      0.838614821434021,
      0.8291643857955933,
      0.7989644408226013,
      0.8290996551513672,
      0.8403144478797913,
      0.8185891509056091,
      0.7953059077262878,
      0.8049185872077942,
      0.8273599147796631,
      0.8034604787826538,
      0.7744389772415161,
      0.7943472266197205,
      0.8148480653762817,
      0.77850741147995,
      0.7594402432441711,
      0.788870096206665,
      0.788284957408905,
      0.7455087900161743,
      0.7495430111885071,
      0.7903502583503723,
      0.781917154788971,
      0.780510663986206,
      0.7111988067626953,
      0.7183948755264282,
      0.753304660320282,
      0.7524580359458923,
      0.7387457489967346,
      0.768797755241394,
      0.7852006554603577,
      0.7867165207862854,
      0.7457118034362793,
      0.7439314126968384,
      0.7820273637771606,
      0.7477256059646606,
      0.7111822962760925,
      0.7243058681488037,
      0.7517155408859253,
      0.7328986525535583,
      0.6790269017219543,
      0.6685338020324707,
      0.6820539236068726,
      0.6737304329872131,
      0.6728047728538513,
      0.7022844552993774,
      0.6922962665557861,
      0.6593935489654541,
      0.6542039513587952,
      0.6891509890556335,
      0.6517455577850342,
      0.5763978958129883,
      0.6298139095306396,
      0.6953384876251221,
      0.697293758392334,
      0.6706122159957886,
      0.6077754497528076,
      0.6829143762588501,
      0.6922643184661865,
      0.6791497468948364,
      0.6875467300415039,
      0.7325087785720825,
      0.723198652267456,
      0.706701934337616,
      0.7284260988235474,
      0.7550933361053467,
      0.7295579314231873,
      0.7256076335906982,
      0.7417474985122681,
      0.7722306251525879,
      0.7614847421646118,
      0.7677147388458252,
      0.7905058264732361,
      0.7871602177619934,
      0.7664929032325745,
      0.7582660913467407,
      0.7732232809066772,
      0.7476657629013062,
      0.6782231330871582,
      0.9998951554298401,
      0.9999392032623291,
      0.9999154806137085,
      0.9997788071632385,
      0.9998757243156433,
      0.9995933771133423,
      0.9989363551139832,
      0.9955142736434937,
      0.9584463238716125,
      0.9620927572250366,
      0.9147186279296875,
      0.9125782251358032,
      0.9327775835990906,
      0.9705069065093994,
      0.9763760566711426,
      0.996647298336029,
      0.9988912343978882,
      0.9997512102127075,
      0.9998492002487183,
      0.9999048113822937,
      0.9998696446418762,
      0.9999140501022339,
      0.9999017715454102,
      0.9997249245643616,
      0.9994521141052246,
      0.9979498982429504,
      0.9875547289848328,
      0.9541407227516174,
      0.9364243745803833,
      0.947568953037262,
      0.9390669465065002,
      0.9603418111801147,
      0.9708236455917358,
      0.9922671914100647,
      0.99381023645401,
      0.9997613430023193,
      0.9997987151145935,
      0.9999086856842041,
      0.9998719096183777,
      0.9999151825904846,
      0.99993896484375,
      0.9999613761901855,
      0.999963641166687,
      0.9999732971191406,
      0.99994295835495,
      0.9998838305473328,
      0.9998937249183655,
      0.9999697208404541,
      0.999981701374054,
      0.9999655485153198,
      0.9995613098144531,
      0.9999492764472961,
      0.9999638795852661,
      0.9999724626541138,
      0.9999427795410156,
      0.9998131394386292,
      0.9999308586120605,
      0.9999081492424011,
      0.9999538660049438,
      0.9997220635414124,
      0.9996002316474915,
      0.9999094009399414,
      0.9999662637710571,
      0.9999373555183411,
      0.9999483823776245,
      0.9999638199806213,
      0.9999712109565735,
      0.9999533295631409,
      0.9999681711196899,
      0.9999194145202637,
      0.9999644160270691,
      0.9998995065689087,
      0.9999439716339111,
      0.9999205470085144,
      0.9999503493309021,
      0.9999422430992126,
      0.9998573660850525,
      0.9999291300773621,
      0.99991375207901,
      0.9998206496238708,
      0.9987542033195496,
      0.9995101690292358,
      0.9998951554298401,
      0.9998943209648132,
      0.9999634027481079,
      0.9999595880508423,
      0.9999268054962158,
      0.999897837638855,
      0.9987966418266296,
      0.9889857172966003,
      0.9686840772628784,
      0.9537774324417114,
      0.9637196660041809,
      0.9740279316902161,
      0.9949020743370056,
      0.9994901418685913,
      0.9998924136161804,
      0.9999333024024963,
      0.9999517798423767,
      0.9999726414680481,
      0.9999803900718689,
      0.9999558329582214,
      0.9999368190765381,
      0.9998171925544739,
      0.9966862201690674,
      0.99765545129776,
      0.9929516315460205,
      0.9989123344421387,
      0.9998903274536133,
      0.9999419450759888,
      0.9999220967292786,
      0.9998809695243835,
      0.9998428225517273,
      0.9995152354240417,
      0.9976155161857605,
      0.9865704774856567,
      0.97940993309021,
      0.9765924215316772,
      0.9501444101333618,
      0.9633591771125793,
      0.9889726638793945,
      0.9984461665153503,
      0.9927499890327454,
      0.9975981712341309,
      0.9835204482078552,
      0.9998981356620789,
      0.9999055862426758,
      0.9998782277107239,
      0.9999537467956543,
      0.9999294281005859,
      0.9998793601989746,
      0.9999213814735413,
      0.9999006986618042,
      0.9999393820762634,
      0.9999013543128967,
      0.9998136162757874,
      0.999517023563385,
      0.997195303440094,
      0.9755060076713562,
      0.9197080135345459,
      0.8875817060470581,
      0.898189127445221,
      0.851384699344635,
      0.8320857286453247,
      0.8908710479736328,
      0.9464195966720581,
      0.9874215722084045,
      0.9801485538482666,
      0.9920207858085632,
      0.9911200404167175,
      0.9970340728759766,
      0.998961329460144,
      0.9992407560348511,
      0.9991762638092041,
      0.995262861251831,
      0.9835788011550903,
      0.9774177074432373,
      0.9408761262893677,
      0.9324084520339966,
      0.9270833134651184,
      0.9293278455734253,
      0.9642388224601746,
      0.91661137342453,
      0.9345796704292297,
      0.9637565016746521,
      0.9249716997146606,
      0.8706024885177612,
      0.9092371463775635,
      0.9333845376968384,
      0.8841803669929504,
      0.8676953315734863,
      0.912645697593689,
      0.9221683144569397,
      0.8789946436882019,
      0.8859605193138123,
      0.9260889291763306,
      0.9195858836174011,
      0.8929520845413208,
      0.921879231929779,
      0.9575103521347046,
      0.9452450275421143,
      0.9330320954322815,
      0.9681347608566284,
      0.9826780557632446,
      0.9759029150009155,
      0.9894814491271973,
      0.9992448091506958,
      0.9998276233673096,
      0.9999436140060425,
      0.9999721646308899,
      0.9999790191650391,
      0.9999591112136841,
      0.9999035596847534,
      0.9991917610168457,
      0.9998560547828674,
      0.9998230338096619,
      0.9997881054878235,
      0.9999012351036072,
      0.9999501705169678,
      0.9999262690544128,
      0.9999151825904846,
      0.9999648332595825,
      0.9999734163284302,
      0.9999243021011353,
      0.9999418258666992,
      0.9999711513519287,
      0.9999749660491943,
      0.9999414086341858,
      0.9999499320983887,
      0.9998946785926819,
      0.9999324679374695,
      0.9999363422393799,
      0.999854326248169,
      0.9994760155677795,
      0.999866783618927,
      0.9998855590820312,
      0.9996287822723389,
      0.9996057748794556,
      0.9998595714569092,
      0.9997502565383911,
      0.9989238381385803,
      0.999528169631958,
      0.9998336434364319,
      0.9993229508399963,
      0.9988555908203125,
      0.9998350739479065,
      0.9997642040252686,
      0.9989506006240845,
      0.9994935393333435,
      0.9998941421508789,
      0.9998579621315002,
      0.9997369647026062,
      0.999936580657959,
      0.9999514818191528,
      0.9999513626098633,
      0.9999630451202393,
      0.9999589920043945,
      0.9999353885650635,
      0.9999548196792603,
      0.9999496340751648,
      0.9999098777770996,
      0.9998835325241089,
      0.9999706745147705,
      0.9999662041664124,
      0.9999512434005737,
      0.9999295473098755,
      0.9999081492424011,
      0.999889612197876,
      0.9999436140060425,
      0.9999480247497559,
      0.9999441504478455,
      0.9999477863311768,
      0.9999517798423767,
      0.9999570250511169,
      0.9999793767929077,
      0.9999765753746033,
      0.9999291300773621,
      0.9999141097068787,
      0.9995483160018921,
      0.9965739846229553,
      0.9979283809661865,
      0.999724268913269,
      0.9987614750862122,
      0.9950347542762756,
      0.9992331266403198,
      0.9996376037597656,
      0.9961984157562256,
      0.9949520826339722,
      0.9995736479759216,
      0.9996553659439087,
      0.9998894333839417,
      0.9999395608901978,
      0.9999719858169556,
      0.9999503493309021,
      0.9999536871910095,
      0.9999760389328003,
      0.99996417760849,
      0.9999105930328369,
      0.9999688863754272,
      0.9999771118164062,
      0.9999468326568604,
      0.9999405741691589,
      0.9999679923057556,
      0.9999279379844666
    ],
    [
      0.7194302678108215,
      0.8044055104255676,
      0.7976822853088379,
      0.8470239043235779,
      0.8388953804969788,
      0.8102512955665588,
      0.8409748673439026,
      0.8493136763572693,
      0.8306941390037537,
      0.8092519044876099,
      0.8172832727432251,
      0.8375201225280762,
      0.8176422715187073,
      0.7885620594024658,
      0.8066753149032593,
      0.8252627849578857,
      0.7919665575027466,
      0.7744834423065186,
      0.8003585934638977,
      0.7996282577514648,
      0.7609467506408691,
      0.7633909583091736,
      0.799889862537384,
      0.7942416667938232,
      0.7930501103401184,
      0.730731725692749,
      0.7340521812438965,
      0.7666336297988892,
      0.7649470567703247,
      0.7526547312736511,
      0.7822098731994629,
      0.7984471321105957,
      0.7974385023117065,
      0.7589008808135986,
      0.7601982355117798,
      0.7973496913909912,
      0.7639201283454895,
      0.7270512580871582,
      0.7396940588951111,
      0.7707681655883789,
      0.7519765496253967,
      0.6958260536193848,
      0.6872652769088745,
      0.7049983739852905,
      0.6925969123840332,
      0.6919887065887451,
      0.7218702435493469,
      0.709962785243988,
      0.6799018383026123,
      0.6711323261260986,
      0.7034077048301697,
      0.6654215455055237,
      0.5895744562149048,
      0.6483911871910095,
      0.7054741382598877,
      0.7065302133560181,
      0.6840333938598633,
      0.6321710348129272,
      0.7050114870071411,
      0.7109593749046326,
      0.6984909772872925,
      0.7095448970794678,
      0.7483243346214294,
      0.7383618354797363,
      0.720740795135498,
      0.7404348254203796,
      0.7731845378875732,
      0.7497340440750122,
      0.7397361397743225,
      0.760882556438446,
      0.7902088165283203,
      0.7802004218101501,
      0.7872909307479858,
      0.8076127171516418,
      0.8016415238380432,
      0.7820830345153809,
      0.7718799114227295,
      0.7853173017501831,
      0.7607622146606445,
      0.6886923313140869,
      0.9998960494995117,
      0.9999412894248962,
      0.9999197721481323,
      0.9998037815093994,
      0.9998904466629028,
      0.9996521472930908,
      0.9990810751914978,
      0.9958237409591675,
      0.9603347182273865,
      0.9653685092926025,
      0.9204370975494385,
      0.9161030054092407,
      0.9368565082550049,
      0.97263503074646,
      0.9784920811653137,
      0.9971314668655396,
      0.9991526007652283,
      0.9997867941856384,
      0.9998652935028076,
      0.9999086856842041,
      0.9998709559440613,
      0.9999184012413025,
      0.9999096393585205,
      0.9997642636299133,
      0.9995663166046143,
      0.9984235167503357,
      0.9888157248497009,
      0.9590554237365723,
      0.9418631196022034,
      0.9527699947357178,
      0.9433973431587219,
      0.9631469249725342,
      0.9727420210838318,
      0.9928855895996094,
      0.9943811893463135,
      0.9997929334640503,
      0.9998190402984619,
      0.9999157190322876,
      0.9998786449432373,
      0.9999178051948547,
      0.9999405145645142,
      0.999961793422699,
      0.9999645352363586,
      0.9999740123748779,
      0.9999457597732544,
      0.9998911023139954,
      0.9998969435691833,
      0.9999700784683228,
      0.999981701374054,
      0.9999655485153198,
      0.999564528465271,
      0.9999494552612305,
      0.9999642372131348,
      0.9999726414680481,
      0.9999425411224365,
      0.9998208284378052,
      0.9999311566352844,
      0.9999081492424011,
      0.9999542832374573,
      0.9997247457504272,
      0.9996048212051392,
      0.999910831451416,
      0.9999667406082153,
      0.9999380111694336,
      0.9999499320983887,
      0.9999639987945557,
      0.9999712109565735,
      0.9999531507492065,
      0.9999680519104004,
      0.9999191164970398,
      0.9999643564224243,
      0.999899685382843,
      0.9999444484710693,
      0.9999208450317383,
      0.9999505281448364,
      0.9999430775642395,
      0.9998587965965271,
      0.9999316334724426,
      0.9999188184738159,
      0.9998391270637512,
      0.9989182353019714,
      0.9995018243789673,
      0.9999017715454102,
      0.9998965859413147,
      0.9999634623527527,
      0.9999601244926453,
      0.9999291896820068,
      0.9999070167541504,
      0.9989675283432007,
      0.9898704886436462,
      0.9708722233772278,
      0.9579634666442871,
      0.9665162563323975,
      0.9757521152496338,
      0.9953793883323669,
      0.9995328783988953,
      0.9999014139175415,
      0.9999369382858276,
      0.9999528527259827,
      0.9999733567237854,
      0.9999806880950928,
      0.9999579787254333,
      0.9999400973320007,
      0.9998406171798706,
      0.9971157312393188,
      0.9980626106262207,
      0.9936007261276245,
      0.9990476965904236,
      0.9999004602432251,
      0.9999459981918335,
      0.9999246597290039,
      0.9998876452445984,
      0.9998542666435242,
      0.9995694160461426,
      0.9978699088096619,
      0.9878062605857849,
      0.9813244938850403,
      0.9792383909225464,
      0.9553074240684509,
      0.9675120711326599,
      0.9904729127883911,
      0.9986603260040283,
      0.9936810731887817,
      0.9979963302612305,
      0.9869568943977356,
      0.9999002814292908,
      0.9999073147773743,
      0.9998841881752014,
      0.9999547004699707,
      0.9999357461929321,
      0.9998984336853027,
      0.9999293684959412,
      0.9999029040336609,
      0.9999408721923828,
      0.9999100565910339,
      0.9998278617858887,
      0.9995890259742737,
      0.9976285099983215,
      0.9771469235420227,
      0.9228506684303284,
      0.8914849758148193,
      0.9038113355636597,
      0.8587613105773926,
      0.841910719871521,
      0.8981889486312866,
      0.9506264925003052,
      0.9875266551971436,
      0.9817513823509216,
      0.9928447008132935,
      0.9913063645362854,
      0.9971916079521179,
      0.999071478843689,
      0.9993047118186951,
      0.9992368817329407,
      0.9959174394607544,
      0.9850884675979614,
      0.9764256477355957,
      0.9401192665100098,
      0.9345647096633911,
      0.9306349158287048,
      0.9318414926528931,
      0.9672743678092957,
      0.920950174331665,
      0.9398061633110046,
      0.9673371315002441,
      0.930524468421936,
      0.8796453475952148,
      0.916778564453125,
      0.9394368529319763,
      0.8925843834877014,
      0.8766369223594666,
      0.918617844581604,
      0.9275063872337341,
      0.8870330452919006,
      0.8924994468688965,
      0.9309242963790894,
      0.9239175319671631,
      0.8987893462181091,
      0.9250441789627075,
      0.959830641746521,
      0.9486210942268372,
      0.9365979433059692,
      0.969749927520752,
      0.983852744102478,
      0.977570652961731,
      0.9903923273086548,
      0.9994224905967712,
      0.9998607039451599,
      0.9999484419822693,
      0.9999735951423645,
      0.9999792575836182,
      0.9999591708183289,
      0.9999037981033325,
      0.9991932511329651,
      0.9998561143875122,
      0.999822199344635,
      0.9997884035110474,
      0.9999018907546997,
      0.9999504685401917,
      0.9999264478683472,
      0.9999158978462219,
      0.9999654293060303,
      0.9999739527702332,
      0.999925434589386,
      0.9999431371688843,
      0.9999726414680481,
      0.9999764561653137,
      0.9999433159828186,
      0.9999533891677856,
      0.9999056458473206,
      0.9999387264251709,
      0.9999411702156067,
      0.9998745322227478,
      0.9995468258857727,
      0.9998836517333984,
      0.9998990893363953,
      0.9997053146362305,
      0.9996965527534485,
      0.9998803734779358,
      0.9997981190681458,
      0.9992313981056213,
      0.9996517896652222,
      0.9998559951782227,
      0.9995104670524597,
      0.999103844165802,
      0.9998682737350464,
      0.9998016953468323,
      0.9991840124130249,
      0.9995794892311096,
      0.9999080896377563,
      0.9998775124549866,
      0.9997954964637756,
      0.9999430775642395,
      0.9999539256095886,
      0.9999563097953796,
      0.9999681711196899,
      0.9999597072601318,
      0.9999350905418396,
      0.9999570250511169,
      0.9999505877494812,
      0.9999088048934937,
      0.9998829364776611,
      0.9999704957008362,
      0.9999660849571228,
      0.9999514818191528,
      0.9999291896820068,
      0.9999078512191772,
      0.9998881220817566,
      0.9999438524246216,
      0.9999502897262573,
      0.9999456405639648,
      0.9999485611915588,
      0.9999518394470215,
      0.9999573826789856,
      0.9999793171882629,
      0.9999765753746033,
      0.9999304413795471,
      0.9999212622642517,
      0.9996042847633362,
      0.9971106052398682,
      0.9984599947929382,
      0.9997789859771729,
      0.9990039467811584,
      0.9958270192146301,
      0.9994596242904663,
      0.9997268915176392,
      0.9970325231552124,
      0.9963144063949585,
      0.9996806383132935,
      0.999723494052887,
      0.9999054074287415,
      0.9999430775642395,
      0.9999725818634033,
      0.9999503493309021,
      0.9999542832374573,
      0.999976396560669,
      0.9999639391899109,
      0.9999106526374817,
      0.999968945980072,
      0.9999772310256958,
      0.9999468922615051,
      0.9999406933784485,
      0.9999679923057556,
      0.9999284744262695
    ],
    [
      0.729963481426239,
      0.8131457567214966,
      0.8065686225891113,
      0.8548146486282349,
      0.8473175764083862,
      0.8203531503677368,
      0.8530805110931396,
      0.8582003712654114,
      0.8419192433357239,
      0.8247947096824646,
      0.8312274813652039,
      0.8485333323478699,
      0.8319936990737915,
      0.8058021664619446,
      0.8218725323677063,
      0.8368616700172424,
      0.8074496984481812,
      0.7902841567993164,
      0.8136551380157471,
      0.8129634261131287,
      0.7789103388786316,
      0.7783689498901367,
      0.8134709596633911,
      0.8106390833854675,
      0.8083779215812683,
      0.7536409497261047,
      0.7514661550521851,
      0.7823701500892639,
      0.7788105010986328,
      0.7694655656814575,
      0.7961742877960205,
      0.813473641872406,
      0.8100740313529968,
      0.7731150388717651,
      0.7762811779975891,
      0.8127871751785278,
      0.7813031077384949,
      0.7422521114349365,
      0.7562063932418823,
      0.791364312171936,
      0.7747796773910522,
      0.7182382941246033,
      0.7138862609863281,
      0.7326709032058716,
      0.7129271030426025,
      0.7185368537902832,
      0.7437442541122437,
      0.7305017709732056,
      0.7097634673118591,
      0.6977452039718628,
      0.7175477743148804,
      0.6974756717681885,
      0.6313388347625732,
      0.6739393472671509,
      0.7319363355636597,
      0.7301310300827026,
      0.7049667239189148,
      0.6775661110877991,
      0.7446483373641968,
      0.741966962814331,
      0.723217785358429,
      0.7389891147613525,
      0.7734463810920715,
      0.7611743211746216,
      0.7424353361129761,
      0.7672462463378906,
      0.7972756028175354,
      0.7771720290184021,
      0.7654151320457458,
      0.7932589054107666,
      0.8123750686645508,
      0.804357647895813,
      0.8149856925010681,
      0.829128623008728,
      0.8186753988265991,
      0.799920916557312,
      0.7916749715805054,
      0.8003352880477905,
      0.7758787870407104,
      0.7020725011825562,
      0.9998974204063416,
      0.9999449849128723,
      0.9999264478683472,
      0.9998311400413513,
      0.9999072551727295,
      0.9997338652610779,
      0.9992506504058838,
      0.9967514872550964,
      0.9645720720291138,
      0.9701244831085205,
      0.929766833782196,
      0.9266959428787231,
      0.9459155201911926,
      0.9765836000442505,
      0.9800580739974976,
      0.9977444410324097,
      0.9993939399719238,
      0.9998216032981873,
      0.9998816847801208,
      0.9999129772186279,
      0.9998724460601807,
      0.9999227523803711,
      0.9999175667762756,
      0.9998052716255188,
      0.9996803998947144,
      0.9989128112792969,
      0.9909090399742126,
      0.9664427638053894,
      0.9510377645492554,
      0.9601644277572632,
      0.9508463740348816,
      0.9676953554153442,
      0.9756937026977539,
      0.9936609864234924,
      0.9950313568115234,
      0.9998229146003723,
      0.9998382329940796,
      0.9999223351478577,
      0.9998846650123596,
      0.9999199509620667,
      0.9999415874481201,
      0.9999620318412781,
      0.999965250492096,
      0.9999743700027466,
      0.999947190284729,
      0.9998929500579834,
      0.9998987913131714,
      0.9999704360961914,
      0.9999818801879883,
      0.9999656677246094,
      0.9995708465576172,
      0.9999504685401917,
      0.9999646544456482,
      0.999972939491272,
      0.9999426007270813,
      0.9998225569725037,
      0.9999325275421143,
      0.9999088644981384,
      0.9999548196792603,
      0.9997274279594421,
      0.9996110796928406,
      0.9999126195907593,
      0.9999673366546631,
      0.9999388456344604,
      0.9999514818191528,
      0.9999645948410034,
      0.9999715089797974,
      0.9999532699584961,
      0.9999679923057556,
      0.9999191761016846,
      0.9999644160270691,
      0.9998999238014221,
      0.9999450445175171,
      0.9999215006828308,
      0.9999509453773499,
      0.9999438524246216,
      0.9998599886894226,
      0.9999334216117859,
      0.9999226927757263,
      0.9998520612716675,
      0.9989986419677734,
      0.9995387196540833,
      0.9999060034751892,
      0.9998975992202759,
      0.9999632835388184,
      0.9999603033065796,
      0.9999310374259949,
      0.9999136924743652,
      0.9991098046302795,
      0.9907835721969604,
      0.9736764430999756,
      0.9620447158813477,
      0.9700524210929871,
      0.9778264760971069,
      0.9959396123886108,
      0.9996007680892944,
      0.9999107718467712,
      0.9999406933784485,
      0.9999537467956543,
      0.9999738931655884,
      0.9999806880950928,
      0.9999597668647766,
      0.9999424815177917,
      0.9998592734336853,
      0.9974651336669922,
      0.9982870817184448,
      0.9942001104354858,
      0.9991615414619446,
      0.9999092221260071,
      0.9999493360519409,
      0.9999269247055054,
      0.9998951554298401,
      0.9998665452003479,
      0.9996294975280762,
      0.998197078704834,
      0.98972088098526,
      0.9841220378875732,
      0.9827190637588501,
      0.9616555571556091,
      0.9725008606910706,
      0.9920945167541504,
      0.9989405274391174,
      0.9944671988487244,
      0.9986552000045776,
      0.9890750050544739,
      0.9999032020568848,
      0.9999091029167175,
      0.9998897314071655,
      0.9999546408653259,
      0.9999433755874634,
      0.9999206066131592,
      0.999941349029541,
      0.9999074935913086,
      0.9999439716339111,
      0.9999234676361084,
      0.9998548030853271,
      0.9997045397758484,
      0.9983401894569397,
      0.9799610376358032,
      0.9279888868331909,
      0.8984036445617676,
      0.9115986824035645,
      0.8707301020622253,
      0.8563132286071777,
      0.9084615707397461,
      0.9564765691757202,
      0.989331841468811,
      0.9830738306045532,
      0.9920834898948669,
      0.9915453791618347,
      0.9973177313804626,
      0.9991790652275085,
      0.9994025230407715,
      0.9993320107460022,
      0.9966527223587036,
      0.9880509376525879,
      0.9763864278793335,
      0.9435557126998901,
      0.939306378364563,
      0.935763418674469,
      0.9368776082992554,
      0.970760703086853,
      0.9283082485198975,
      0.944561243057251,
      0.9713367223739624,
      0.9362738132476807,
      0.8901196122169495,
      0.9241273403167725,
      0.9460786581039429,
      0.9028815627098083,
      0.8860150575637817,
      0.9239377379417419,
      0.934127926826477,
      0.896210789680481,
      0.8994334936141968,
      0.935715913772583,
      0.9284893274307251,
      0.9046308398246765,
      0.9284236431121826,
      0.9619815349578857,
      0.9519500732421875,
      0.9396059513092041,
      0.9698421955108643,
      0.9849184155464172,
      0.979394257068634,
      0.9912987947463989,
      0.9995602369308472,
      0.9998898506164551,
      0.9999530911445618,
      0.9999750852584839,
      0.999979555606842,
      0.9999593496322632,
      0.9999043941497803,
      0.999194860458374,
      0.9998561143875122,
      0.9998217225074768,
      0.9997882843017578,
      0.999908983707428,
      0.9999505281448364,
      0.9999266862869263,
      0.9999163746833801,
      0.9999657273292542,
      0.9999744296073914,
      0.9999263882637024,
      0.9999441504478455,
      0.9999741911888123,
      0.999977707862854,
      0.9999439120292664,
      0.9999571442604065,
      0.9999176859855652,
      0.9999450445175171,
      0.9999456405639648,
      0.9998928308486938,
      0.9996427297592163,
      0.9999009370803833,
      0.9999118447303772,
      0.9997692108154297,
      0.9997690916061401,
      0.9998968839645386,
      0.9998269081115723,
      0.9990550875663757,
      0.9997396469116211,
      0.9998788237571716,
      0.9996534585952759,
      0.9993148446083069,
      0.9998970627784729,
      0.9998358488082886,
      0.9994255304336548,
      0.9996660351753235,
      0.9999203681945801,
      0.9998970031738281,
      0.9998463988304138,
      0.9999498724937439,
      0.9999561905860901,
      0.9999596476554871,
      0.9999711513519287,
      0.9999622106552124,
      0.9999354481697083,
      0.9999586939811707,
      0.9999511241912842,
      0.9999087452888489,
      0.999883234500885,
      0.9999703764915466,
      0.9999659657478333,
      0.999951958656311,
      0.9999305605888367,
      0.9999085068702698,
      0.9998914003372192,
      0.9999469518661499,
      0.9999551773071289,
      0.9999499917030334,
      0.9999503493309021,
      0.9999523162841797,
      0.999959409236908,
      0.9999793767929077,
      0.9999764561653137,
      0.9999324083328247,
      0.999930739402771,
      0.9996864199638367,
      0.9979869723320007,
      0.9990144371986389,
      0.9998343586921692,
      0.9992465972900391,
      0.9966644644737244,
      0.9996172189712524,
      0.9997910261154175,
      0.9975963830947876,
      0.9969351887702942,
      0.9997392892837524,
      0.9997681379318237,
      0.9999169111251831,
      0.9999461770057678,
      0.9999734163284302,
      0.9999505877494812,
      0.9999551177024841,
      0.9999767541885376,
      0.9999639987945557,
      0.9999110698699951,
      0.9999690651893616,
      0.9999773502349854,
      0.9999471306800842,
      0.9999408721923828,
      0.9999678730964661,
      0.9999288320541382
    ],
    [
      0.7395085692405701,
      0.8210433125495911,
      0.8149071931838989,
      0.8627369403839111,
      0.8549487590789795,
      0.8286265134811401,
      0.864720344543457,
      0.8666254281997681,
      0.8528176546096802,
      0.839108943939209,
      0.8449599146842957,
      0.8594232797622681,
      0.8453551530838013,
      0.8262121677398682,
      0.83918297290802,
      0.8507143259048462,
      0.82651287317276,
      0.810682475566864,
      0.8319538831710815,
      0.8310202360153198,
      0.8005024194717407,
      0.7987152338027954,
      0.8320425748825073,
      0.8290730714797974,
      0.8264374136924744,
      0.7793142795562744,
      0.7746577858924866,
      0.8003447651863098,
      0.795949399471283,
      0.7895166277885437,
      0.8136340379714966,
      0.8339636921882629,
      0.8284730911254883,
      0.7912172079086304,
      0.7980956435203552,
      0.8336872458457947,
      0.8026978373527527,
      0.7671526670455933,
      0.7826862931251526,
      0.8157816529273987,
      0.8035728335380554,
      0.7524494528770447,
      0.7497743368148804,
      0.767536997795105,
      0.7422628402709961,
      0.7538245916366577,
      0.7736449837684631,
      0.7619260549545288,
      0.7423250675201416,
      0.7403676509857178,
      0.7540677785873413,
      0.7598932385444641,
      0.7158170938491821,
      0.738473117351532,
      0.7985996007919312,
      0.7749799489974976,
      0.7428967356681824,
      0.7462887167930603,
      0.7894018292427063,
      0.7826724052429199,
      0.7660694718360901,
      0.7797555327415466,
      0.8063530921936035,
      0.794573187828064,
      0.7765305638313293,
      0.8039551377296448,
      0.8250491619110107,
      0.8094592094421387,
      0.797995924949646,
      0.8334769010543823,
      0.8382986783981323,
      0.8307676911354065,
      0.8445424437522888,
      0.8503587245941162,
      0.8360564112663269,
      0.8165183663368225,
      0.8126867413520813,
      0.8169140219688416,
      0.7887023687362671,
      0.7179004549980164,
      0.9999014735221863,
      0.999951183795929,
      0.9999378323554993,
      0.9998692870140076,
      0.9999312162399292,
      0.9998188614845276,
      0.9994588494300842,
      0.9977438449859619,
      0.9697931408882141,
      0.9764829874038696,
      0.9402913451194763,
      0.939458429813385,
      0.9578261375427246,
      0.9812913537025452,
      0.9862533211708069,
      0.9983019232749939,
      0.9995694756507874,
      0.9998499751091003,
      0.9998952746391296,
      0.9999164342880249,
      0.9998729228973389,
      0.9999266862869263,
      0.9999250173568726,
      0.999842643737793,
      0.999770998954773,
      0.9993047714233398,
      0.9934770464897156,
      0.9746704697608948,
      0.9618544578552246,
      0.9684345722198486,
      0.9609411954879761,
      0.9725546836853027,
      0.9790077805519104,
      0.9943971037864685,
      0.9956773519515991,
      0.999847412109375,
      0.999854326248169,
      0.9999275207519531,
      0.999889612197876,
      0.9999218583106995,
      0.9999425411224365,
      0.9999622702598572,
      0.9999659061431885,
      0.9999746680259705,
      0.9999480843544006,
      0.9998923540115356,
      0.9998987317085266,
      0.9999703168869019,
      0.9999819397926331,
      0.9999647736549377,
      0.9995762705802917,
      0.9999508857727051,
      0.9999648928642273,
      0.9999731183052063,
      0.9999425411224365,
      0.9998227953910828,
      0.999932587146759,
      0.9999089241027832,
      0.9999552965164185,
      0.9997305870056152,
      0.9996144771575928,
      0.9999135732650757,
      0.9999674558639526,
      0.9999391436576843,
      0.9999524354934692,
      0.9999646544456482,
      0.9999715089797974,
      0.9999532699584961,
      0.9999681115150452,
      0.9999191761016846,
      0.9999644160270691,
      0.9999002814292908,
      0.9999454617500305,
      0.999922513961792,
      0.9999514818191528,
      0.9999446868896484,
      0.9998615384101868,
      0.9999352097511292,
      0.9999257326126099,
      0.9998624324798584,
      0.9990466237068176,
      0.9995883703231812,
      0.9999101758003235,
      0.9998987317085266,
      0.9999631643295288,
      0.9999606013298035,
      0.999932587146759,
      0.9999176859855652,
      0.9992331862449646,
      0.9916273355484009,
      0.9763931632041931,
      0.9659498929977417,
      0.9736958742141724,
      0.9800962209701538,
      0.99662184715271,
      0.9996733665466309,
      0.999919056892395,
      0.9999435544013977,
      0.9999545812606812,
      0.9999743103981018,
      0.9999808073043823,
      0.9999609589576721,
      0.9999440312385559,
      0.9998716115951538,
      0.9976787567138672,
      0.9984889030456543,
      0.9948670864105225,
      0.9992744326591492,
      0.9999146461486816,
      0.9999521970748901,
      0.999928891658783,
      0.9999011158943176,
      0.9998778104782104,
      0.9996817708015442,
      0.9984948039054871,
      0.991571843624115,
      0.9856331944465637,
      0.9866902828216553,
      0.9681669473648071,
      0.9780827760696411,
      0.9941802620887756,
      0.9991950392723083,
      0.9961695671081543,
      0.9992182850837708,
      0.9921919107437134,
      0.9999045729637146,
      0.9999095797538757,
      0.9998936653137207,
      0.9999562501907349,
      0.999950647354126,
      0.9999377727508545,
      0.9999514818191528,
      0.9999113082885742,
      0.9999464154243469,
      0.9999368190765381,
      0.9998795986175537,
      0.9998010993003845,
      0.9990083575248718,
      0.9829308390617371,
      0.9349583983421326,
      0.9095861911773682,
      0.922970712184906,
      0.8886606693267822,
      0.8768500089645386,
      0.9214081168174744,
      0.9636961221694946,
      0.9893558621406555,
      0.9848819971084595,
      0.9925795197486877,
      0.9918732643127441,
      0.9972517490386963,
      0.9992483854293823,
      0.9995477199554443,
      0.9994927048683167,
      0.9976913928985596,
      0.988494336605072,
      0.9799367189407349,
      0.9464203715324402,
      0.9462343454360962,
      0.9441563487052917,
      0.9450488090515137,
      0.9736742377281189,
      0.9368867874145508,
      0.9511379599571228,
      0.9749828577041626,
      0.9434791803359985,
      0.9013352990150452,
      0.929701566696167,
      0.9521583318710327,
      0.9146039485931396,
      0.8971004486083984,
      0.929303765296936,
      0.9407559633255005,
      0.9058154821395874,
      0.9054902791976929,
      0.9394899606704712,
      0.932450532913208,
      0.909847617149353,
      0.9312403202056885,
      0.9640991687774658,
      0.9549715518951416,
      0.9415651559829712,
      0.9710731506347656,
      0.9862568974494934,
      0.9814448952674866,
      0.9921979308128357,
      0.9996626377105713,
      0.9999098181724548,
      0.9999566078186035,
      0.9999762773513794,
      0.9999797344207764,
      0.9999597072601318,
      0.9999051094055176,
      0.9991965889930725,
      0.9998561143875122,
      0.9998210072517395,
      0.9997888207435608,
      0.9999099969863892,
      0.9999509453773499,
      0.9999271631240845,
      0.99991774559021,
      0.9999668002128601,
      0.999973714351654,
      0.9999277591705322,
      0.9999456405639648,
      0.9999756813049316,
      0.9999790787696838,
      0.9999461770057678,
      0.9999602437019348,
      0.9999285936355591,
      0.9999508261680603,
      0.9999467134475708,
      0.9999082684516907,
      0.9997245073318481,
      0.9999155402183533,
      0.9999225735664368,
      0.9998211860656738,
      0.9998214840888977,
      0.9999129772186279,
      0.999858558177948,
      0.9993060827255249,
      0.9998134970664978,
      0.9998984336853027,
      0.9997545480728149,
      0.9994999766349792,
      0.9999192357063293,
      0.9998655915260315,
      0.9995962381362915,
      0.9997608065605164,
      0.9999316930770874,
      0.9999129772186279,
      0.9998821020126343,
      0.9999560117721558,
      0.9999580383300781,
      0.9999628067016602,
      0.9999745488166809,
      0.9999575614929199,
      0.9999350905418396,
      0.9999605417251587,
      0.9999518394470215,
      0.9999088644981384,
      0.9998810291290283,
      0.9999702572822571,
      0.9999662041664124,
      0.9999525547027588,
      0.999931275844574,
      0.9999100565910339,
      0.999893844127655,
      0.9999503493309021,
      0.9999602437019348,
      0.999955415725708,
      0.9999533891677856,
      0.99995356798172,
      0.9999601244926453,
      0.9999790787696838,
      0.9999759793281555,
      0.9999337792396545,
      0.9999405741691589,
      0.9997643232345581,
      0.9988099932670593,
      0.9994416236877441,
      0.999884843826294,
      0.9994954466819763,
      0.9972147941589355,
      0.9997493028640747,
      0.9998452663421631,
      0.9981968998908997,
      0.9975695610046387,
      0.9997891783714294,
      0.9998074769973755,
      0.9999281764030457,
      0.9999489188194275,
      0.9999741315841675,
      0.9999501705169678,
      0.9999555945396423,
      0.999977171421051,
      0.9999639391899109,
      0.9999112486839294,
      0.9999688267707825,
      0.9999772310256958,
      0.9999471306800842,
      0.9999406933784485,
      0.9999676942825317,
      0.9999282956123352
    ],
    [
      0.7496148347854614,
      0.8296675086021423,
      0.8237364292144775,
      0.8709584474563599,
      0.8615182638168335,
      0.8356630206108093,
      0.8778801560401917,
      0.8760625123977661,
      0.8597093224525452,
      0.8497747182846069,
      0.8582100868225098,
      0.8682265281677246,
      0.8553521633148193,
      0.843317985534668,
      0.8558026552200317,
      0.8640424013137817,
      0.843464195728302,
      0.8318546414375305,
      0.8500510454177856,
      0.8467403054237366,
      0.8199605941772461,
      0.819181501865387,
      0.8519401550292969,
      0.8469553589820862,
      0.8456642031669617,
      0.8030300140380859,
      0.7989418506622314,
      0.820742130279541,
      0.819433867931366,
      0.8099894523620605,
      0.8312736749649048,
      0.8546491861343384,
      0.8476673364639282,
      0.8127273321151733,
      0.824323296546936,
      0.8556970357894897,
      0.8272667527198792,
      0.8037621378898621,
      0.8123303055763245,
      0.8392163515090942,
      0.8329002857208252,
      0.788240373134613,
      0.7930115461349487,
      0.8056253790855408,
      0.7934265732765198,
      0.8022024631500244,
      0.8101488351821899,
      0.8054541349411011,
      0.7932872772216797,
      0.8038983345031738,
      0.8021994233131409,
      0.8282855153083801,
      0.8196924328804016,
      0.8358701467514038,
      0.8662552833557129,
      0.8316797018051147,
      0.7989780902862549,
      0.8207027316093445,
      0.8431064486503601,
      0.8313882350921631,
      0.8145270347595215,
      0.8265775442123413,
      0.8366349935531616,
      0.8220005035400391,
      0.8081334829330444,
      0.8336652517318726,
      0.8428110480308533,
      0.8337902426719666,
      0.8254001140594482,
      0.8587904572486877,
      0.8564826846122742,
      0.8497753739356995,
      0.8655574321746826,
      0.8641347885131836,
      0.8488057851791382,
      0.8283604383468628,
      0.827102541923523,
      0.829032301902771,
      0.7983564138412476,
      0.7308037281036377,
      0.9999045133590698,
      0.9999565482139587,
      0.9999444484710693,
      0.9998994469642639,
      0.9999479651451111,
      0.9998708963394165,
      0.9996165037155151,
      0.9980806708335876,
      0.9751887917518616,
      0.980669379234314,
      0.9514645338058472,
      0.951123833656311,
      0.9666837453842163,
      0.984529972076416,
      0.9876984357833862,
      0.9986663460731506,
      0.9996703863143921,
      0.9998692870140076,
      0.9999058246612549,
      0.999919593334198,
      0.9998744130134583,
      0.9999295473098755,
      0.9999300837516785,
      0.9998649954795837,
      0.9998190402984619,
      0.9995045065879822,
      0.9950935244560242,
      0.9805405139923096,
      0.9709324240684509,
      0.9741613268852234,
      0.96688312292099,
      0.9766203165054321,
      0.9817877411842346,
      0.9949603080749512,
      0.9960805177688599,
      0.9998603463172913,
      0.9998649954795837,
      0.9999309182167053,
      0.9998934864997864,
      0.9999232888221741,
      0.9999433755874634,
      0.9999624490737915,
      0.9999666213989258,
      0.9999750256538391,
      0.9999492764472961,
      0.999893069267273,
      0.9998999834060669,
      0.9999707341194153,
      0.9999821782112122,
      0.9999653697013855,
      0.9995794296264648,
      0.9999514222145081,
      0.9999650716781616,
      0.9999731779098511,
      0.999942421913147,
      0.9998233318328857,
      0.9999327659606934,
      0.9999088048934937,
      0.9999552369117737,
      0.9997310042381287,
      0.9996179938316345,
      0.9999145269393921,
      0.999967634677887,
      0.9999393820762634,
      0.9999530911445618,
      0.9999647736549377,
      0.9999716281890869,
      0.99995356798172,
      0.9999682307243347,
      0.9999191164970398,
      0.9999642968177795,
      0.9999004006385803,
      0.999945878982544,
      0.9999231100082397,
      0.9999518990516663,
      0.9999457001686096,
      0.9998636245727539,
      0.9999370574951172,
      0.9999286532402039,
      0.9998703002929688,
      0.9991112351417542,
      0.9996233582496643,
      0.9999143481254578,
      0.9999005794525146,
      0.9999634027481079,
      0.9999610185623169,
      0.9999341368675232,
      0.9999222755432129,
      0.9993161559104919,
      0.9922340512275696,
      0.978448748588562,
      0.9691594839096069,
      0.976402759552002,
      0.9818049669265747,
      0.996920645236969,
      0.9994634985923767,
      0.9999176263809204,
      0.9999439716339111,
      0.999954879283905,
      0.99997478723526,
      0.9999811053276062,
      0.9999623894691467,
      0.999946653842926,
      0.9998815059661865,
      0.9978402256965637,
      0.998694896697998,
      0.9953280091285706,
      0.999323308467865,
      0.9999181628227234,
      0.9999532699584961,
      0.9999303817749023,
      0.9999086856842041,
      0.9998868107795715,
      0.9997220635414124,
      0.9987420439720154,
      0.9930078387260437,
      0.9881048798561096,
      0.989409863948822,
      0.9728388786315918,
      0.983518123626709,
      0.9956415891647339,
      0.9993675947189331,
      0.997398316860199,
      0.9995251297950745,
      0.9949207305908203,
      0.9999057054519653,
      0.9999099969863892,
      0.9998974204063416,
      0.9999579787254333,
      0.9999555945396423,
      0.9999471306800842,
      0.9999579787254333,
      0.9999140501022339,
      0.9999479651451111,
      0.9999450445175171,
      0.9998968839645386,
      0.9998582005500793,
      0.9993903636932373,
      0.9869769811630249,
      0.9461243748664856,
      0.9264202117919922,
      0.938886821269989,
      0.9102115631103516,
      0.8992396593093872,
      0.9342483282089233,
      0.9707214832305908,
      0.9912130236625671,
      0.9874950051307678,
      0.9937790036201477,
      0.9931735992431641,
      0.9976474642753601,
      0.999251127243042,
      0.9996398091316223,
      0.9995784759521484,
      0.9980711340904236,
      0.9887161254882812,
      0.982596218585968,
      0.9547839164733887,
      0.9571245312690735,
      0.9562318325042725,
      0.9558836221694946,
      0.9788328409194946,
      0.9464191794395447,
      0.9572551846504211,
      0.9786417484283447,
      0.9515334367752075,
      0.9133642911911011,
      0.935588538646698,
      0.9568988084793091,
      0.9232584834098816,
      0.9048993587493896,
      0.9333795309066772,
      0.9455538988113403,
      0.9134150743484497,
      0.9107177257537842,
      0.9421055316925049,
      0.9367085695266724,
      0.9148433208465576,
      0.9336419105529785,
      0.966020941734314,
      0.9582659602165222,
      0.9439225196838379,
      0.9724115133285522,
      0.9873987436294556,
      0.9832236766815186,
      0.9930787682533264,
      0.9997309446334839,
      0.9999220967292786,
      0.9999591112136841,
      0.9999772906303406,
      0.9999798536300659,
      0.9999599456787109,
      0.9999052882194519,
      0.9991945624351501,
      0.9998553991317749,
      0.999819815158844,
      0.9997878670692444,
      0.9999098181724548,
      0.9999507069587708,
      0.9999271035194397,
      0.9999179840087891,
      0.9999669790267944,
      0.9999740719795227,
      0.9999285936355591,
      0.9999465346336365,
      0.9999767541885376,
      0.9999800324440002,
      0.9999479055404663,
      0.9999629259109497,
      0.9999382495880127,
      0.999955952167511,
      0.9999503493309021,
      0.9999210238456726,
      0.999787449836731,
      0.9999271631240845,
      0.9999310970306396,
      0.9998591542243958,
      0.9998573064804077,
      0.9999244213104248,
      0.999882698059082,
      0.9995191693305969,
      0.9998567700386047,
      0.9999117851257324,
      0.9998170733451843,
      0.999666690826416,
      0.9999324679374695,
      0.999883234500885,
      0.9997055530548096,
      0.9998248815536499,
      0.9999379515647888,
      0.9999240636825562,
      0.9999083876609802,
      0.9999608993530273,
      0.999959409236908,
      0.9999654293060303,
      0.9999764561653137,
      0.999958336353302,
      0.9999356269836426,
      0.999962329864502,
      0.9999525547027588,
      0.9999090433120728,
      0.9998811483383179,
      0.9999697804450989,
      0.9999663829803467,
      0.9999529719352722,
      0.9999299645423889,
      0.9999111890792847,
      0.9998955726623535,
      0.9999532699584961,
      0.9999647736549377,
      0.9999598860740662,
      0.9999557733535767,
      0.9999546408653259,
      0.9999606013298035,
      0.9999785423278809,
      0.9999752044677734,
      0.9999352097511292,
      0.9999468922615051,
      0.9998323321342468,
      0.9994044303894043,
      0.9997018575668335,
      0.9999211430549622,
      0.9996799230575562,
      0.9982650876045227,
      0.9998366236686707,
      0.9998816251754761,
      0.9981606006622314,
      0.9980360865592957,
      0.9998272657394409,
      0.9998414516448975,
      0.9999378323554993,
      0.999951183795929,
      0.9999743700027466,
      0.9999493360519409,
      0.9999550580978394,
      0.9999759197235107,
      0.999963104724884,
      0.9999102354049683,
      0.9999681115150452,
      0.999976634979248,
      0.9999459981918335,
      0.9999358057975769,
      0.9999664425849915,
      0.9999265670776367
    ],
    [
      0.7600089907646179,
      0.8397976160049438,
      0.833911657333374,
      0.8797413110733032,
      0.8684499263763428,
      0.8428173065185547,
      0.8863798379898071,
      0.882554829120636,
      0.8664036989212036,
      0.8590269684791565,
      0.8690799474716187,
      0.8767439126968384,
      0.8653354048728943,
      0.8575319051742554,
      0.8692033290863037,
      0.8762724995613098,
      0.8578364849090576,
      0.8469865322113037,
      0.8634392023086548,
      0.8588765859603882,
      0.8352487087249756,
      0.8352259993553162,
      0.8647812604904175,
      0.8605340719223022,
      0.8606672883033752,
      0.8228040933609009,
      0.817778468132019,
      0.8386496305465698,
      0.8420487642288208,
      0.8292536735534668,
      0.8469365239143372,
      0.8705251216888428,
      0.864159882068634,
      0.8329664468765259,
      0.8439850211143494,
      0.8719449639320374,
      0.8479217290878296,
      0.8270797729492188,
      0.8309301137924194,
      0.8578475713729858,
      0.8518780469894409,
      0.8093529939651489,
      0.8206753730773926,
      0.8284425139427185,
      0.8242137432098389,
      0.827705442905426,
      0.8319955468177795,
      0.8348507881164551,
      0.8249548077583313,
      0.8367783427238464,
      0.8329485654830933,
      0.8597699403762817,
      0.8531529903411865,
      0.8749943375587463,
      0.8885949850082397,
      0.8604190349578857,
      0.8370815515518188,
      0.8495104312896729,
      0.8691115379333496,
      0.8571692705154419,
      0.8409226536750793,
      0.8457794189453125,
      0.8493093848228455,
      0.836932361125946,
      0.8251948952674866,
      0.850098192691803,
      0.8525110483169556,
      0.8471311330795288,
      0.849284291267395,
      0.8775310516357422,
      0.8704829216003418,
      0.8647257685661316,
      0.8826838135719299,
      0.8767603039741516,
      0.8594698309898376,
      0.8394914269447327,
      0.8424479365348816,
      0.8403781652450562,
      0.8074895143508911,
      0.7434104084968567,
      0.9999066591262817,
      0.9999597072601318,
      0.9999501705169678,
      0.9999163746833801,
      0.9999567270278931,
      0.9998944997787476,
      0.9996929168701172,
      0.99825519323349,
      0.9786494374275208,
      0.9839301705360413,
      0.957832932472229,
      0.9571759104728699,
      0.970508337020874,
      0.9862285852432251,
      0.9891852736473083,
      0.9988445043563843,
      0.9995651245117188,
      0.9998728632926941,
      0.9999123215675354,
      0.9999224543571472,
      0.9998759031295776,
      0.9999309778213501,
      0.999932050704956,
      0.9998739957809448,
      0.9998366236686707,
      0.9995824694633484,
      0.9958324432373047,
      0.9834757447242737,
      0.9754297733306885,
      0.9785112142562866,
      0.9718387126922607,
      0.9799843430519104,
      0.9841917753219604,
      0.9956849217414856,
      0.996584951877594,
      0.9998733997344971,
      0.9998741745948792,
      0.9999337792396545,
      0.9998968839645386,
      0.9999252557754517,
      0.9999440908432007,
      0.999962568283081,
      0.9999658465385437,
      0.9999741911888123,
      0.9999474287033081,
      0.9998906850814819,
      0.9998995661735535,
      0.9999709129333496,
      0.9999822378158569,
      0.9999655485153198,
      0.9995853304862976,
      0.9999521374702454,
      0.999965488910675,
      0.9999734163284302,
      0.9999424815177917,
      0.9998241662979126,
      0.9999330639839172,
      0.9999091029167175,
      0.9999558925628662,
      0.9997339844703674,
      0.9996207356452942,
      0.9999154210090637,
      0.9999678730964661,
      0.9999400973320007,
      0.9999540448188782,
      0.999965250492096,
      0.9999718070030212,
      0.9999536275863647,
      0.9999681115150452,
      0.9999188184738159,
      0.9999641180038452,
      0.9999004602432251,
      0.9999465346336365,
      0.9999240636825562,
      0.9999522566795349,
      0.9999464750289917,
      0.9998654127120972,
      0.9999370574951172,
      0.9999216198921204,
      0.9997785687446594,
      0.9990259408950806,
      0.9996232986450195,
      0.9999135136604309,
      0.9999006390571594,
      0.9999634623527527,
      0.9999613761901855,
      0.9999353289604187,
      0.9999221563339233,
      0.9993675351142883,
      0.9926241040229797,
      0.9799991846084595,
      0.97233647108078,
      0.979083240032196,
      0.9837708473205566,
      0.9975157380104065,
      0.9995462894439697,
      0.9999244809150696,
      0.9999465942382812,
      0.9999555349349976,
      0.9999750256538391,
      0.9999811053276062,
      0.9999623894691467,
      0.9999447464942932,
      0.9998842477798462,
      0.9978381991386414,
      0.9984940886497498,
      0.9958313703536987,
      0.9993403553962708,
      0.9999255537986755,
      0.9999555945396423,
      0.9999313354492188,
      0.9999113082885742,
      0.9998916983604431,
      0.999747633934021,
      0.9989489912986755,
      0.9940624833106995,
      0.9902598261833191,
      0.9910227656364441,
      0.9755845069885254,
      0.98613041639328,
      0.996515154838562,
      0.9994774460792542,
      0.9979249835014343,
      0.9996412992477417,
      0.9959512948989868,
      0.9999064803123474,
      0.9999105930328369,
      0.9999000430107117,
      0.9999589920043945,
      0.9999581575393677,
      0.9999514222145081,
      0.9999607801437378,
      0.999915361404419,
      0.9999492764472961,
      0.9999493360519409,
      0.9999030828475952,
      0.999882698059082,
      0.9995354413986206,
      0.9892062544822693,
      0.9533722400665283,
      0.9361984729766846,
      0.9473230242729187,
      0.9221051931381226,
      0.911312460899353,
      0.9412609934806824,
      0.9752234220504761,
      0.9928366541862488,
      0.9895378351211548,
      0.9948216080665588,
      0.9943325519561768,
      0.9981902837753296,
      0.9993003010749817,
      0.9996728301048279,
      0.9996176958084106,
      0.9981985092163086,
      0.9883734583854675,
      0.9842440485954285,
      0.9613761901855469,
      0.9650530219078064,
      0.9639210104942322,
      0.9640296697616577,
      0.9822099208831787,
      0.9528894424438477,
      0.9618253707885742,
      0.9812779426574707,
      0.9561078548431396,
      0.9215813875198364,
      0.9409549832344055,
      0.9609894156455994,
      0.9304261207580566,
      0.9123148918151855,
      0.9372738003730774,
      0.9500829577445984,
      0.9206783771514893,
      0.9163416624069214,
      0.9456305503845215,
      0.9415556788444519,
      0.9200809001922607,
      0.9365068674087524,
      0.9685959815979004,
      0.9615516662597656,
      0.9469277262687683,
      0.9741178154945374,
      0.9885491132736206,
      0.9848235845565796,
      0.9938275814056396,
      0.9997663497924805,
      0.9999297857284546,
      0.9999604821205139,
      0.9999777674674988,
      0.9999799728393555,
      0.9999601244926453,
      0.9999056458473206,
      0.9991945028305054,
      0.999855101108551,
      0.9998189210891724,
      0.999787449836731,
      0.9999099969863892,
      0.9999507069587708,
      0.9999273419380188,
      0.9999178647994995,
      0.9999642372131348,
      0.9999740719795227,
      0.9999290704727173,
      0.9999470114707947,
      0.9999775886535645,
      0.9999808073043823,
      0.9999491572380066,
      0.9999648332595825,
      0.9999449253082275,
      0.9999607801437378,
      0.9999555349349976,
      0.9999369382858276,
      0.9999129772186279,
      0.9999390840530396,
      0.9999398589134216,
      0.999889612197876,
      0.99988853931427,
      0.999933123588562,
      0.9999028444290161,
      0.9996383190155029,
      0.9998806118965149,
      0.9999204874038696,
      0.9998517632484436,
      0.9997472763061523,
      0.9999394416809082,
      0.9998965859413147,
      0.9997610449790955,
      0.9998557567596436,
      0.9999427199363708,
      0.9999312162399292,
      0.9999234080314636,
      0.9999637603759766,
      0.9999600052833557,
      0.9999668598175049,
      0.9999781847000122,
      0.9999580979347229,
      0.9999354481697083,
      0.999963104724884,
      0.9999532103538513,
      0.9999092817306519,
      0.9998824596405029,
      0.9999699592590332,
      0.9999665021896362,
      0.9999531507492065,
      0.999928891658783,
      0.9999132752418518,
      0.9998956918716431,
      0.9999552965164185,
      0.9999672770500183,
      0.9999627470970154,
      0.9999573826789856,
      0.9999555945396423,
      0.9999611973762512,
      0.9999784231185913,
      0.9999750852584839,
      0.999936580657959,
      0.9999521374702454,
      0.9998598694801331,
      0.9995572566986084,
      0.9997879862785339,
      0.9999364614486694,
      0.9997612237930298,
      0.9986861944198608,
      0.9998742938041687,
      0.9999077320098877,
      0.9988577961921692,
      0.9984722137451172,
      0.9998553991317749,
      0.9998565316200256,
      0.9999422430992126,
      0.9999520778656006,
      0.9999745488166809,
      0.9999490976333618,
      0.9999551177024841,
      0.9999762177467346,
      0.9999632239341736,
      0.9999112486839294,
      0.9999683499336243,
      0.9999770522117615,
      0.9999470710754395,
      0.9999402761459351,
      0.9999668002128601,
      0.9999273419380188
    ],
    [
      0.7703320980072021,
      0.8526372909545898,
      0.8448925018310547,
      0.89020836353302,
      0.8766908645629883,
      0.8537319898605347,
      0.8960623145103455,
      0.8903910517692566,
      0.8746238946914673,
      0.8696383237838745,
      0.8800438642501831,
      0.885452926158905,
      0.8764052391052246,
      0.8712800145149231,
      0.8808773756027222,
      0.8874136805534363,
      0.8709421157836914,
      0.8607931137084961,
      0.8750945329666138,
      0.8716496825218201,
      0.8497588634490967,
      0.8488273620605469,
      0.8761685490608215,
      0.8720174431800842,
      0.8736603260040283,
      0.8413167595863342,
      0.8345860838890076,
      0.8538886904716492,
      0.8585505485534668,
      0.8438662886619568,
      0.8607253432273865,
      0.8837125897407532,
      0.8783478140830994,
      0.8489513993263245,
      0.8586883544921875,
      0.8839037418365479,
      0.8637027740478516,
      0.8419860601425171,
      0.8448327779769897,
      0.8696259260177612,
      0.8650320768356323,
      0.8257215023040771,
      0.840074896812439,
      0.8463760614395142,
      0.8428578972816467,
      0.8449465036392212,
      0.8481338024139404,
      0.8530408143997192,
      0.8419134020805359,
      0.8547003269195557,
      0.8494753837585449,
      0.8723070025444031,
      0.8661285638809204,
      0.8868253231048584,
      0.8976162672042847,
      0.8762520551681519,
      0.8555411100387573,
      0.8623033761978149,
      0.8807830214500427,
      0.8704562187194824,
      0.8577349185943604,
      0.8570836186408997,
      0.8590166568756104,
      0.8501882553100586,
      0.8406426906585693,
      0.8656963109970093,
      0.8653501868247986,
      0.859805703163147,
      0.8692004084587097,
      0.8969252705574036,
      0.884429395198822,
      0.8802286386489868,
      0.9004688858985901,
      0.8923627138137817,
      0.8728974461555481,
      0.8534579277038574,
      0.8591846227645874,
      0.8542180061340332,
      0.8189423680305481,
      0.7580434679985046,
      0.999908447265625,
      0.9999619722366333,
      0.9999540448188782,
      0.999924898147583,
      0.9999608993530273,
      0.9999052882194519,
      0.999742865562439,
      0.998565137386322,
      0.9815430641174316,
      0.9865527749061584,
      0.9627798795700073,
      0.961848258972168,
      0.9738082885742188,
      0.9878482818603516,
      0.9908497333526611,
      0.9991089105606079,
      0.9996694326400757,
      0.9998862743377686,
      0.9999187588691711,
      0.9999247789382935,
      0.9998775124549866,
      0.9999330043792725,
      0.9999353289604187,
      0.9998854398727417,
      0.9998565912246704,
      0.9996562600135803,
      0.9965911507606506,
      0.9861208200454712,
      0.9785734415054321,
      0.9824283719062805,
      0.9764971137046814,
      0.9833980798721313,
      0.987071692943573,
      0.9965262413024902,
      0.9972078800201416,
      0.9998893737792969,
      0.9998838901519775,
      0.9999374151229858,
      0.9999001622200012,
      0.9999266266822815,
      0.999944806098938,
      0.9999626874923706,
      0.9999664425849915,
      0.9999747276306152,
      0.9999492168426514,
      0.9998959898948669,
      0.999902069568634,
      0.9999713897705078,
      0.9999824166297913,
      0.9999655485153198,
      0.9995872378349304,
      0.9999524354934692,
      0.9999656081199646,
      0.999973475933075,
      0.9999421834945679,
      0.9998242855072021,
      0.999933123588562,
      0.9999090433120728,
      0.9999560117721558,
      0.9997352361679077,
      0.9996223449707031,
      0.999916136264801,
      0.9999682307243347,
      0.9999406337738037,
      0.9999549388885498,
      0.9999654293060303,
      0.9999719262123108,
      0.99995356798172,
      0.9999680519104004,
      0.9999191761016846,
      0.9999644160270691,
      0.9999013543128967,
      0.9999455809593201,
      0.999924898147583,
      0.9999527335166931,
      0.9999473690986633,
      0.9998673796653748,
      0.9999387264251709,
      0.9999245405197144,
      0.9997928142547607,
      0.9991381764411926,
      0.9996678829193115,
      0.9999174475669861,
      0.9999024868011475,
      0.9999637007713318,
      0.9999619126319885,
      0.9999364018440247,
      0.9999260306358337,
      0.9994540214538574,
      0.993463933467865,
      0.9829088449478149,
      0.9763113856315613,
      0.9822777509689331,
      0.9861135482788086,
      0.9981740713119507,
      0.9998072385787964,
      0.9999351501464844,
      0.9999510645866394,
      0.9999570250511169,
      0.999975323677063,
      0.9999812841415405,
      0.9999637603759766,
      0.9999468922615051,
      0.9998961091041565,
      0.9981585144996643,
      0.9986169934272766,
      0.9964125752449036,
      0.999260663986206,
      0.9999249577522278,
      0.999957799911499,
      0.9999333024024963,
      0.9999169707298279,
      0.9998989105224609,
      0.9997762441635132,
      0.9991564750671387,
      0.9951273202896118,
      0.9923734664916992,
      0.9929496049880981,
      0.9794120788574219,
      0.9887140989303589,
      0.9973025321960449,
      0.9995707273483276,
      0.998363733291626,
      0.9997149109840393,
      0.9966269731521606,
      0.9999077916145325,
      0.9999117255210876,
      0.9999023675918579,
      0.9999598860740662,
      0.9999598860740662,
      0.9999548196792603,
      0.9999631643295288,
      0.9999168515205383,
      0.9999500513076782,
      0.9999523162841797,
      0.9999095797538757,
      0.999902069568634,
      0.999677836894989,
      0.9908857345581055,
      0.9581469297409058,
      0.94184410572052,
      0.9527019262313843,
      0.93028724193573,
      0.9201956987380981,
      0.9467415809631348,
      0.9784431457519531,
      0.9939630627632141,
      0.9910218715667725,
      0.9956217408180237,
      0.9951661825180054,
      0.9985052347183228,
      0.9994035959243774,
      0.9997163414955139,
      0.9996620416641235,
      0.9984753727912903,
      0.9886571168899536,
      0.9861816763877869,
      0.9663398861885071,
      0.9696910381317139,
      0.968693733215332,
      0.9683740139007568,
      0.984679102897644,
      0.9586772918701172,
      0.9674316048622131,
      0.9837782979011536,
      0.961044430732727,
      0.9292223453521729,
      0.946990966796875,
      0.9653394818305969,
      0.9377666711807251,
      0.9211587905883789,
      0.9425879716873169,
      0.9549994468688965,
      0.9291540384292603,
      0.9232630133628845,
      0.9500121474266052,
      0.9464930891990662,
      0.9265950918197632,
      0.9410967826843262,
      0.9720748662948608,
      0.9657806158065796,
      0.9511928558349609,
      0.9763078689575195,
      0.989083468914032,
      0.986462414264679,
      0.9946435689926147,
      0.999794065952301,
      0.9999390244483948,
      0.9999626874923706,
      0.9999789595603943,
      0.9999805688858032,
      0.9999608397483826,
      0.9999064803123474,
      0.9991960525512695,
      0.9998555779457092,
      0.9998193383216858,
      0.9997878670692444,
      0.9999104142189026,
      0.9999514818191528,
      0.9999282956123352,
      0.9999188780784607,
      0.9999648928642273,
      0.9999743700027466,
      0.9999300241470337,
      0.9999479055404663,
      0.999978244304657,
      0.9999816417694092,
      0.9999507665634155,
      0.9999668002128601,
      0.9999508261680603,
      0.9999646544456482,
      0.9999586343765259,
      0.9999457001686096,
      0.999932050704956,
      0.9999470710754395,
      0.9999458193778992,
      0.9999110102653503,
      0.9999075531959534,
      0.9999373555183411,
      0.9999180436134338,
      0.9997367858886719,
      0.9999004006385803,
      0.9999282360076904,
      0.9998824000358582,
      0.9998042583465576,
      0.9999459981918335,
      0.9999050498008728,
      0.9998067617416382,
      0.9998778700828552,
      0.9999464750289917,
      0.9999370574951172,
      0.9999334216117859,
      0.9999658465385437,
      0.9999608993530273,
      0.9999679923057556,
      0.9999790191650391,
      0.9999585151672363,
      0.9999358654022217,
      0.9999638199806213,
      0.9999532103538513,
      0.9999096989631653,
      0.9998828768730164,
      0.999970018863678,
      0.9999669194221497,
      0.99995356798172,
      0.9999296069145203,
      0.9999140501022339,
      0.9998956918716431,
      0.9999561309814453,
      0.9999685287475586,
      0.9999640583992004,
      0.999958336353302,
      0.9999560713768005,
      0.9999613761901855,
      0.9999784231185913,
      0.9999749064445496,
      0.9999375939369202,
      0.9999558925628662,
      0.9998798966407776,
      0.9996694922447205,
      0.9998320937156677,
      0.9999448657035828,
      0.9997990131378174,
      0.9988689422607422,
      0.9998881816864014,
      0.999911904335022,
      0.9987719655036926,
      0.998590350151062,
      0.9998661279678345,
      0.9998640418052673,
      0.9999439120292664,
      0.9999523758888245,
      0.9999747276306152,
      0.9999489188194275,
      0.999954879283905,
      0.9999761581420898,
      0.9999632835388184,
      0.9999115467071533,
      0.9999683499336243,
      0.9999769330024719,
      0.9999474287033081,
      0.9999406337738037,
      0.9999666810035706,
      0.9999274611473083
    ],
    [
      0.7813178300857544,
      0.8630291223526001,
      0.8570313453674316,
      0.8989396095275879,
      0.8854919672012329,
      0.8650986552238464,
      0.9042332172393799,
      0.8973116874694824,
      0.8822312355041504,
      0.8797374367713928,
      0.8898339867591858,
      0.8931909203529358,
      0.8864618539810181,
      0.8836832046508789,
      0.8908448815345764,
      0.8964321613311768,
      0.8814656734466553,
      0.8730825185775757,
      0.8851932287216187,
      0.8821854591369629,
      0.861569881439209,
      0.8607192039489746,
      0.8852006196975708,
      0.8811801671981812,
      0.8841226100921631,
      0.8558242321014404,
      0.8488643765449524,
      0.8660996556282043,
      0.8708761930465698,
      0.8577697277069092,
      0.8735927939414978,
      0.8947216272354126,
      0.8913615345954895,
      0.8635456562042236,
      0.8725769519805908,
      0.8942351937294006,
      0.8778912425041199,
      0.8575503826141357,
      0.8581291437149048,
      0.8819170594215393,
      0.8771907687187195,
      0.8418352007865906,
      0.856955885887146,
      0.8627443909645081,
      0.8595492839813232,
      0.8617990612983704,
      0.8654085993766785,
      0.8702954053878784,
      0.8580396771430969,
      0.8720276951789856,
      0.8670181035995483,
      0.8859434723854065,
      0.8792440891265869,
      0.9013164639472961,
      0.9071494340896606,
      0.888918936252594,
      0.8714202046394348,
      0.8750009536743164,
      0.8916020393371582,
      0.8826591968536377,
      0.8731299638748169,
      0.8703819513320923,
      0.8689232468605042,
      0.8626812100410461,
      0.8551710247993469,
      0.8810494542121887,
      0.876036524772644,
      0.8712852597236633,
      0.8871946334838867,
      0.9126622676849365,
      0.896578311920166,
      0.8939458131790161,
      0.9149367809295654,
      0.907784640789032,
      0.8859010338783264,
      0.8681331276893616,
      0.8756076693534851,
      0.8686528205871582,
      0.8305566906929016,
      0.7720979452133179,
      0.9999096989631653,
      0.9999637007713318,
      0.9999566674232483,
      0.9999314546585083,
      0.9999646544456482,
      0.9999174475669861,
      0.9997718334197998,
      0.9987936615943909,
      0.9840647578239441,
      0.9885832667350769,
      0.9671717286109924,
      0.9661042094230652,
      0.9767767190933228,
      0.9891294240951538,
      0.9920337200164795,
      0.9992640018463135,
      0.9997270107269287,
      0.9998946189880371,
      0.999923825263977,
      0.9999269843101501,
      0.9998790621757507,
      0.9999346733093262,
      0.9999376535415649,
      0.999893307685852,
      0.9998708963394165,
      0.9997117519378662,
      0.9973484873771667,
      0.9884984493255615,
      0.9819060564041138,
      0.9857693910598755,
      0.9803335070610046,
      0.9865436553955078,
      0.9895897507667542,
      0.9970413446426392,
      0.997544527053833,
      0.9998948574066162,
      0.9998893141746521,
      0.9999393224716187,
      0.9999020099639893,
      0.9999246597290039,
      0.9999447464942932,
      0.9999627470970154,
      0.9999669790267944,
      0.9999752044677734,
      0.999951183795929,
      0.9999008178710938,
      0.9999046325683594,
      0.999971866607666,
      0.9999827146530151,
      0.9999658465385437,
      0.999592125415802,
      0.9999528527259827,
      0.9999659061431885,
      0.9999735355377197,
      0.9999421834945679,
      0.9998213648796082,
      0.9999328851699829,
      0.9999087452888489,
      0.9999563694000244,
      0.9997374415397644,
      0.9996246695518494,
      0.9999167323112488,
      0.9999683499336243,
      0.9999412298202515,
      0.999956488609314,
      0.9999656081199646,
      0.9999717473983765,
      0.9999538064002991,
      0.9999682903289795,
      0.9999196529388428,
      0.9999640583992004,
      0.9999014735221863,
      0.9999454617500305,
      0.9999251365661621,
      0.999953031539917,
      0.9999480843544006,
      0.9998693466186523,
      0.9999402761459351,
      0.9999274015426636,
      0.9998109340667725,
      0.9992777705192566,
      0.9997146129608154,
      0.9999213218688965,
      0.9999032616615295,
      0.9999639391899109,
      0.9999620318412781,
      0.9999369978904724,
      0.9999295473098755,
      0.9995303750038147,
      0.9944376945495605,
      0.985550582408905,
      0.9797510504722595,
      0.9848970174789429,
      0.988247811794281,
      0.9984691739082336,
      0.9996849894523621,
      0.9999339580535889,
      0.9999507069587708,
      0.9999570846557617,
      0.9999756813049316,
      0.9999815225601196,
      0.9999648332595825,
      0.9999486804008484,
      0.9999070763587952,
      0.9985070824623108,
      0.9989150762557983,
      0.9965064525604248,
      0.9994332194328308,
      0.9999300837516785,
      0.999958872795105,
      0.9999343156814575,
      0.9999194145202637,
      0.9999064207077026,
      0.9998006820678711,
      0.999363362789154,
      0.996010422706604,
      0.9939661622047424,
      0.9943305253982544,
      0.9825719594955444,
      0.9908329248428345,
      0.9978868365287781,
      0.9996343851089478,
      0.9986416101455688,
      0.9997554421424866,
      0.9971271753311157,
      0.9999092817306519,
      0.9999130368232727,
      0.9999051690101624,
      0.9999608993530273,
      0.9999617338180542,
      0.9999556541442871,
      0.9999647736549377,
      0.9999184012413025,
      0.9999511241912842,
      0.9999547004699707,
      0.9999135136604309,
      0.9999061822891235,
      0.9996086359024048,
      0.9918615818023682,
      0.9625093340873718,
      0.9474151134490967,
      0.9579645395278931,
      0.9378154873847961,
      0.9292280077934265,
      0.953338086605072,
      0.9814003705978394,
      0.994834840297699,
      0.9924015998840332,
      0.9965912103652954,
      0.9960542321205139,
      0.9988312721252441,
      0.9994878768920898,
      0.9997473955154419,
      0.9996891021728516,
      0.998634934425354,
      0.9904401302337646,
      0.9875741004943848,
      0.9711247086524963,
      0.973881185054779,
      0.973580002784729,
      0.9726036787033081,
      0.9871954321861267,
      0.9651771187782288,
      0.971322774887085,
      0.9858631491661072,
      0.9655149579048157,
      0.9360488057136536,
      0.951755166053772,
      0.9690054059028625,
      0.9436808824539185,
      0.9284031987190247,
      0.9469830393791199,
      0.9596219062805176,
      0.9358079433441162,
      0.9292455911636353,
      0.9539148807525635,
      0.9518101215362549,
      0.9327004551887512,
      0.945382833480835,
      0.9754904508590698,
      0.9697141647338867,
      0.9552778005599976,
      0.9784285426139832,
      0.9902926087379456,
      0.9881874322891235,
      0.9955254197120667,
      0.9998250603675842,
      0.999944806098938,
      0.9999645352363586,
      0.9999793767929077,
      0.9999808669090271,
      0.9999613165855408,
      0.999907374382019,
      0.9992004036903381,
      0.9998569488525391,
      0.9998199939727783,
      0.9997880458831787,
      0.9999111294746399,
      0.9999516010284424,
      0.9999282956123352,
      0.9999187588691711,
      0.9999649524688721,
      0.9999746680259705,
      0.9999307990074158,
      0.9999489188194275,
      0.9999793171882629,
      0.9999821782112122,
      0.9999516010284424,
      0.9999683499336243,
      0.9999557733535767,
      0.9999673962593079,
      0.9999608993530273,
      0.9999518990516663,
      0.9999421238899231,
      0.9999520778656006,
      0.9999507665634155,
      0.9999237060546875,
      0.9999198913574219,
      0.9999427795410156,
      0.9999300241470337,
      0.9997981786727905,
      0.9999151825904846,
      0.9999353885650635,
      0.9999056458473206,
      0.9998441338539124,
      0.9999513030052185,
      0.9999138712882996,
      0.9998379945755005,
      0.9998945593833923,
      0.9999514222145081,
      0.9999415278434753,
      0.9999412894248962,
      0.9999677538871765,
      0.9999614953994751,
      0.9999688267707825,
      0.9999797940254211,
      0.9999586939811707,
      0.999936044216156,
      0.9999639987945557,
      0.9999531507492065,
      0.9999098777770996,
      0.9998830556869507,
      0.9999698400497437,
      0.9999667406082153,
      0.9999538064002991,
      0.9999300241470337,
      0.9999128580093384,
      0.9998963475227356,
      0.9999573230743408,
      0.9999685883522034,
      0.9999653697013855,
      0.9999586939811707,
      0.9999561309814453,
      0.9999613761901855,
      0.9999783039093018,
      0.9999746680259705,
      0.9999379515647888,
      0.999958336353302,
      0.9998924136161804,
      0.9997243881225586,
      0.9998568296432495,
      0.999951183795929,
      0.9998351335525513,
      0.9991139769554138,
      0.9999021887779236,
      0.9999241232872009,
      0.9990776777267456,
      0.9988769292831421,
      0.9998814463615417,
      0.9998725056648254,
      0.9999457597732544,
      0.9999526143074036,
      0.9999746084213257,
      0.9999488592147827,
      0.9999549984931946,
      0.9999762773513794,
      0.9999632239341736,
      0.9999118447303772,
      0.9999682307243347,
      0.9999768733978271,
      0.9999473094940186,
      0.9999404549598694,
      0.9999663829803467,
      0.9999271631240845
    ],
    [
      0.7928498983383179,
      0.8740284442901611,
      0.8699585795402527,
      0.9087658524513245,
      0.8936476707458496,
      0.8776336908340454,
      0.9120546579360962,
      0.9047234058380127,
      0.8893426060676575,
      0.8906557559967041,
      0.8990124464035034,
      0.9009577631950378,
      0.8967028260231018,
      0.8958386182785034,
      0.9000464677810669,
      0.9050703644752502,
      0.8914649486541748,
      0.8843541145324707,
      0.8944616317749023,
      0.8916069269180298,
      0.8725918531417847,
      0.8719428777694702,
      0.8932815790176392,
      0.8897716999053955,
      0.8929376006126404,
      0.8663181066513062,
      0.8606047630310059,
      0.8771361708641052,
      0.8816287517547607,
      0.870635986328125,
      0.8852786421775818,
      0.9035553336143494,
      0.9025915861129761,
      0.8762792944908142,
      0.8842237591743469,
      0.9031014442443848,
      0.8899565935134888,
      0.8713030815124512,
      0.8716416358947754,
      0.8929523229598999,
      0.8880207538604736,
      0.8572890162467957,
      0.871889054775238,
      0.8766304850578308,
      0.8740600347518921,
      0.8760166764259338,
      0.880321741104126,
      0.8836032748222351,
      0.8716248273849487,
      0.8859785199165344,
      0.8816705942153931,
      0.897351861000061,
      0.8901841640472412,
      0.9128811955451965,
      0.9141124486923218,
      0.8995358943939209,
      0.8833751082420349,
      0.8851823806762695,
      0.8999761343002319,
      0.8919796943664551,
      0.8847941160202026,
      0.88164222240448,
      0.8783082962036133,
      0.8738934993743896,
      0.8684083223342896,
      0.8947504758834839,
      0.8872225284576416,
      0.8832829594612122,
      0.904931366443634,
      0.926535964012146,
      0.9074321389198303,
      0.9082015752792358,
      0.9274799823760986,
      0.9210494160652161,
      0.8992903828620911,
      0.8847334980964661,
      0.8932684063911438,
      0.8850756883621216,
      0.8450000882148743,
      0.7886384725570679,
      0.9999111294746399,
      0.999965488910675,
      0.9999596476554871,
      0.9999384880065918,
      0.9999683499336243,
      0.9999271035194397,
      0.9998032450675964,
      0.9990047216415405,
      0.9863982200622559,
      0.9906082153320312,
      0.9713504314422607,
      0.9701405763626099,
      0.9796618223190308,
      0.9903244376182556,
      0.9931240677833557,
      0.9993756413459778,
      0.9997654557228088,
      0.9998998045921326,
      0.999927818775177,
      0.999928891658783,
      0.9998807907104492,
      0.9999356865882874,
      0.9999389052391052,
      0.999897837638855,
      0.9998770952224731,
      0.9997075200080872,
      0.9979041218757629,
      0.9906603097915649,
      0.9849951267242432,
      0.9883162975311279,
      0.9838013052940369,
      0.9894073009490967,
      0.9919663071632385,
      0.9976584315299988,
      0.9980907440185547,
      0.9999043345451355,
      0.9998958706855774,
      0.999941885471344,
      0.9999051094055176,
      0.9999260306358337,
      0.9999454617500305,
      0.9999629855155945,
      0.9999676942825317,
      0.9999756813049316,
      0.9999532699584961,
      0.9999063611030579,
      0.9999069571495056,
      0.9999722838401794,
      0.9999827146530151,
      0.9999656677246094,
      0.9995949864387512,
      0.9999529123306274,
      0.999966025352478,
      0.9999735355377197,
      0.9999416470527649,
      0.9998214244842529,
      0.9999329447746277,
      0.9999087452888489,
      0.999956488609314,
      0.9997392296791077,
      0.9996267557144165,
      0.9999173879623413,
      0.9999687075614929,
      0.999941349029541,
      0.9999570250511169,
      0.9999656081199646,
      0.9999719858169556,
      0.9999534487724304,
      0.9999682903289795,
      0.9999204874038696,
      0.9999644756317139,
      0.9999025464057922,
      0.9999467134475708,
      0.9999262094497681,
      0.9999533891677856,
      0.9999487996101379,
      0.9998708963394165,
      0.9999418258666992,
      0.9999307990074158,
      0.9998328685760498,
      0.9994122982025146,
      0.999760627746582,
      0.9999255537986755,
      0.9999049305915833,
      0.99996417760849,
      0.9999625086784363,
      0.9999383687973022,
      0.9999342560768127,
      0.9996163845062256,
      0.9955361485481262,
      0.9882597327232361,
      0.9829841256141663,
      0.9877638816833496,
      0.990476667881012,
      0.9988442659378052,
      0.9997684359550476,
      0.9999397397041321,
      0.9999529719352722,
      0.999957799911499,
      0.9999760985374451,
      0.9999815225601196,
      0.9999657869338989,
      0.9999499917030334,
      0.9999170303344727,
      0.9988150596618652,
      0.9992254972457886,
      0.9973406791687012,
      0.9995204210281372,
      0.9999331831932068,
      0.9999603629112244,
      0.9999356865882874,
      0.9999231100082397,
      0.9999107718467712,
      0.9998169541358948,
      0.99950110912323,
      0.9967226982116699,
      0.9952697157859802,
      0.9955064058303833,
      0.9857019186019897,
      0.9925444722175598,
      0.9982760548591614,
      0.9996693730354309,
      0.998680830001831,
      0.9997889399528503,
      0.9976617693901062,
      0.999911904335022,
      0.9999149441719055,
      0.9999074339866638,
      0.9999616146087646,
      0.9999629259109497,
      0.9999579787254333,
      0.9999663233757019,
      0.9999198913574219,
      0.9999517798423767,
      0.9999570846557617,
      0.9999181628227234,
      0.9999167919158936,
      0.9996856451034546,
      0.9932483434677124,
      0.9669707417488098,
      0.9531124234199524,
      0.9628911018371582,
      0.9446688890457153,
      0.9385834336280823,
      0.9594011306762695,
      0.9844624400138855,
      0.9956046342849731,
      0.9935848116874695,
      0.9973551630973816,
      0.996910810470581,
      0.9991849064826965,
      0.9995699524879456,
      0.9997807741165161,
      0.9997193217277527,
      0.9987976551055908,
      0.9915541410446167,
      0.989259660243988,
      0.9753574132919312,
      0.9775564670562744,
      0.9777058362960815,
      0.9760782718658447,
      0.9890615940093994,
      0.9706078171730042,
      0.9750081896781921,
      0.9876434803009033,
      0.9696158170700073,
      0.94230055809021,
      0.9555070400238037,
      0.9723324179649353,
      0.9491682052612305,
      0.9340834021568298,
      0.9507826566696167,
      0.9639996886253357,
      0.9427002668380737,
      0.9349384307861328,
      0.9576781392097473,
      0.9575202465057373,
      0.9388971328735352,
      0.9495927095413208,
      0.9788494110107422,
      0.9738121032714844,
      0.9593755006790161,
      0.9808389544487,
      0.9916069507598877,
      0.9901459217071533,
      0.9963473081588745,
      0.9998493194580078,
      0.9999409317970276,
      0.999965250492096,
      0.9999798536300659,
      0.9999809861183167,
      0.9999615550041199,
      0.9999077320098877,
      0.9992062449455261,
      0.9998584985733032,
      0.9998217821121216,
      0.9997905492782593,
      0.9999125599861145,
      0.9999523162841797,
      0.9999296069145203,
      0.9999203085899353,
      0.9999657869338989,
      0.9999752044677734,
      0.9999321103096008,
      0.999947726726532,
      0.9999801516532898,
      0.9999828338623047,
      0.9999525547027588,
      0.9999674558639526,
      0.9999600648880005,
      0.9999693632125854,
      0.9999629259109497,
      0.999956488609314,
      0.9999492764472961,
      0.999955952167511,
      0.9999532103538513,
      0.9999364018440247,
      0.9999297261238098,
      0.9999472498893738,
      0.9999350309371948,
      0.999840497970581,
      0.9999262690544128,
      0.9999415278434753,
      0.9999231100082397,
      0.9998720288276672,
      0.999954342842102,
      0.9999222159385681,
      0.9998621344566345,
      0.9999083280563354,
      0.9999526739120483,
      0.9999452829360962,
      0.9999478459358215,
      0.9999695420265198,
      0.9999625086784363,
      0.9999698996543884,
      0.9999807476997375,
      0.9999594688415527,
      0.9999368786811829,
      0.9999647736549377,
      0.9999535083770752,
      0.9999104738235474,
      0.999883770942688,
      0.9999698400497437,
      0.999967098236084,
      0.9999541640281677,
      0.9999311566352844,
      0.9999150037765503,
      0.9999009966850281,
      0.9999583959579468,
      0.9999698400497437,
      0.9999668002128601,
      0.9999595284461975,
      0.9999565482139587,
      0.9999614953994751,
      0.9999780654907227,
      0.9999744296073914,
      0.9999386072158813,
      0.9999602437019348,
      0.9999002814292908,
      0.9997504949569702,
      0.9998719096183777,
      0.9999558925628662,
      0.9998623132705688,
      0.9993101954460144,
      0.9999139308929443,
      0.9999313950538635,
      0.9992354512214661,
      0.9990808963775635,
      0.9998927712440491,
      0.9998799562454224,
      0.9999477863311768,
      0.9999531507492065,
      0.9999748468399048,
      0.9999488592147827,
      0.9999551177024841,
      0.9999763369560242,
      0.9999633431434631,
      0.9999122619628906,
      0.9999682903289795,
      0.9999769926071167,
      0.999947726726532,
      0.9999406337738037,
      0.999966561794281,
      0.9999276995658875
    ],
    [
      0.808364748954773,
      0.8844834566116333,
      0.8830048441886902,
      0.9178779125213623,
      0.9032225012779236,
      0.8906950950622559,
      0.9206256866455078,
      0.9120180606842041,
      0.8981622457504272,
      0.9011432528495789,
      0.9080283045768738,
      0.9081355333328247,
      0.9071938991546631,
      0.9072842597961426,
      0.9089838266372681,
      0.913823127746582,
      0.9016004800796509,
      0.8953086137771606,
      0.9033775329589844,
      0.900848388671875,
      0.8837607502937317,
      0.8831390142440796,
      0.9017330408096313,
      0.898024320602417,
      0.9016259908676147,
      0.8780342936515808,
      0.8717761039733887,
      0.8873389959335327,
      0.8909718990325928,
      0.8818649053573608,
      0.8954724073410034,
      0.9111207127571106,
      0.9114972352981567,
      0.8871638178825378,
      0.8944828510284424,
      0.9112246036529541,
      0.8997751474380493,
      0.8837161660194397,
      0.8838428258895874,
      0.9034484624862671,
      0.8981026411056519,
      0.8728625178337097,
      0.8877176642417908,
      0.8911956548690796,
      0.8881980180740356,
      0.8906105160713196,
      0.8956454992294312,
      0.8957386016845703,
      0.8828051686286926,
      0.8977283239364624,
      0.8943967819213867,
      0.9058963656425476,
      0.898502767086029,
      0.918308675289154,
      0.9201323390007019,
      0.9080346822738647,
      0.8933553695678711,
      0.8936745524406433,
      0.9070104360580444,
      0.9001985788345337,
      0.8952336311340332,
      0.8919088840484619,
      0.8868908882141113,
      0.8839172124862671,
      0.8806740045547485,
      0.9066601395606995,
      0.8992257118225098,
      0.8946513533592224,
      0.9205281734466553,
      0.9383033514022827,
      0.9176338911056519,
      0.9220712780952454,
      0.9383657574653625,
      0.9335035085678101,
      0.9146679043769836,
      0.9021883010864258,
      0.9114267826080322,
      0.9010140299797058,
      0.8613719940185547,
      0.80718594789505,
      0.9999121427536011,
      0.9999670386314392,
      0.9999620914459229,
      0.9999448657035828,
      0.9999715089797974,
      0.9999364018440247,
      0.999830961227417,
      0.9991698861122131,
      0.9884976744651794,
      0.9920322895050049,
      0.9747856855392456,
      0.9735414981842041,
      0.981967031955719,
      0.9913330078125,
      0.9941287040710449,
      0.9994799494743347,
      0.9998005628585815,
      0.9999040961265564,
      0.9999304413795471,
      0.9999298453330994,
      0.9998815655708313,
      0.9999366998672485,
      0.9999406933784485,
      0.9999029040336609,
      0.9998860955238342,
      0.9997459650039673,
      0.998378336429596,
      0.9924449324607849,
      0.9875932335853577,
      0.9910299777984619,
      0.9870702624320984,
      0.9919455051422119,
      0.9939041137695312,
      0.9980838894844055,
      0.9985570311546326,
      0.9999123811721802,
      0.9999020099639893,
      0.9999449253082275,
      0.9999092221260071,
      0.9999274611473083,
      0.9999459981918335,
      0.9999632835388184,
      0.9999682307243347,
      0.9999763369560242,
      0.999955415725708,
      0.9999100565910339,
      0.9999094009399414,
      0.9999727606773376,
      0.9999829530715942,
      0.9999658465385437,
      0.9995989203453064,
      0.9999533295631409,
      0.9999664425849915,
      0.9999735951423645,
      0.9999415874481201,
      0.9998227953910828,
      0.9999334216117859,
      0.9999089241027832,
      0.9999569058418274,
      0.99974125623703,
      0.9996285438537598,
      0.9999181628227234,
      0.999968945980072,
      0.9999421238899231,
      0.9999578595161438,
      0.9999660849571228,
      0.9999718070030212,
      0.9999532103538513,
      0.9999660849571228,
      0.9999192953109741,
      0.9999643564224243,
      0.9999029040336609,
      0.9999470710754395,
      0.999926745891571,
      0.9999538064002991,
      0.99994957447052,
      0.9998729825019836,
      0.9999437928199768,
      0.9999343156814575,
      0.9998566508293152,
      0.9995406270027161,
      0.9998008012771606,
      0.9999296069145203,
      0.9999059438705444,
      0.99996417760849,
      0.9999625086784363,
      0.9999396800994873,
      0.99993896484375,
      0.9996907114982605,
      0.996559202671051,
      0.9909953474998474,
      0.9861319065093994,
      0.9903993606567383,
      0.9924903512001038,
      0.9991235733032227,
      0.9998233318328857,
      0.999944269657135,
      0.9999549388885498,
      0.999958336353302,
      0.9999759793281555,
      0.9999813437461853,
      0.9999666810035706,
      0.9999517202377319,
      0.9999266266822815,
      0.9990894198417664,
      0.999462902545929,
      0.9980427026748657,
      0.999618649482727,
      0.999937117099762,
      0.9999619126319885,
      0.9999369978904724,
      0.9999261498451233,
      0.9999145269393921,
      0.9998329877853394,
      0.999610960483551,
      0.9974351525306702,
      0.9967301487922668,
      0.9968286156654358,
      0.9887022972106934,
      0.9943563938140869,
      0.998661458492279,
      0.999704897403717,
      0.9987659454345703,
      0.9998155236244202,
      0.9981034994125366,
      0.9999120831489563,
      0.9999160766601562,
      0.9999077320098877,
      0.999962568283081,
      0.9999645352363586,
      0.9999611973762512,
      0.9999677538871765,
      0.9999212622642517,
      0.9999525547027588,
      0.9999592900276184,
      0.9999218583106995,
      0.9999245405197144,
      0.9997341632843018,
      0.9943112134933472,
      0.9710729718208313,
      0.9581854343414307,
      0.9680766463279724,
      0.9516648054122925,
      0.94716477394104,
      0.965308666229248,
      0.9871764183044434,
      0.9965442419052124,
      0.9951818585395813,
      0.9981541633605957,
      0.9976987838745117,
      0.9994528293609619,
      0.9996569752693176,
      0.9998114705085754,
      0.9997473955154419,
      0.9989855885505676,
      0.9930202960968018,
      0.9909853339195251,
      0.9794440269470215,
      0.9813405871391296,
      0.9818966388702393,
      0.9797710180282593,
      0.9910757541656494,
      0.9757423996925354,
      0.9786614775657654,
      0.9892181158065796,
      0.9734673500061035,
      0.9486619234085083,
      0.9597671031951904,
      0.9758484363555908,
      0.9553349614143372,
      0.9410459995269775,
      0.9553838968276978,
      0.9682172536849976,
      0.9497623443603516,
      0.9411147236824036,
      0.9616101980209351,
      0.963070273399353,
      0.9452530145645142,
      0.9538240432739258,
      0.9819987416267395,
      0.9778896570205688,
      0.9634580612182617,
      0.9832081198692322,
      0.9929068088531494,
      0.9918954372406006,
      0.9970702528953552,
      0.999872624874115,
      0.9999437928199768,
      0.9999666213989258,
      0.9999804496765137,
      0.999981164932251,
      0.9999620318412781,
      0.9999085664749146,
      0.9992115497589111,
      0.9998602271080017,
      0.9998239278793335,
      0.9997930526733398,
      0.9999142289161682,
      0.9999532699584961,
      0.9999309182167053,
      0.9999220967292786,
      0.9999668002128601,
      0.999975860118866,
      0.9999340772628784,
      0.999950110912323,
      0.9999804496765137,
      0.9999836087226868,
      0.999954104423523,
      0.9999691247940063,
      0.9999626278877258,
      0.9999706745147705,
      0.9999637603759766,
      0.9999582171440125,
      0.9999333024024963,
      0.9999572038650513,
      0.9999558329582214,
      0.9999452829360962,
      0.9999380111694336,
      0.9999509453773499,
      0.9999448657035828,
      0.9998737573623657,
      0.999935507774353,
      0.9999456405639648,
      0.9999330043792725,
      0.9998951554298401,
      0.9999576807022095,
      0.9999282956123352,
      0.9998804330825806,
      0.9999192953109741,
      0.9999547004699707,
      0.9999487400054932,
      0.9999536275863647,
      0.9999711513519287,
      0.9999630451202393,
      0.9999708533287048,
      0.9999827146530151,
      0.9999600052833557,
      0.9999373555183411,
      0.9999655485153198,
      0.9999537467956543,
      0.9999103546142578,
      0.9998838305473328,
      0.9999696612358093,
      0.9999668598175049,
      0.9999542236328125,
      0.9999317526817322,
      0.9999156594276428,
      0.9999017119407654,
      0.9999590516090393,
      0.9999708533287048,
      0.9999676942825317,
      0.9999596476554871,
      0.999956488609314,
      0.9999610781669617,
      0.9999778866767883,
      0.9999738335609436,
      0.9999387264251709,
      0.9999622106552124,
      0.999910831451416,
      0.999806821346283,
      0.9998894929885864,
      0.999960720539093,
      0.9998919367790222,
      0.999552845954895,
      0.9999297857284546,
      0.999945342540741,
      0.9996930956840515,
      0.9994092583656311,
      0.9999097585678101,
      0.999890148639679,
      0.9999532699584961,
      0.9999540448188782,
      0.9999750256538391,
      0.9999487400054932,
      0.9999548196792603,
      0.9999762177467346,
      0.9999630451202393,
      0.9999120235443115,
      0.9999682307243347,
      0.9999769330024719,
      0.9999477863311768,
      0.9999406933784485,
      0.9999665021896362,
      0.9999280571937561
    ],
    [
      0.8220764994621277,
      0.8957168459892273,
      0.8978308439254761,
      0.9250838160514832,
      0.9124014377593994,
      0.9050333499908447,
      0.9291585683822632,
      0.9190874099731445,
      0.9085267186164856,
      0.912660539150238,
      0.9175613522529602,
      0.9157676696777344,
      0.9184589385986328,
      0.9187484383583069,
      0.9180032014846802,
      0.9218294620513916,
      0.9109414219856262,
      0.9058375954627991,
      0.912933886051178,
      0.9096328616142273,
      0.8950351476669312,
      0.8951540589332581,
      0.9108542203903198,
      0.9062627553939819,
      0.9110013246536255,
      0.8908941745758057,
      0.8837342262268066,
      0.8986214995384216,
      0.9032937288284302,
      0.8943949937820435,
      0.9060038328170776,
      0.9185229539871216,
      0.9199328422546387,
      0.8978538513183594,
      0.904790997505188,
      0.9195579886436462,
      0.9104363322257996,
      0.8957085609436035,
      0.895817756652832,
      0.9144622087478638,
      0.9083184003829956,
      0.8902388215065002,
      0.9028917551040649,
      0.9046556949615479,
      0.9017488360404968,
      0.9050924777984619,
      0.9115889072418213,
      0.9068505764007568,
      0.8938215970993042,
      0.9087503552436829,
      0.9075777530670166,
      0.9147255420684814,
      0.9064939618110657,
      0.9273537993431091,
      0.9269040822982788,
      0.9173107147216797,
      0.904659628868103,
      0.904345691204071,
      0.9153914451599121,
      0.9091383218765259,
      0.9057978391647339,
      0.9022219181060791,
      0.8976801037788391,
      0.8951579332351685,
      0.8935896158218384,
      0.9179101586341858,
      0.911575436592102,
      0.9070413708686829,
      0.9334984421730042,
      0.9491133689880371,
      0.9291217923164368,
      0.9339609146118164,
      0.9482073783874512,
      0.9443826675415039,
      0.9298796057701111,
      0.9192585945129395,
      0.9277545809745789,
      0.9158737063407898,
      0.879190981388092,
      0.8228210210800171,
      0.9999130368232727,
      0.9999684691429138,
      0.9999640583992004,
      0.9999497532844543,
      0.9999733567237854,
      0.9999433159828186,
      0.999853789806366,
      0.9993115663528442,
      0.9905180335044861,
      0.9934964179992676,
      0.9786133766174316,
      0.9771881103515625,
      0.9843850135803223,
      0.9923262000083923,
      0.9951164126396179,
      0.9995712637901306,
      0.999829113483429,
      0.9999074935913086,
      0.9999337792396545,
      0.9999305605888367,
      0.9998822212219238,
      0.9999375343322754,
      0.9999417662620544,
      0.9999065399169922,
      0.9998936653137207,
      0.9997822046279907,
      0.9987788200378418,
      0.9939924478530884,
      0.989997386932373,
      0.9932820796966553,
      0.9907059073448181,
      0.994465708732605,
      0.995922863483429,
      0.9985737800598145,
      0.9989637732505798,
      0.9999196529388428,
      0.9999074935913086,
      0.9999473690986633,
      0.999911904335022,
      0.999929666519165,
      0.9999467134475708,
      0.9999635219573975,
      0.9999688267707825,
      0.9999770522117615,
      0.9999573826789856,
      0.9999135136604309,
      0.9999116659164429,
      0.9999732971191406,
      0.9999832510948181,
      0.9999662041664124,
      0.9996030330657959,
      0.9999536275863647,
      0.9999668002128601,
      0.9999738335609436,
      0.9999417662620544,
      0.9998237490653992,
      0.9999335408210754,
      0.9999089241027832,
      0.9999572038650513,
      0.999742865562439,
      0.999631404876709,
      0.9999188184738159,
      0.9999692440032959,
      0.9999426007270813,
      0.9999586939811707,
      0.9999662637710571,
      0.9999721050262451,
      0.9999533891677856,
      0.9999662637710571,
      0.9999197721481323,
      0.9999645948410034,
      0.9999030232429504,
      0.9999471306800842,
      0.999927282333374,
      0.9999542832374573,
      0.9999505877494812,
      0.9998757243156433,
      0.9999456405639648,
      0.9999377131462097,
      0.9998756647109985,
      0.9996381998062134,
      0.9998320937156677,
      0.9999329447746277,
      0.9999071955680847,
      0.9999644160270691,
      0.9999630451202393,
      0.9999403357505798,
      0.9999422430992126,
      0.9997480511665344,
      0.9974449872970581,
      0.9938178062438965,
      0.9895465970039368,
      0.9932244420051575,
      0.9945696592330933,
      0.9993441700935364,
      0.9998577833175659,
      0.9999479651451111,
      0.9999566674232483,
      0.9999591708183289,
      0.999976396560669,
      0.9999815225601196,
      0.9999675750732422,
      0.9999528527259827,
      0.9999332427978516,
      0.9992682933807373,
      0.9996033906936646,
      0.9985818266868591,
      0.9996991157531738,
      0.9999415278434753,
      0.9999632835388184,
      0.9999377131462097,
      0.9999290704727173,
      0.9999181032180786,
      0.9998486042022705,
      0.9997046589851379,
      0.9981834888458252,
      0.9978993535041809,
      0.9978612661361694,
      0.9915217161178589,
      0.9952771663665771,
      0.9989592432975769,
      0.9997470378875732,
      0.999045193195343,
      0.9998478293418884,
      0.9985524415969849,
      0.9999071955680847,
      0.9999172687530518,
      0.9999094605445862,
      0.9999634027481079,
      0.9999658465385437,
      0.9999632835388184,
      0.9999693036079407,
      0.9999188184738159,
      0.9999535083770752,
      0.9999611973762512,
      0.9999256134033203,
      0.999932050704956,
      0.9997787475585938,
      0.995281457901001,
      0.9755634069442749,
      0.9636330604553223,
      0.9729479551315308,
      0.9585700631141663,
      0.9551293849945068,
      0.9707728624343872,
      0.9897886514663696,
      0.9973537921905518,
      0.9964950680732727,
      0.9987965822219849,
      0.9984014630317688,
      0.9996567368507385,
      0.9997351169586182,
      0.999838650226593,
      0.9997774958610535,
      0.9991900324821472,
      0.9949262142181396,
      0.9928170442581177,
      0.9841217398643494,
      0.9850804209709167,
      0.9859026670455933,
      0.9840326309204102,
      0.9928473830223083,
      0.9803084135055542,
      0.9823018312454224,
      0.9907548427581787,
      0.9770442247390747,
      0.9540464878082275,
      0.9644399881362915,
      0.9791651368141174,
      0.961846113204956,
      0.9477225542068481,
      0.9599614143371582,
      0.9733343720436096,
      0.9573202729225159,
      0.9477254152297974,
      0.9658282995223999,
      0.9687517881393433,
      0.9517130255699158,
      0.9581691026687622,
      0.9850457906723022,
      0.9818692207336426,
      0.967404305934906,
      0.9856237173080444,
      0.9942237138748169,
      0.9938109517097473,
      0.9977418184280396,
      0.9998908638954163,
      0.9999475479125977,
      0.9999678134918213,
      0.999981164932251,
      0.9999814629554749,
      0.9999624490737915,
      0.9999105930328369,
      0.9992141127586365,
      0.9998618960380554,
      0.9998255372047424,
      0.9997949600219727,
      0.999915361404419,
      0.9999538660049438,
      0.9999319314956665,
      0.9999234080314636,
      0.9999673962593079,
      0.9999763369560242,
      0.9999352693557739,
      0.9999511241912842,
      0.999981164932251,
      0.9999842643737793,
      0.9999557733535767,
      0.9999696612358093,
      0.9999659061431885,
      0.9999725222587585,
      0.9999656081199646,
      0.9999626278877258,
      0.9999469518661499,
      0.9999598264694214,
      0.9999585151672363,
      0.9999520182609558,
      0.9999445080757141,
      0.9999537467956543,
      0.9999496340751648,
      0.9998974204063416,
      0.9999424815177917,
      0.9999491572380066,
      0.9999428391456604,
      0.9999120235443115,
      0.9999610185623169,
      0.9999340772628784,
      0.9998987317085266,
      0.9999293088912964,
      0.9999562501907349,
      0.9999516010284424,
      0.999958336353302,
      0.9999717473983765,
      0.9999632835388184,
      0.9999715089797974,
      0.9999827742576599,
      0.9999600648880005,
      0.9999377727508545,
      0.9999663233757019,
      0.9999539256095886,
      0.9999114871025085,
      0.9998856782913208,
      0.9999699592590332,
      0.999967098236084,
      0.9999546408653259,
      0.9999326467514038,
      0.9999166131019592,
      0.9999030232429504,
      0.9999613165855408,
      0.9999716877937317,
      0.9999682903289795,
      0.9999594688415527,
      0.9999564290046692,
      0.9999610781669617,
      0.9999780058860779,
      0.9999739527702332,
      0.9999395608901978,
      0.9999639391899109,
      0.9999187588691711,
      0.9998469352722168,
      0.9999069571495056,
      0.9999657869338989,
      0.9999187588691711,
      0.9998328685760498,
      0.9999475479125977,
      0.9999555349349976,
      0.9998159408569336,
      0.9998036623001099,
      0.9999298453330994,
      0.9999054074287415,
      0.9999546408653259,
      0.9999539852142334,
      0.9999750256538391,
      0.9999495148658752,
      0.9999555945396423,
      0.999976634979248,
      0.9999638795852661,
      0.9999136328697205,
      0.9999685883522034,
      0.9999772310256958,
      0.9999485611915588,
      0.9999409914016724,
      0.9999668002128601,
      0.9999291300773621
    ],
    [
      0.8345298171043396,
      0.9055345058441162,
      0.913104772567749,
      0.9326004981994629,
      0.9212452173233032,
      0.9186397790908813,
      0.9378527998924255,
      0.9284994006156921,
      0.9196991920471191,
      0.9248421788215637,
      0.9280983209609985,
      0.9244067072868347,
      0.9299975633621216,
      0.9310998916625977,
      0.9281731843948364,
      0.9315487742424011,
      0.9217674732208252,
      0.9184261560440063,
      0.9239981174468994,
      0.9203546047210693,
      0.9079613089561462,
      0.9085121154785156,
      0.921230137348175,
      0.9152964949607849,
      0.9218882322311401,
      0.9050838351249695,
      0.899325966835022,
      0.9131340980529785,
      0.9182359576225281,
      0.9087982177734375,
      0.9171943664550781,
      0.9261495471000671,
      0.9283990263938904,
      0.9107878804206848,
      0.9160445928573608,
      0.9288691282272339,
      0.9219423532485962,
      0.9098259210586548,
      0.9102139472961426,
      0.9247558116912842,
      0.919548749923706,
      0.9095330238342285,
      0.9200356602668762,
      0.9204199910163879,
      0.9161363840103149,
      0.920385479927063,
      0.9276451468467712,
      0.9189680814743042,
      0.9067232608795166,
      0.9204484224319458,
      0.9195959568023682,
      0.9242719411849976,
      0.916001558303833,
      0.9356530904769897,
      0.9343957901000977,
      0.9278334379196167,
      0.9176526665687561,
      0.9168663024902344,
      0.9266300201416016,
      0.920866072177887,
      0.9177637100219727,
      0.9156956672668457,
      0.9135427474975586,
      0.9099529385566711,
      0.9078060984611511,
      0.9290485978126526,
      0.9234434962272644,
      0.9202399253845215,
      0.9445021152496338,
      0.9580143690109253,
      0.9400029182434082,
      0.9441784620285034,
      0.9565600156784058,
      0.9535910487174988,
      0.9424715638160706,
      0.934047520160675,
      0.9422203898429871,
      0.9295268654823303,
      0.8961000442504883,
      0.8401182889938354,
      0.9999144077301025,
      0.9999703168869019,
      0.9999670386314392,
      0.9999549984931946,
      0.999976396560669,
      0.9999493360519409,
      0.9998691082000732,
      0.9993520379066467,
      0.992336094379425,
      0.994747519493103,
      0.9822076559066772,
      0.980972170829773,
      0.9867968559265137,
      0.993219256401062,
      0.9958398342132568,
      0.9995736479759216,
      0.9998440742492676,
      0.9999096393585205,
      0.999936580657959,
      0.9999325275421143,
      0.9998844861984253,
      0.9999364614486694,
      0.9999425411224365,
      0.999907374382019,
      0.9998979568481445,
      0.9998042583465576,
      0.9990737438201904,
      0.9956003427505493,
      0.992479681968689,
      0.9953468441963196,
      0.9937694668769836,
      0.9965054392814636,
      0.9974498152732849,
      0.9989410638809204,
      0.9992269277572632,
      0.999925434589386,
      0.9999120235443115,
      0.9999491572380066,
      0.9999133348464966,
      0.9999293684959412,
      0.9999470710754395,
      0.9999638795852661,
      0.9999694228172302,
      0.999977707862854,
      0.9999588131904602,
      0.9999162554740906,
      0.9999135732650757,
      0.9999738931655884,
      0.9999833703041077,
      0.9999666213989258,
      0.999606728553772,
      0.9999539256095886,
      0.9999668002128601,
      0.9999739527702332,
      0.9999417662620544,
      0.9998251795768738,
      0.9999338984489441,
      0.9999091029167175,
      0.9999575614929199,
      0.9997456073760986,
      0.9996358156204224,
      0.9999198317527771,
      0.999969482421875,
      0.9999430179595947,
      0.9999591112136841,
      0.9999664425849915,
      0.9999719858169556,
      0.9999514222145081,
      0.9999663233757019,
      0.9999200701713562,
      0.9999647736549377,
      0.9999043345451355,
      0.9999483823776245,
      0.99992835521698,
      0.9999549388885498,
      0.9999514818191528,
      0.9998783469200134,
      0.9999473690986633,
      0.9999402761459351,
      0.9998893737792969,
      0.999706506729126,
      0.9998570084571838,
      0.999935507774353,
      0.999908447265625,
      0.9999645948410034,
      0.9999632239341736,
      0.9999407529830933,
      0.9999449849128723,
      0.9997873306274414,
      0.9981212019920349,
      0.9956374764442444,
      0.9921307563781738,
      0.995232343673706,
      0.9962872266769409,
      0.9995120763778687,
      0.9998856782913208,
      0.9999509453773499,
      0.9999579787254333,
      0.9999595880508423,
      0.9999765753746033,
      0.9999816417694092,
      0.9999683499336243,
      0.9999540448188782,
      0.9999386668205261,
      0.9993937611579895,
      0.9996953010559082,
      0.9989467859268188,
      0.9997548460960388,
      0.9999443292617798,
      0.99996417760849,
      0.9999380707740784,
      0.9999310374259949,
      0.9999209642410278,
      0.9998632669448853,
      0.9997750520706177,
      0.9987413883209229,
      0.998694658279419,
      0.9985525608062744,
      0.9940627813339233,
      0.9966023564338684,
      0.9992092847824097,
      0.9997750520706177,
      0.9992824196815491,
      0.9998733997344971,
      0.9989231824874878,
      0.9999094009399414,
      0.9999184012413025,
      0.9999117851257324,
      0.9999642968177795,
      0.9999668598175049,
      0.9999648928642273,
      0.9999703168869019,
      0.9999201893806458,
      0.9999542236328125,
      0.9999628663063049,
      0.9999281764030457,
      0.9999383687973022,
      0.9998119473457336,
      0.9961833357810974,
      0.9801431894302368,
      0.9696374535560608,
      0.978296160697937,
      0.9660104513168335,
      0.9631141424179077,
      0.9762270450592041,
      0.9921204447746277,
      0.9980728626251221,
      0.9975521564483643,
      0.9992401599884033,
      0.9989991784095764,
      0.9998491406440735,
      0.9998185038566589,
      0.9998620748519897,
      0.9998069405555725,
      0.9994073510169983,
      0.9965362548828125,
      0.9946802258491516,
      0.9880800247192383,
      0.9884734749794006,
      0.9891493916511536,
      0.9870123863220215,
      0.9943463802337646,
      0.9841960072517395,
      0.9854702353477478,
      0.9924636483192444,
      0.9811156988143921,
      0.9605716466903687,
      0.9694475531578064,
      0.9816446900367737,
      0.9674034118652344,
      0.9538329839706421,
      0.9650911092758179,
      0.9778801798820496,
      0.9634783267974854,
      0.95408695936203,
      0.9700848460197449,
      0.9737253785133362,
      0.9579258561134338,
      0.9625483751296997,
      0.9873976111412048,
      0.9850462079048157,
      0.971173882484436,
      0.987540066242218,
      0.9952815771102905,
      0.9952674508094788,
      0.9982263445854187,
      0.9999063611030579,
      0.9999512434005737,
      0.9999690055847168,
      0.9999819397926331,
      0.9999812841415405,
      0.9999627470970154,
      0.9999110698699951,
      0.9992178678512573,
      0.9998636245727539,
      0.9998276233673096,
      0.9997962713241577,
      0.9999164938926697,
      0.9999547004699707,
      0.9999325275421143,
      0.9999168515205383,
      0.9999673366546631,
      0.9999766945838928,
      0.9999359250068665,
      0.9999518990516663,
      0.9999818205833435,
      0.9999846816062927,
      0.9999567866325378,
      0.9999708533287048,
      0.9999686479568481,
      0.9999743700027466,
      0.9999674558639526,
      0.9999664425849915,
      0.9999563694000244,
      0.999963641166687,
      0.9999613165855408,
      0.9999574422836304,
      0.9999490976333618,
      0.9999567866325378,
      0.9999544024467468,
      0.9999168515205383,
      0.9999455213546753,
      0.9999507665634155,
      0.9999504089355469,
      0.9999273419380188,
      0.9999637007713318,
      0.99993896484375,
      0.9999123811721802,
      0.9999375939369202,
      0.999958336353302,
      0.9999547004699707,
      0.9999628067016602,
      0.9999731183052063,
      0.9999643564224243,
      0.9999725222587585,
      0.9999834895133972,
      0.9999611377716064,
      0.9999392032623291,
      0.9999669194221497,
      0.9999542236328125,
      0.9999117851257324,
      0.99988853931427,
      0.9999699592590332,
      0.9999671578407288,
      0.9999547600746155,
      0.9999329447746277,
      0.9999165534973145,
      0.9999026656150818,
      0.9999613761901855,
      0.9999722242355347,
      0.9999687671661377,
      0.9999596476554871,
      0.9999565482139587,
      0.9999611973762512,
      0.9999781250953674,
      0.9999738335609436,
      0.9999405145645142,
      0.9999656677246094,
      0.9999269247055054,
      0.9998772740364075,
      0.999916136264801,
      0.9999678730964661,
      0.9999287724494934,
      0.9998653531074524,
      0.9999517202377319,
      0.9999592304229736,
      0.9998571872711182,
      0.9998379945755005,
      0.9999357461929321,
      0.9999102354049683,
      0.9999557137489319,
      0.9999542236328125,
      0.9999750852584839,
      0.9999492764472961,
      0.9999549388885498,
      0.9999760985374451,
      0.9999637007713318,
      0.9999138116836548,
      0.9999685883522034,
      0.9999772906303406,
      0.9999491572380066,
      0.9999414682388306,
      0.9999668598175049,
      0.9999298453330994
    ],
    [
      0.8487353920936584,
      0.9157406687736511,
      0.9254082441329956,
      0.9407991170883179,
      0.9305890202522278,
      0.9312578439712524,
      0.9475724697113037,
      0.9403793811798096,
      0.9320031404495239,
      0.937443733215332,
      0.9409142732620239,
      0.935770571231842,
      0.9420204162597656,
      0.9437109231948853,
      0.9397005438804626,
      0.9429190754890442,
      0.9352293014526367,
      0.9335874319076538,
      0.9375827312469482,
      0.9333876371383667,
      0.9237274527549744,
      0.925944447517395,
      0.9344789981842041,
      0.9286220073699951,
      0.9356656074523926,
      0.9220837950706482,
      0.9185255169868469,
      0.930316150188446,
      0.9351138472557068,
      0.9258904457092285,
      0.9305992722511292,
      0.936508059501648,
      0.9391363859176636,
      0.926541805267334,
      0.9301998615264893,
      0.9401857256889343,
      0.9349583387374878,
      0.9256041049957275,
      0.9268428087234497,
      0.9393481612205505,
      0.9342302680015564,
      0.9285202622413635,
      0.9368430972099304,
      0.9373764991760254,
      0.9311829805374146,
      0.9352223873138428,
      0.9423602819442749,
      0.9330568313598633,
      0.922966718673706,
      0.9332131147384644,
      0.9324886798858643,
      0.9359199404716492,
      0.9281687140464783,
      0.9448325037956238,
      0.9431246519088745,
      0.9393961429595947,
      0.9316377639770508,
      0.9306875467300415,
      0.9398959279060364,
      0.9354338049888611,
      0.9322366714477539,
      0.9312571287155151,
      0.9323534369468689,
      0.9282807111740112,
      0.92546546459198,
      0.9412006139755249,
      0.9374403953552246,
      0.9353364706039429,
      0.9550895690917969,
      0.967523455619812,
      0.9511278867721558,
      0.9538350105285645,
      0.9650835990905762,
      0.9623943567276001,
      0.9538026452064514,
      0.9463683366775513,
      0.953364372253418,
      0.94346684217453,
      0.9133235216140747,
      0.8578429222106934,
      0.999915361404419,
      0.9999719262123108,
      0.9999693632125854,
      0.9999597668647766,
      0.99997878074646,
      0.9999547600746155,
      0.9998864531517029,
      0.9994742274284363,
      0.9942505955696106,
      0.9959052801132202,
      0.9857931733131409,
      0.9849523305892944,
      0.9898214936256409,
      0.9946161508560181,
      0.9969940185546875,
      0.999667227268219,
      0.9998651146888733,
      0.999911904335022,
      0.9999387264251709,
      0.9999338388442993,
      0.9998860955238342,
      0.999937117099762,
      0.9999430179595947,
      0.9999101758003235,
      0.9999059438705444,
      0.9998377561569214,
      0.9993570446968079,
      0.9968805909156799,
      0.9943540692329407,
      0.9969000220298767,
      0.9958962202072144,
      0.9977378845214844,
      0.9983556866645813,
      0.9993003606796265,
      0.9994274377822876,
      0.9999306797981262,
      0.9999156594276428,
      0.9999510645866394,
      0.999915599822998,
      0.9999298453330994,
      0.9999476075172424,
      0.9999643564224243,
      0.9999708533287048,
      0.9999788999557495,
      0.9999618530273438,
      0.9999212026596069,
      0.9999162554740906,
      0.9999743103981018,
      0.999983549118042,
      0.9999670386314392,
      0.9996116161346436,
      0.999954104423523,
      0.9999670386314392,
      0.9999740719795227,
      0.9999416470527649,
      0.9998262524604797,
      0.9999338388442993,
      0.9999095797538757,
      0.9999579191207886,
      0.9997483491897583,
      0.9996392726898193,
      0.9999207854270935,
      0.9999698996543884,
      0.9999434947967529,
      0.9999598860740662,
      0.9999666213989258,
      0.9999722242355347,
      0.9999516606330872,
      0.9999664425849915,
      0.9999204277992249,
      0.9999648928642273,
      0.9999042749404907,
      0.999948263168335,
      0.9999285936355591,
      0.9999553561210632,
      0.9999524354934692,
      0.9998809695243835,
      0.9999497532844543,
      0.9999474287033081,
      0.9999281167984009,
      0.9997873902320862,
      0.9998819828033447,
      0.9999391436576843,
      0.9999092221260071,
      0.9999645948410034,
      0.9999632239341736,
      0.999941349029541,
      0.9999489188194275,
      0.9998223781585693,
      0.9986834526062012,
      0.996903657913208,
      0.9941058158874512,
      0.9966455101966858,
      0.9973856210708618,
      0.9996219277381897,
      0.9999096989631653,
      0.999954104423523,
      0.9999589920043945,
      0.9999601244926453,
      0.9999769330024719,
      0.9999815821647644,
      0.9999688267707825,
      0.9999553561210632,
      0.9999442100524902,
      0.9995113015174866,
      0.9997661113739014,
      0.9992066025733948,
      0.9997931122779846,
      0.9999474287033081,
      0.9999650716781616,
      0.9999386668205261,
      0.9999315738677979,
      0.9999234080314636,
      0.9998735785484314,
      0.9998260736465454,
      0.9991129040718079,
      0.9991418719291687,
      0.9990278482437134,
      0.9959449172019958,
      0.9975507855415344,
      0.999397873878479,
      0.999813973903656,
      0.9996124505996704,
      0.9998993873596191,
      0.999198853969574,
      0.9999107718467712,
      0.9999189376831055,
      0.9999122619628906,
      0.99996417760849,
      0.9999672174453735,
      0.9999650716781616,
      0.9999700784683228,
      0.9999222159385681,
      0.999954879283905,
      0.9999639391899109,
      0.9999311566352844,
      0.9999445676803589,
      0.9998494386672974,
      0.997178852558136,
      0.9847387075424194,
      0.9752535820007324,
      0.9824758768081665,
      0.9721472859382629,
      0.9700520634651184,
      0.9811015725135803,
      0.9940489530563354,
      0.9986193180084229,
      0.9983392357826233,
      0.9995204210281372,
      0.9993491172790527,
      0.9999115467071533,
      0.9998782277107239,
      0.999882698059082,
      0.9998320937156677,
      0.9995875954627991,
      0.9979597926139832,
      0.9968748688697815,
      0.9917054176330566,
      0.9913653135299683,
      0.992030143737793,
      0.989836573600769,
      0.9959841966629028,
      0.9877479076385498,
      0.9883760213851929,
      0.9940307140350342,
      0.9855098724365234,
      0.9674203395843506,
      0.9744976758956909,
      0.9849323034286499,
      0.9734243154525757,
      0.9618902206420898,
      0.9709957242012024,
      0.9822998046875,
      0.9692301154136658,
      0.9612805247306824,
      0.9744044542312622,
      0.9781767129898071,
      0.9639739394187927,
      0.9669829607009888,
      0.9893198013305664,
      0.9875056743621826,
      0.9752850532531738,
      0.9892789125442505,
      0.9962216019630432,
      0.996429979801178,
      0.9986951351165771,
      0.9999198913574219,
      0.9999547600746155,
      0.9999698996543884,
      0.999982476234436,
      0.999981701374054,
      0.9999629259109497,
      0.9999116659164429,
      0.9992244839668274,
      0.9998655915260315,
      0.9998300671577454,
      0.9997991919517517,
      0.9999178647994995,
      0.9999554753303528,
      0.9999338984489441,
      0.999918520450592,
      0.9999679923057556,
      0.9999771118164062,
      0.9999367594718933,
      0.9999526143074036,
      0.9999824166297913,
      0.9999849796295166,
      0.9999574422836304,
      0.9999716877937317,
      0.9999706745147705,
      0.9999754428863525,
      0.999968409538269,
      0.9999686479568481,
      0.9999634027481079,
      0.9999657869338989,
      0.999963104724884,
      0.9999604225158691,
      0.9999542832374573,
      0.9999582767486572,
      0.9999537467956543,
      0.9999311566352844,
      0.9999499320983887,
      0.9999524354934692,
      0.9999556541442871,
      0.9999352693557739,
      0.9999648332595825,
      0.9999427795410156,
      0.9999216198921204,
      0.9999423027038574,
      0.9999592900276184,
      0.9999561309814453,
      0.9999662041664124,
      0.9999740719795227,
      0.9999648332595825,
      0.9999731183052063,
      0.9999839663505554,
      0.9999625086784363,
      0.9999401569366455,
      0.9999675154685974,
      0.9999548196792603,
      0.9999123811721802,
      0.9998898506164551,
      0.9999702572822571,
      0.999967634677887,
      0.9999553561210632,
      0.9999338388442993,
      0.9999167323112488,
      0.9999037981033325,
      0.999962329864502,
      0.9999728798866272,
      0.9999698400497437,
      0.9999600052833557,
      0.9999569654464722,
      0.9999614953994751,
      0.999978244304657,
      0.9999738931655884,
      0.99994295835495,
      0.9999667406082153,
      0.9999332427978516,
      0.9998964667320251,
      0.9999215006828308,
      0.9999691247940063,
      0.9999342560768127,
      0.9998776912689209,
      0.9999536871910095,
      0.9999616742134094,
      0.9998995661735535,
      0.9998637437820435,
      0.9999426603317261,
      0.99991375207901,
      0.9999566674232483,
      0.9999547600746155,
      0.9999754428863525,
      0.9999500513076782,
      0.9999560713768005,
      0.9999779462814331,
      0.999964714050293,
      0.999914824962616,
      0.999968945980072,
      0.9999776482582092,
      0.9999496936798096,
      0.9999414682388306,
      0.9999671578407288,
      0.9999309778213501
    ],
    [
      0.8610935211181641,
      0.9258687496185303,
      0.934983491897583,
      0.94974285364151,
      0.9409030675888062,
      0.9439091682434082,
      0.9575599431991577,
      0.9524142146110535,
      0.9460762739181519,
      0.9507299661636353,
      0.9548038244247437,
      0.9495013952255249,
      0.9546859264373779,
      0.9573336243629456,
      0.953381359577179,
      0.9551533460617065,
      0.9500002264976501,
      0.9498768448829651,
      0.952228307723999,
      0.948710560798645,
      0.9416648149490356,
      0.9448885917663574,
      0.9504458904266357,
      0.9435691833496094,
      0.950870931148529,
      0.9403373003005981,
      0.9397844672203064,
      0.949007511138916,
      0.9524773359298706,
      0.9457368850708008,
      0.9474285840988159,
      0.9506566524505615,
      0.9530770778656006,
      0.9455730319023132,
      0.9469879865646362,
      0.9548439383506775,
      0.9508156180381775,
      0.9437360763549805,
      0.9473255276679993,
      0.9546235203742981,
      0.9506255388259888,
      0.9478553533554077,
      0.9533177614212036,
      0.9542750120162964,
      0.9479445219039917,
      0.9509720802307129,
      0.957490086555481,
      0.9488184452056885,
      0.9432490468025208,
      0.9483767747879028,
      0.9464796185493469,
      0.9502008557319641,
      0.9443245530128479,
      0.9555854797363281,
      0.9546499848365784,
      0.9527096152305603,
      0.9472137689590454,
      0.9472228288650513,
      0.9553449153900146,
      0.9513789415359497,
      0.9490431547164917,
      0.949805736541748,
      0.9525803327560425,
      0.9487226009368896,
      0.9452114105224609,
      0.955086350440979,
      0.9530016183853149,
      0.9514657855033875,
      0.9659669995307922,
      0.9765715003013611,
      0.9626278877258301,
      0.9643963575363159,
      0.9730013012886047,
      0.9715468287467957,
      0.9636706709861755,
      0.9560568332672119,
      0.9632338285446167,
      0.9563380479812622,
      0.9297302961349487,
      0.8752014636993408,
      0.9999164938926697,
      0.999972939491272,
      0.9999708533287048,
      0.9999630451202393,
      0.9999804496765137,
      0.9999591708183289,
      0.9999014735221863,
      0.9996041059494019,
      0.9961007237434387,
      0.9972336888313293,
      0.9897845387458801,
      0.9895280003547668,
      0.99299556016922,
      0.9961518049240112,
      0.9979763031005859,
      0.9997410774230957,
      0.9998837113380432,
      0.9999141097068787,
      0.9999409914016724,
      0.9999350309371948,
      0.9998880624771118,
      0.9999381303787231,
      0.9999437928199768,
      0.9999130368232727,
      0.9999138116836548,
      0.9998723268508911,
      0.9996177554130554,
      0.9981165528297424,
      0.996700644493103,
      0.9981981515884399,
      0.9974334836006165,
      0.9985486268997192,
      0.9989436864852905,
      0.9995400309562683,
      0.9996294975280762,
      0.9999364614486694,
      0.9999198913574219,
      0.9999530911445618,
      0.9999172687530518,
      0.9999305605888367,
      0.9999481439590454,
      0.9999645352363586,
      0.9999712705612183,
      0.9999794363975525,
      0.9999632239341736,
      0.9999236464500427,
      0.9999172687530518,
      0.9999746680259705,
      0.9999836683273315,
      0.9999671578407288,
      0.9996143579483032,
      0.9999542236328125,
      0.9999672770500183,
      0.9999739527702332,
      0.9999412298202515,
      0.9998254776000977,
      0.9999327063560486,
      0.9999087452888489,
      0.9999578595161438,
      0.9997493028640747,
      0.9996399283409119,
      0.9999207854270935,
      0.999970018863678,
      0.9999433755874634,
      0.9999600052833557,
      0.9999663829803467,
      0.9999719262123108,
      0.9999516010284424,
      0.9999663233757019,
      0.9999206066131592,
      0.9999650716781616,
      0.9999048113822937,
      0.9999505877494812,
      0.9999291896820068,
      0.9999557137489319,
      0.9999532103538513,
      0.9998833537101746,
      0.9999513030052185,
      0.9999491572380066,
      0.9999343156814575,
      0.9998393654823303,
      0.9998999238014221,
      0.9999414086341858,
      0.9999098777770996,
      0.999964714050293,
      0.9999634027481079,
      0.999941885471344,
      0.9999510049819946,
      0.999849796295166,
      0.9990901947021484,
      0.9977745413780212,
      0.9957371950149536,
      0.9976619482040405,
      0.9981756806373596,
      0.9997366666793823,
      0.9999299049377441,
      0.9999576210975647,
      0.9999603629112244,
      0.9999606013298035,
      0.999977171421051,
      0.9999817609786987,
      0.9999691843986511,
      0.9999561309814453,
      0.9999488592147827,
      0.9996172785758972,
      0.9998177886009216,
      0.9993994832038879,
      0.99982750415802,
      0.999950110912323,
      0.9999661445617676,
      0.9999392032623291,
      0.9999337792396545,
      0.9999264478683472,
      0.9998841881752014,
      0.9998628497123718,
      0.9993797540664673,
      0.9994308352470398,
      0.9993646740913391,
      0.9974641799926758,
      0.9984159469604492,
      0.9995555877685547,
      0.9998478293418884,
      0.9997708201408386,
      0.9999206066131592,
      0.9994210600852966,
      0.9999127984046936,
      0.999920129776001,
      0.9999136924743652,
      0.9999648928642273,
      0.9999678134918213,
      0.9999671578407288,
      0.9999712109565735,
      0.999923825263977,
      0.9999540448188782,
      0.9999648332595825,
      0.9999333620071411,
      0.999950110912323,
      0.9998854398727417,
      0.998104989528656,
      0.9896507263183594,
      0.9818471074104309,
      0.986996591091156,
      0.9791892170906067,
      0.9777786731719971,
      0.9860695004463196,
      0.9958181977272034,
      0.9990696907043457,
      0.9989522695541382,
      0.9997260570526123,
      0.999625027179718,
      0.9999368190765381,
      0.9999064207077026,
      0.9998958706855774,
      0.999847948551178,
      0.9996923208236694,
      0.9986199736595154,
      0.9981511831283569,
      0.9944498538970947,
      0.9943123459815979,
      0.9948461651802063,
      0.9927729964256287,
      0.9973864555358887,
      0.9913310408592224,
      0.9913880228996277,
      0.9956732392311096,
      0.9895830154418945,
      0.9755529761314392,
      0.9800050258636475,
      0.9883221387863159,
      0.9794504642486572,
      0.9697226285934448,
      0.9767174124717712,
      0.9863098859786987,
      0.9745914340019226,
      0.9679940342903137,
      0.9789047241210938,
      0.9823896884918213,
      0.9703484773635864,
      0.9712986946105957,
      0.9908298254013062,
      0.9895119667053223,
      0.9793107509613037,
      0.9906932711601257,
      0.9968698024749756,
      0.997309684753418,
      0.9990420937538147,
      0.9999298453330994,
      0.9999574422836304,
      0.9999706745147705,
      0.9999825954437256,
      0.9999816417694092,
      0.9999629855155945,
      0.9999106526374817,
      0.9992304444313049,
      0.9998672604560852,
      0.999832272529602,
      0.9998016953468323,
      0.9999192953109741,
      0.9999563097953796,
      0.9999352693557739,
      0.9999199509620667,
      0.9999685287475586,
      0.9999776482582092,
      0.9999377131462097,
      0.9999535083770752,
      0.9999828338623047,
      0.9999853372573853,
      0.9999583959579468,
      0.9999727606773376,
      0.9999729990959167,
      0.999976634979248,
      0.9999696016311646,
      0.9999709725379944,
      0.9999691247940063,
      0.999967634677887,
      0.9999648332595825,
      0.9999620318412781,
      0.9999588131904602,
      0.9999595880508423,
      0.9999571442604065,
      0.9999380111694336,
      0.999954104423523,
      0.9999538660049438,
      0.9999606013298035,
      0.9999443292617798,
      0.9999663233757019,
      0.9999459385871887,
      0.9999310374259949,
      0.9999467730522156,
      0.9999601244926453,
      0.9999578595161438,
      0.9999695420265198,
      0.9999750852584839,
      0.999965250492096,
      0.9999736547470093,
      0.9999843835830688,
      0.9999634027481079,
      0.9999411702156067,
      0.9999679923057556,
      0.9999553561210632,
      0.9999133348464966,
      0.9998908042907715,
      0.9999704957008362,
      0.9999679327011108,
      0.9999560117721558,
      0.99993497133255,
      0.9999200105667114,
      0.9999048113822937,
      0.9999630451202393,
      0.9999725222587585,
      0.999970555305481,
      0.9999605417251587,
      0.9999573230743408,
      0.9999615550041199,
      0.9999781847000122,
      0.9999737739562988,
      0.9999430775642395,
      0.9999672174453735,
      0.9999363422393799,
      0.9999102354049683,
      0.9999251961708069,
      0.9999696016311646,
      0.999936044216156,
      0.9998928904533386,
      0.9999554753303528,
      0.9999635815620422,
      0.9999118447303772,
      0.9998879432678223,
      0.9999454021453857,
      0.999916136264801,
      0.9999573826789856,
      0.9999548196792603,
      0.9999755620956421,
      0.9999502301216125,
      0.9999563097953796,
      0.9999780654907227,
      0.9999649524688721,
      0.9999153017997742,
      0.9999690651893616,
      0.9999778270721436,
      0.999950110912323,
      0.9999412894248962,
      0.9999670386314392,
      0.9999313950538635
    ],
    [
      0.8766391277313232,
      0.9350570440292358,
      0.9453002214431763,
      0.9590511322021484,
      0.9510973691940308,
      0.9562156796455383,
      0.9670426249504089,
      0.964264452457428,
      0.9602422714233398,
      0.9634462594985962,
      0.9676283001899719,
      0.9632707834243774,
      0.9670373797416687,
      0.9695389270782471,
      0.9681642055511475,
      0.9689908027648926,
      0.9647071361541748,
      0.9658604264259338,
      0.9682124257087708,
      0.9651854038238525,
      0.9588564038276672,
      0.9619133472442627,
      0.9669008255004883,
      0.9594876766204834,
      0.9651016592979431,
      0.9570074677467346,
      0.9580399394035339,
      0.9652677178382874,
      0.9680240750312805,
      0.9631595611572266,
      0.9626806974411011,
      0.9655688405036926,
      0.967930793762207,
      0.9622853994369507,
      0.9632869958877563,
      0.9702392816543579,
      0.96742844581604,
      0.9610080122947693,
      0.96490079164505,
      0.9696651697158813,
      0.9659942388534546,
      0.9648798704147339,
      0.9676680564880371,
      0.9685426354408264,
      0.9651648998260498,
      0.9672396779060364,
      0.9710675477981567,
      0.9637837409973145,
      0.9605550169944763,
      0.9621273875236511,
      0.9602280855178833,
      0.9636573791503906,
      0.9591159820556641,
      0.9663341045379639,
      0.9660905599594116,
      0.9656984806060791,
      0.9613872766494751,
      0.9617311358451843,
      0.9679765701293945,
      0.9672209620475769,
      0.96454256772995,
      0.9654285907745361,
      0.9683314561843872,
      0.9661300778388977,
      0.9624841213226318,
      0.9697898626327515,
      0.9684145450592041,
      0.9667903184890747,
      0.977663516998291,
      0.9842969179153442,
      0.9749959111213684,
      0.9757510423660278,
      0.9808563590049744,
      0.9803934693336487,
      0.973307728767395,
      0.9656491279602051,
      0.972380518913269,
      0.9677947759628296,
      0.945458710193634,
      0.8947723507881165,
      0.9999169111251831,
      0.9999738335609436,
      0.9999721050262451,
      0.9999657273292542,
      0.9999810457229614,
      0.999962568283081,
      0.999914288520813,
      0.9997178912162781,
      0.9979854822158813,
      0.9983912110328674,
      0.9935369491577148,
      0.993096649646759,
      0.9955717921257019,
      0.9974207282066345,
      0.9988773465156555,
      0.9998019337654114,
      0.999899685382843,
      0.9999159574508667,
      0.9999426007270813,
      0.9999356269836426,
      0.9998891949653625,
      0.9999386668205261,
      0.9999440908432007,
      0.9999150633811951,
      0.999920666217804,
      0.9999023675918579,
      0.9997742176055908,
      0.9989126920700073,
      0.9981423020362854,
      0.9989644289016724,
      0.9984614253044128,
      0.9991362690925598,
      0.9993341565132141,
      0.9997072219848633,
      0.9997694492340088,
      0.9999422430992126,
      0.9999243021011353,
      0.9999548196792603,
      0.9999192953109741,
      0.9999310374259949,
      0.9999486207962036,
      0.9999645352363586,
      0.9999716281890869,
      0.999979555606842,
      0.9999644160270691,
      0.9999254941940308,
      0.9999184608459473,
      0.9999750852584839,
      0.9999838471412659,
      0.9999673366546631,
      0.9996179938316345,
      0.9999545812606812,
      0.9999674558639526,
      0.9999739527702332,
      0.9999409317970276,
      0.999828577041626,
      0.9999344348907471,
      0.9999098777770996,
      0.9999581575393677,
      0.999750554561615,
      0.99964439868927,
      0.9999218583106995,
      0.999970555305481,
      0.999944269657135,
      0.9999606013298035,
      0.999966561794281,
      0.9999721050262451,
      0.9999533295631409,
      0.9999664425849915,
      0.9999207854270935,
      0.9999651908874512,
      0.9999052286148071,
      0.9999509453773499,
      0.9999297261238098,
      0.9999560117721558,
      0.9999538064002991,
      0.9998852014541626,
      0.9999521970748901,
      0.9999507069587708,
      0.9999392032623291,
      0.9998763799667358,
      0.9999148845672607,
      0.999943196773529,
      0.9999103546142578,
      0.999964714050293,
      0.9999635815620422,
      0.9999419450759888,
      0.9999527335166931,
      0.999872088432312,
      0.9993675351142883,
      0.9984445571899414,
      0.9969934821128845,
      0.9984214305877686,
      0.9987443089485168,
      0.9998146295547485,
      0.9999432563781738,
      0.9999605417251587,
      0.9999616146087646,
      0.9999610781669617,
      0.9999774098396301,
      0.9999815821647644,
      0.9999694228172302,
      0.9999569058418274,
      0.9999524354934692,
      0.9997005462646484,
      0.9998598098754883,
      0.999545156955719,
      0.9998528361320496,
      0.9999523162841797,
      0.9999650716781616,
      0.9999392628669739,
      0.9999383687973022,
      0.9999301433563232,
      0.9998952746391296,
      0.999893069267273,
      0.9995523691177368,
      0.9996179342269897,
      0.9995730519294739,
      0.998420000076294,
      0.9990119934082031,
      0.9996638894081116,
      0.9998728632926941,
      0.9998695254325867,
      0.9999380707740784,
      0.9995911121368408,
      0.9999145269393921,
      0.9999210238456726,
      0.9999151825904846,
      0.999965488910675,
      0.9999682903289795,
      0.9999681711196899,
      0.9999721050262451,
      0.9999251365661621,
      0.9999544024467468,
      0.9999654293060303,
      0.999934732913971,
      0.9999547600746155,
      0.9999141693115234,
      0.9987767934799194,
      0.9936497807502747,
      0.9874227046966553,
      0.9910028576850891,
      0.9858173727989197,
      0.9843921661376953,
      0.9907526969909668,
      0.9975157380104065,
      0.9994217157363892,
      0.9993547797203064,
      0.9998363256454468,
      0.9997841715812683,
      0.9999541640281677,
      0.9999266862869263,
      0.9999069571495056,
      0.9998623132705688,
      0.9997568130493164,
      0.9991190433502197,
      0.9989472031593323,
      0.9967612624168396,
      0.9967478513717651,
      0.9971106648445129,
      0.9957190752029419,
      0.9984167218208313,
      0.9944661855697632,
      0.9938140511512756,
      0.9970019459724426,
      0.993069052696228,
      0.9832481741905212,
      0.9853854179382324,
      0.991584837436676,
      0.9853399991989136,
      0.9774900674819946,
      0.982300877571106,
      0.98992520570755,
      0.9800610542297363,
      0.9750775694847107,
      0.9835647344589233,
      0.9863729476928711,
      0.9770427346229553,
      0.9768829941749573,
      0.9924164414405823,
      0.9915560483932495,
      0.9834266901016235,
      0.992032527923584,
      0.9973971247673035,
      0.9979610443115234,
      0.9993149638175964,
      0.999937891960144,
      0.9999597072601318,
      0.9999711513519287,
      0.999983012676239,
      0.9999818205833435,
      0.9999632835388184,
      0.9999113082885742,
      0.9992383718490601,
      0.9998697638511658,
      0.9998353123664856,
      0.9998049139976501,
      0.9999210834503174,
      0.9999573230743408,
      0.9999366402626038,
      0.9999216198921204,
      0.999968945980072,
      0.9999780058860779,
      0.9999383091926575,
      0.9999542832374573,
      0.9999833703041077,
      0.9999856352806091,
      0.999958872795105,
      0.9999734163284302,
      0.9999746084213257,
      0.9999775290489197,
      0.9999688267707825,
      0.9999726414680481,
      0.9999731183052063,
      0.9999688863754272,
      0.9999660849571228,
      0.9999645948410034,
      0.9999634027481079,
      0.9999604821205139,
      0.9999591708183289,
      0.9999430775642395,
      0.9999567866325378,
      0.9999551177024841,
      0.9999639987945557,
      0.999950110912323,
      0.999967098236084,
      0.9999478459358215,
      0.9999386668205261,
      0.9999504685401917,
      0.9999608993530273,
      0.999959409236908,
      0.9999721050262451,
      0.9999758005142212,
      0.9999657273292542,
      0.9999739527702332,
      0.9999845623970032,
      0.9999640583992004,
      0.999941349029541,
      0.9999681711196899,
      0.9999558329582214,
      0.9999142289161682,
      0.9998919367790222,
      0.9999707341194153,
      0.9999681115150452,
      0.999956488609314,
      0.9999359846115112,
      0.9999207854270935,
      0.9999051094055176,
      0.9999638199806213,
      0.9999731779098511,
      0.9999715089797974,
      0.9999610781669617,
      0.9999578595161438,
      0.9999616742134094,
      0.9999781250953674,
      0.9999740123748779,
      0.9999441504478455,
      0.9999691843986511,
      0.9999389052391052,
      0.9999215006828308,
      0.9999274611473083,
      0.9999698400497437,
      0.9999381303787231,
      0.9999014735221863,
      0.9999560713768005,
      0.99996417760849,
      0.999923050403595,
      0.9999039769172668,
      0.99994957447052,
      0.9999165534973145,
      0.9999573826789856,
      0.9999545216560364,
      0.9999754428863525,
      0.9999501705169678,
      0.9999562501907349,
      0.9999781250953674,
      0.9999651312828064,
      0.9999158978462219,
      0.9999694228172302,
      0.9999780058860779,
      0.9999503493309021,
      0.9999415278434753,
      0.9999671578407288,
      0.9999314546585083
    ],
    [
      0.8989954590797424,
      0.948229968547821,
      0.9607930183410645,
      0.9702378511428833,
      0.9639060497283936,
      0.9678764343261719,
      0.9761471748352051,
      0.9761968851089478,
      0.9731391668319702,
      0.974557638168335,
      0.9793528914451599,
      0.9764807224273682,
      0.9787458181381226,
      0.9805770516395569,
      0.9799147248268127,
      0.9798945188522339,
      0.9783263206481934,
      0.9794878363609314,
      0.9802650213241577,
      0.9791715145111084,
      0.9746195077896118,
      0.9764329195022583,
      0.9787188768386841,
      0.9739538431167603,
      0.9770906567573547,
      0.9710594415664673,
      0.9734216928482056,
      0.9779000878334045,
      0.9793782830238342,
      0.9765528440475464,
      0.9758179187774658,
      0.9774825572967529,
      0.9794455170631409,
      0.9764221906661987,
      0.9765591621398926,
      0.9813578724861145,
      0.979170560836792,
      0.9752708077430725,
      0.9780236482620239,
      0.9795594215393066,
      0.977199912071228,
      0.977083683013916,
      0.9792692065238953,
      0.980620801448822,
      0.9790289402008057,
      0.9799522161483765,
      0.9821557998657227,
      0.9776354432106018,
      0.9746148586273193,
      0.9737929701805115,
      0.9727692604064941,
      0.9762564301490784,
      0.9717995524406433,
      0.9765677452087402,
      0.9759396314620972,
      0.976463794708252,
      0.9741217494010925,
      0.9762149453163147,
      0.9798705577850342,
      0.9797073602676392,
      0.9785948395729065,
      0.9796862602233887,
      0.9814979434013367,
      0.979983925819397,
      0.9763413071632385,
      0.9823195338249207,
      0.9813418388366699,
      0.9804498553276062,
      0.9857343435287476,
      0.9894128441810608,
      0.9839756488800049,
      0.9845696091651917,
      0.9867411255836487,
      0.9866603016853333,
      0.9822173118591309,
      0.9748455286026001,
      0.9816206693649292,
      0.9769991040229797,
      0.9596498012542725,
      0.9149842262268066,
      0.9999162554740906,
      0.9999744892120361,
      0.9999731183052063,
      0.9999675750732422,
      0.9999819397926331,
      0.9999648332595825,
      0.9999239444732666,
      0.9997988343238831,
      0.9990087151527405,
      0.9991065263748169,
      0.9964008927345276,
      0.9961894154548645,
      0.9976071715354919,
      0.9985799789428711,
      0.9993680715560913,
      0.9998456835746765,
      0.9999111890792847,
      0.9999174475669861,
      0.9999441504478455,
      0.9999368786811829,
      0.9998911023139954,
      0.9999397993087769,
      0.9999449849128723,
      0.9999170303344727,
      0.9999253153800964,
      0.999920129776001,
      0.9998594522476196,
      0.9993815422058105,
      0.9989691376686096,
      0.9993264675140381,
      0.999028742313385,
      0.9994916319847107,
      0.999582052230835,
      0.999799907207489,
      0.9998476505279541,
      0.9999470114707947,
      0.9999278783798218,
      0.9999562501907349,
      0.999920666217804,
      0.9999313950538635,
      0.9999485611915588,
      0.9999644160270691,
      0.9999715685844421,
      0.9999796748161316,
      0.9999649524688721,
      0.9999261498451233,
      0.9999181628227234,
      0.9999751448631287,
      0.9999837279319763,
      0.999967098236084,
      0.9996214509010315,
      0.9999547004699707,
      0.9999673962593079,
      0.9999738335609436,
      0.9999402761459351,
      0.9998315572738647,
      0.9999350905418396,
      0.9999098181724548,
      0.9999580979347229,
      0.9997520446777344,
      0.9996450543403625,
      0.9999217987060547,
      0.9999704957008362,
      0.9999443888664246,
      0.9999611377716064,
      0.999966561794281,
      0.9999719262123108,
      0.9999529719352722,
      0.9999675154685974,
      0.9999202489852905,
      0.9999651908874512,
      0.9999050498008728,
      0.9999509453773499,
      0.9999297857284546,
      0.999955952167511,
      0.9999539852142334,
      0.9998857975006104,
      0.9999527931213379,
      0.9999513030052185,
      0.9999430179595947,
      0.9998999834060669,
      0.9999265074729919,
      0.9999446868896484,
      0.999910295009613,
      0.9999644756317139,
      0.9999634623527527,
      0.9999421834945679,
      0.9999542832374573,
      0.999891996383667,
      0.999572217464447,
      0.9990228414535522,
      0.998209536075592,
      0.998975396156311,
      0.9991418123245239,
      0.9998682141304016,
      0.9999538660049438,
      0.9999629259109497,
      0.9999626278877258,
      0.999961256980896,
      0.9999775290489197,
      0.9999815225601196,
      0.9999697208404541,
      0.9999573826789856,
      0.9999550580978394,
      0.9997671842575073,
      0.9998899102210999,
      0.9996506571769714,
      0.9998699426651001,
      0.9999539256095886,
      0.9999657273292542,
      0.9999397397041321,
      0.9999409914016724,
      0.9999316930770874,
      0.9999054074287415,
      0.9999145269393921,
      0.9996819496154785,
      0.9997172355651855,
      0.9997150897979736,
      0.999055802822113,
      0.9993710517883301,
      0.9997496604919434,
      0.9998921751976013,
      0.9999226331710815,
      0.9999504089355469,
      0.9997032284736633,
      0.9999164342880249,
      0.9999223351478577,
      0.999916672706604,
      0.9999662041664124,
      0.9999684691429138,
      0.9999685287475586,
      0.9999726414680481,
      0.999925971031189,
      0.9999545216560364,
      0.9999654293060303,
      0.999934732913971,
      0.9999579191207886,
      0.9999355673789978,
      0.9992659091949463,
      0.9963303804397583,
      0.991936981678009,
      0.9942644238471985,
      0.9908991456031799,
      0.9894109964370728,
      0.9940685033798218,
      0.9985812306404114,
      0.9996280074119568,
      0.9995965361595154,
      0.999893844127655,
      0.9998738765716553,
      0.9999660849571228,
      0.9999402165412903,
      0.999914824962616,
      0.9998707175254822,
      0.9998013973236084,
      0.9994164705276489,
      0.9993830919265747,
      0.9985959529876709,
      0.9984129667282104,
      0.9984468221664429,
      0.997677206993103,
      0.9990899562835693,
      0.996961772441864,
      0.9958337545394897,
      0.998065710067749,
      0.9956873655319214,
      0.989454448223114,
      0.9900031685829163,
      0.9940866827964783,
      0.9900815486907959,
      0.984305202960968,
      0.9872581362724304,
      0.9929893016815186,
      0.9855945110321045,
      0.9818655252456665,
      0.9880111813545227,
      0.9900100231170654,
      0.9837307333946228,
      0.9828962683677673,
      0.9940037131309509,
      0.9937493801116943,
      0.9873675107955933,
      0.9934387803077698,
      0.9978965520858765,
      0.998516321182251,
      0.9995044469833374,
      0.999943733215332,
      0.9999611973762512,
      0.999971330165863,
      0.9999830722808838,
      0.9999818205833435,
      0.999963104724884,
      0.9999111294746399,
      0.9992409944534302,
      0.999871015548706,
      0.9998371601104736,
      0.9998068809509277,
      0.9999222755432129,
      0.9999578595161438,
      0.9999376535415649,
      0.9999225735664368,
      0.9999693632125854,
      0.9999783039093018,
      0.9999389052391052,
      0.9999545216560364,
      0.999983549118042,
      0.9999856352806091,
      0.9999593496322632,
      0.9999750256538391,
      0.9999757409095764,
      0.9999770522117615,
      0.9999697208404541,
      0.9999738335609436,
      0.9999735355377197,
      0.9999693036079407,
      0.999967098236084,
      0.9999661445617676,
      0.9999631643295288,
      0.9999609589576721,
      0.9999611973762512,
      0.9999497532844543,
      0.9999585151672363,
      0.9999561309814453,
      0.9999664425849915,
      0.9999536275863647,
      0.9999673962593079,
      0.9999491572380066,
      0.9999434351921082,
      0.9999527931213379,
      0.9999615550041199,
      0.9999604821205139,
      0.9999743700027466,
      0.999976634979248,
      0.9999660849571228,
      0.9999739527702332,
      0.9999849200248718,
      0.9999647736549377,
      0.9999420642852783,
      0.9999687075614929,
      0.999956488609314,
      0.9999150633811951,
      0.9998928308486938,
      0.9999708533287048,
      0.9999684691429138,
      0.9999570250511169,
      0.9999368786811829,
      0.9999215602874756,
      0.9999071359634399,
      0.9999644160270691,
      0.9999736547470093,
      0.9999720454216003,
      0.9999614953994751,
      0.9999582171440125,
      0.9999616146087646,
      0.9999780654907227,
      0.9999734163284302,
      0.9999428987503052,
      0.9999693632125854,
      0.9999407529830933,
      0.999927818775177,
      0.999929666519165,
      0.9999701380729675,
      0.9999407529830933,
      0.9999093413352966,
      0.9999567270278931,
      0.9999651312828064,
      0.9999333024024963,
      0.9999194741249084,
      0.9999521970748901,
      0.9999181628227234,
      0.9999576807022095,
      0.9999542832374573,
      0.9999754428863525,
      0.9999498724937439,
      0.9999562501907349,
      0.9999780058860779,
      0.9999650120735168,
      0.9999154806137085,
      0.9999691843986511,
      0.9999779462814331,
      0.9999502897262573,
      0.9999412298202515,
      0.9999670386314392,
      0.9999313354492188
    ],
    [
      0.922496497631073,
      0.959740400314331,
      0.9718014597892761,
      0.9791433811187744,
      0.9740481972694397,
      0.9766255021095276,
      0.9830507636070251,
      0.9834862947463989,
      0.9815474152565002,
      0.9828866720199585,
      0.9865618944168091,
      0.9840503334999084,
      0.9852452278137207,
      0.9872136116027832,
      0.9864495992660522,
      0.9862180352210999,
      0.9855701923370361,
      0.9866986870765686,
      0.9866869449615479,
      0.9862434267997742,
      0.9839478731155396,
      0.9844043254852295,
      0.9847965240478516,
      0.9816642999649048,
      0.9837163686752319,
      0.9804700613021851,
      0.9821779727935791,
      0.9842669367790222,
      0.9856319427490234,
      0.9839189648628235,
      0.9838550090789795,
      0.9843231439590454,
      0.9856529235839844,
      0.984369158744812,
      0.9846463203430176,
      0.9874059557914734,
      0.9856451153755188,
      0.9842708706855774,
      0.9853396415710449,
      0.9856142997741699,
      0.9847152233123779,
      0.9856919050216675,
      0.987242579460144,
      0.9873091578483582,
      0.9865543842315674,
      0.9872754812240601,
      0.9885319471359253,
      0.9856001138687134,
      0.9842391610145569,
      0.9834014177322388,
      0.9828604459762573,
      0.9846228957176208,
      0.9811207056045532,
      0.9838088750839233,
      0.9823839068412781,
      0.9826931953430176,
      0.9820228815078735,
      0.9840378761291504,
      0.9860358834266663,
      0.986210823059082,
      0.9862943887710571,
      0.9872777462005615,
      0.9881138205528259,
      0.987467885017395,
      0.9856084585189819,
      0.9894053936004639,
      0.9879707098007202,
      0.9877850413322449,
      0.9911030530929565,
      0.9932758808135986,
      0.9891310930252075,
      0.9895853400230408,
      0.9906890988349915,
      0.990718424320221,
      0.987393856048584,
      0.9824681878089905,
      0.9871423244476318,
      0.9834755659103394,
      0.9703661203384399,
      0.9313511252403259,
      0.9999159574508667,
      0.9999748468399048,
      0.999973714351654,
      0.9999690651893616,
      0.9999827146530151,
      0.9999659657478333,
      0.9999300241470337,
      0.999847948551178,
      0.9994935393333435,
      0.9995418190956116,
      0.9982413649559021,
      0.9979278445243835,
      0.9987292289733887,
      0.9991973638534546,
      0.9995957612991333,
      0.999873697757721,
      0.9999198317527771,
      0.9999188184738159,
      0.9999455213546753,
      0.9999375343322754,
      0.9998918771743774,
      0.9999403953552246,
      0.999945342540741,
      0.9999182224273682,
      0.999927818775177,
      0.9999314546585083,
      0.9998994469642639,
      0.9996278882026672,
      0.9993211030960083,
      0.9995592832565308,
      0.9993928074836731,
      0.9997073411941528,
      0.9997630715370178,
      0.9998661279678345,
      0.9998970627784729,
      0.9999511241912842,
      0.9999312162399292,
      0.9999575018882751,
      0.9999217987060547,
      0.9999315738677979,
      0.9999486207962036,
      0.99996417760849,
      0.9999714493751526,
      0.9999796748161316,
      0.9999654293060303,
      0.9999268651008606,
      0.9999180436134338,
      0.9999751448631287,
      0.9999836683273315,
      0.999967098236084,
      0.999620795249939,
      0.9999545216560364,
      0.9999673366546631,
      0.9999736547470093,
      0.9999397397041321,
      0.9998309016227722,
      0.9999351501464844,
      0.9999095797538757,
      0.9999580383300781,
      0.9997513294219971,
      0.999644935131073,
      0.9999217391014099,
      0.9999704360961914,
      0.9999445676803589,
      0.9999617338180542,
      0.9999664425849915,
      0.9999718070030212,
      0.9999527335166931,
      0.9999673962593079,
      0.9999202489852905,
      0.9999653100967407,
      0.999904990196228,
      0.9999509453773499,
      0.9999297857284546,
      0.9999558329582214,
      0.999954104423523,
      0.9998858571052551,
      0.9999529719352722,
      0.9999517798423767,
      0.9999454617500305,
      0.9999154806137085,
      0.9999350309371948,
      0.9999457597732544,
      0.9999105334281921,
      0.9999644160270691,
      0.9999635815620422,
      0.9999422430992126,
      0.999955415725708,
      0.9999063014984131,
      0.9996911287307739,
      0.999369740486145,
      0.9989551305770874,
      0.9993788599967957,
      0.9994183778762817,
      0.9999057054519653,
      0.9999613165855408,
      0.9999648928642273,
      0.9999632835388184,
      0.9999614357948303,
      0.9999775886535645,
      0.9999814629554749,
      0.9999702572822571,
      0.9999582767486572,
      0.999958336353302,
      0.99981689453125,
      0.9999111890792847,
      0.9997299909591675,
      0.9998826384544373,
      0.9999551773071289,
      0.999966025352478,
      0.9999395608901978,
      0.999941349029541,
      0.9999318718910217,
      0.9999119639396667,
      0.9999289512634277,
      0.9997855424880981,
      0.9998018741607666,
      0.9998087882995605,
      0.9993935823440552,
      0.9995919466018677,
      0.9998113512992859,
      0.9999060034751892,
      0.9999499320983887,
      0.9999590516090393,
      0.9997807145118713,
      0.99991774559021,
      0.9999232292175293,
      0.99991774559021,
      0.9999667406082153,
      0.9999687075614929,
      0.9999688863754272,
      0.9999729990959167,
      0.9999271035194397,
      0.9999549984931946,
      0.9999656081199646,
      0.9999352097511292,
      0.9999602437019348,
      0.9999498724937439,
      0.9995989203453064,
      0.9980930685997009,
      0.9955054521560669,
      0.9969748258590698,
      0.9951817393302917,
      0.9936791062355042,
      0.9970225691795349,
      0.9991967082023621,
      0.9997379183769226,
      0.9997362494468689,
      0.9999237656593323,
      0.9999178051948547,
      0.9999735355377197,
      0.9999486804008484,
      0.9999199509620667,
      0.9998762011528015,
      0.9998257756233215,
      0.9995530843734741,
      0.9995938539505005,
      0.9992944002151489,
      0.9992631673812866,
      0.9991104006767273,
      0.9987322092056274,
      0.9994842410087585,
      0.9984040856361389,
      0.9975178837776184,
      0.9989862442016602,
      0.9976464509963989,
      0.9934708476066589,
      0.9933555126190186,
      0.996174693107605,
      0.9934855699539185,
      0.9891879558563232,
      0.9909659624099731,
      0.9955701231956482,
      0.9898536205291748,
      0.9866576194763184,
      0.9912889003753662,
      0.9927971363067627,
      0.9887347221374512,
      0.9877586960792542,
      0.9960885643959045,
      0.996101438999176,
      0.9905653595924377,
      0.9946914315223694,
      0.9983524084091187,
      0.9989970326423645,
      0.9996392726898193,
      0.9999500513076782,
      0.999966561794281,
      0.9999722242355347,
      0.9999834299087524,
      0.9999817609786987,
      0.999963104724884,
      0.9999111294746399,
      0.9992412328720093,
      0.9998718500137329,
      0.9998382329940796,
      0.9998079538345337,
      0.9999228119850159,
      0.9999583959579468,
      0.9999383091926575,
      0.9999234080314636,
      0.999969482421875,
      0.9999784827232361,
      0.9999390840530396,
      0.9999544620513916,
      0.9999836683273315,
      0.9999856948852539,
      0.9999591708183289,
      0.99997478723526,
      0.9999767541885376,
      0.9999772906303406,
      0.9999699592590332,
      0.9999748468399048,
      0.9999759793281555,
      0.999969482421875,
      0.9999675750732422,
      0.9999676942825317,
      0.999964714050293,
      0.9999614357948303,
      0.9999626278877258,
      0.9999555349349976,
      0.9999600052833557,
      0.9999566674232483,
      0.9999681711196899,
      0.9999560117721558,
      0.9999671578407288,
      0.9999496340751648,
      0.9999465942382812,
      0.9999538064002991,
      0.999961793422699,
      0.9999608993530273,
      0.9999756217002869,
      0.9999771118164062,
      0.9999663233757019,
      0.9999739527702332,
      0.9999849796295166,
      0.9999651312828064,
      0.9999425411224365,
      0.9999686479568481,
      0.999956488609314,
      0.9999154806137085,
      0.9998934864997864,
      0.9999709129333496,
      0.9999687075614929,
      0.9999572038650513,
      0.9999375343322754,
      0.999922513961792,
      0.9999082088470459,
      0.9999651312828064,
      0.999974250793457,
      0.9999728202819824,
      0.9999619126319885,
      0.9999587535858154,
      0.9999619722366333,
      0.9999780058860779,
      0.9999732375144958,
      0.9999412298202515,
      0.9999688267707825,
      0.9999412894248962,
      0.9999302625656128,
      0.9999299645423889,
      0.9999687671661377,
      0.9999415278434753,
      0.9999219179153442,
      0.9999565482139587,
      0.999965250492096,
      0.9999390244483948,
      0.9999288320541382,
      0.9999530911445618,
      0.9999182820320129,
      0.9999574422836304,
      0.9999539852142334,
      0.9999751448631287,
      0.9999498128890991,
      0.9999563694000244,
      0.9999779462814331,
      0.9999651908874512,
      0.9999157786369324,
      0.9999693036079407,
      0.9999780654907227,
      0.9999507069587708,
      0.9999414682388306,
      0.9999669790267944,
      0.9999310374259949
    ],
    [
      0.9435971975326538,
      0.9709208607673645,
      0.9801520705223083,
      0.985939085483551,
      0.981083869934082,
      0.9828415513038635,
      0.98768150806427,
      0.9880285859107971,
      0.9868801236152649,
      0.9879478216171265,
      0.9903952479362488,
      0.9882494807243347,
      0.9890555143356323,
      0.9908059239387512,
      0.9900864362716675,
      0.9897565245628357,
      0.9894941449165344,
      0.9905058741569519,
      0.9902070164680481,
      0.9901560544967651,
      0.9886084198951721,
      0.9887799024581909,
      0.9883877038955688,
      0.9860983490943909,
      0.9873965978622437,
      0.9857766032218933,
      0.9869871139526367,
      0.9881845712661743,
      0.9894667267799377,
      0.9882538318634033,
      0.9883627891540527,
      0.9880654811859131,
      0.9892076253890991,
      0.9890093803405762,
      0.9888961315155029,
      0.9905750751495361,
      0.9894286394119263,
      0.9890323281288147,
      0.9891963005065918,
      0.98918217420578,
      0.9895930886268616,
      0.9906588792800903,
      0.9921079874038696,
      0.9914687871932983,
      0.9908692836761475,
      0.991828978061676,
      0.9925906658172607,
      0.9904016852378845,
      0.9893995523452759,
      0.9892501831054688,
      0.9886702299118042,
      0.9892036318778992,
      0.986871600151062,
      0.9896315932273865,
      0.9880228042602539,
      0.9874171614646912,
      0.9867854714393616,
      0.9886125326156616,
      0.9897613525390625,
      0.9899241924285889,
      0.9902969002723694,
      0.9914242625236511,
      0.9918788075447083,
      0.9914350509643555,
      0.9908345937728882,
      0.993841826915741,
      0.9922578930854797,
      0.9920044541358948,
      0.9947025179862976,
      0.9958248138427734,
      0.9924023747444153,
      0.9925468564033508,
      0.993740975856781,
      0.9934788346290588,
      0.9904410243034363,
      0.9871844053268433,
      0.990629255771637,
      0.988029420375824,
      0.9773727655410767,
      0.9423072934150696,
      0.9999156594276428,
      0.9999752640724182,
      0.9999743700027466,
      0.9999701976776123,
      0.9999831914901733,
      0.9999666810035706,
      0.9999330639839172,
      0.9998701810836792,
      0.9996732473373413,
      0.9997600317001343,
      0.999113917350769,
      0.9989694356918335,
      0.9993799924850464,
      0.9995113611221313,
      0.9997155070304871,
      0.9998902082443237,
      0.999925434589386,
      0.9999193549156189,
      0.9999465942382812,
      0.9999381303787231,
      0.9998918771743774,
      0.999940037727356,
      0.9999454021453857,
      0.9999189972877502,
      0.999928891658783,
      0.99993896484375,
      0.9999242424964905,
      0.9997732043266296,
      0.9995934367179871,
      0.9997224807739258,
      0.9996301531791687,
      0.9998077750205994,
      0.9998502135276794,
      0.9999051094055176,
      0.9999242424964905,
      0.99995356798172,
      0.9999334216117859,
      0.9999580979347229,
      0.9999223351478577,
      0.9999321103096008,
      0.9999492764472961,
      0.9999639987945557,
      0.9999715685844421,
      0.9999796152114868,
      0.9999657869338989,
      0.9999270439147949,
      0.9999173879623413,
      0.9999750852584839,
      0.9999836087226868,
      0.999967098236084,
      0.9996213316917419,
      0.9999545812606812,
      0.9999672174453735,
      0.9999735355377197,
      0.9999394416809082,
      0.9998300075531006,
      0.9999348521232605,
      0.9999091625213623,
      0.999957799911499,
      0.9997502565383911,
      0.9996428489685059,
      0.9999211430549622,
      0.9999703764915466,
      0.9999440908432007,
      0.9999614953994751,
      0.9999661445617676,
      0.9999715089797974,
      0.999951958656311,
      0.9999673962593079,
      0.9999204277992249,
      0.999965250492096,
      0.9999046921730042,
      0.9999509453773499,
      0.9999299049377441,
      0.9999557733535767,
      0.9999541640281677,
      0.9998860359191895,
      0.9999531507492065,
      0.999951958656311,
      0.9999471306800842,
      0.9999244809150696,
      0.9999401569366455,
      0.9999464750289917,
      0.9999101758003235,
      0.9999644756317139,
      0.9999635219573975,
      0.9999421238899231,
      0.9999561309814453,
      0.9999155402183533,
      0.9997555613517761,
      0.9995617270469666,
      0.999321699142456,
      0.9995923042297363,
      0.9995794892311096,
      0.9999284744262695,
      0.9999665021896362,
      0.9999663829803467,
      0.999963641166687,
      0.9999614953994751,
      0.9999774098396301,
      0.9999812245368958,
      0.9999701380729675,
      0.999958336353302,
      0.9999595880508423,
      0.9998443126678467,
      0.9999220371246338,
      0.9997766017913818,
      0.9998890161514282,
      0.9999557733535767,
      0.9999681711196899,
      0.9999403357505798,
      0.9999432563781738,
      0.999934196472168,
      0.9999181628227234,
      0.9999397397041321,
      0.9998481869697571,
      0.9998542070388794,
      0.999855101108551,
      0.9996289610862732,
      0.9997484087944031,
      0.9998514652252197,
      0.9999178051948547,
      0.9999634623527527,
      0.9999642968177795,
      0.9998288750648499,
      0.9999186992645264,
      0.9999235272407532,
      0.9999188780784607,
      0.9999673962593079,
      0.999968945980072,
      0.9999691247940063,
      0.9999734163284302,
      0.9999280571937561,
      0.999955415725708,
      0.9999655485153198,
      0.9999352097511292,
      0.9999613761901855,
      0.9999577403068542,
      0.9997624754905701,
      0.9990556836128235,
      0.997738242149353,
      0.9984559416770935,
      0.9975727796554565,
      0.996907114982605,
      0.9985364079475403,
      0.9995090365409851,
      0.9998183846473694,
      0.9998119473457336,
      0.9999384880065918,
      0.9999362230300903,
      0.9999773502349854,
      0.9999541640281677,
      0.9999241828918457,
      0.9998794794082642,
      0.9998393058776855,
      0.9996265769004822,
      0.9997027516365051,
      0.9995632767677307,
      0.9995806813240051,
      0.9994460940361023,
      0.999295711517334,
      0.9997053146362305,
      0.9992974996566772,
      0.9987077713012695,
      0.999464750289917,
      0.9986971616744995,
      0.9962657690048218,
      0.9965193867683411,
      0.9980691075325012,
      0.9965837001800537,
      0.9930981397628784,
      0.9942716360092163,
      0.997747004032135,
      0.9942461252212524,
      0.9907636642456055,
      0.9940453767776489,
      0.9956493973731995,
      0.992612898349762,
      0.9912920594215393,
      0.9976149797439575,
      0.9975984692573547,
      0.9930379986763,
      0.9959878921508789,
      0.9988210201263428,
      0.9992833137512207,
      0.9997159242630005,
      0.9999517798423767,
      0.9999629259109497,
      0.9999717473983765,
      0.9999833106994629,
      0.999981701374054,
      0.9999630451202393,
      0.9999106526374817,
      0.9992386102676392,
      0.9998714923858643,
      0.9998379945755005,
      0.9998084306716919,
      0.9999229907989502,
      0.9999582171440125,
      0.9999388456344604,
      0.9999309182167053,
      0.9999703168869019,
      0.9999786019325256,
      0.9999397397041321,
      0.9999549984931946,
      0.9999839663505554,
      0.9999858140945435,
      0.9999597072601318,
      0.9999753832817078,
      0.9999783635139465,
      0.9999778866767883,
      0.9999703764915466,
      0.9999756813049316,
      0.9999768733978271,
      0.9999696016311646,
      0.9999679327011108,
      0.9999692440032959,
      0.999967098236084,
      0.9999617338180542,
      0.9999635219573975,
      0.9999601244926453,
      0.9999611377716064,
      0.9999572038650513,
      0.9999702572822571,
      0.9999586343765259,
      0.9999672174453735,
      0.9999496936798096,
      0.99994957447052,
      0.999954879283905,
      0.9999622702598572,
      0.9999608993530273,
      0.9999764561653137,
      0.9999773502349854,
      0.9999665021896362,
      0.9999741911888123,
      0.9999850988388062,
      0.9999653697013855,
      0.9999430775642395,
      0.9999691247940063,
      0.9999571442604065,
      0.9999159574508667,
      0.9998941421508789,
      0.9999710321426392,
      0.999968945980072,
      0.9999576210975647,
      0.9999384880065918,
      0.9999241232872009,
      0.999908447265625,
      0.9999659657478333,
      0.9999746084213257,
      0.9999735355377197,
      0.9999625086784363,
      0.9999590516090393,
      0.9999620914459229,
      0.9999779462814331,
      0.9999732375144958,
      0.9999393224716187,
      0.9999690651893616,
      0.9999416470527649,
      0.9999317526817322,
      0.9999301433563232,
      0.9999687671661377,
      0.9999417066574097,
      0.999917209148407,
      0.9999563694000244,
      0.999965250492096,
      0.9999430179595947,
      0.9999340176582336,
      0.999954342842102,
      0.9999178647994995,
      0.9999570846557617,
      0.9999538660049438,
      0.9999750852584839,
      0.9999495148658752,
      0.9999563097953796,
      0.9999778866767883,
      0.9999649524688721,
      0.9999144077301025,
      0.9999688267707825,
      0.9999780058860779,
      0.9999505281448364,
      0.9999411106109619,
      0.9999668598175049,
      0.999930739402771
    ],
    [
      0.9572906494140625,
      0.9785573482513428,
      0.9863659739494324,
      0.9904802441596985,
      0.9855349659919739,
      0.9871649146080017,
      0.9906908273696899,
      0.9904131889343262,
      0.9898502826690674,
      0.990868866443634,
      0.9925484657287598,
      0.9906525611877441,
      0.9914728403091431,
      0.9931361079216003,
      0.9922146201133728,
      0.991628885269165,
      0.992061972618103,
      0.9929360151290894,
      0.9923184514045715,
      0.9923234581947327,
      0.99141925573349,
      0.9913687109947205,
      0.9904515743255615,
      0.9889613389968872,
      0.9894967079162598,
      0.9889955520629883,
      0.989987313747406,
      0.990584671497345,
      0.9918391108512878,
      0.991214394569397,
      0.9911128282546997,
      0.9902747273445129,
      0.9918255805969238,
      0.9918798208236694,
      0.991504430770874,
      0.9925519227981567,
      0.9919804930686951,
      0.9920015335083008,
      0.9913949370384216,
      0.9913226962089539,
      0.9924610257148743,
      0.993733286857605,
      0.994989275932312,
      0.9941253662109375,
      0.9937337636947632,
      0.9947336316108704,
      0.9952828288078308,
      0.9932327270507812,
      0.9926970601081848,
      0.992767870426178,
      0.9921985268592834,
      0.9919980764389038,
      0.9905197620391846,
      0.9929761290550232,
      0.9914620518684387,
      0.9901357889175415,
      0.9895519614219666,
      0.9910132884979248,
      0.9920149445533752,
      0.992145299911499,
      0.9927751421928406,
      0.9940338134765625,
      0.994188666343689,
      0.9937319159507751,
      0.9939122796058655,
      0.9962804317474365,
      0.9950836896896362,
      0.9948530197143555,
      0.9968363642692566,
      0.997580349445343,
      0.995047926902771,
      0.9950233101844788,
      0.9958099722862244,
      0.9954044818878174,
      0.9926121234893799,
      0.9903804063796997,
      0.9929583668708801,
      0.9909149408340454,
      0.9817883968353271,
      0.9494302868843079,
      0.9999156594276428,
      0.9999753832817078,
      0.9999747276306152,
      0.9999706745147705,
      0.9999839663505554,
      0.9999669194221497,
      0.9999353885650635,
      0.9998839497566223,
      0.9997886419296265,
      0.9998427033424377,
      0.9994535446166992,
      0.9993820786476135,
      0.9996205568313599,
      0.9996556043624878,
      0.999779462814331,
      0.999901294708252,
      0.9999299049377441,
      0.9999199509620667,
      0.9999472498893738,
      0.9999384880065918,
      0.9998924732208252,
      0.9999403953552246,
      0.9999458193778992,
      0.9999202489852905,
      0.999930202960968,
      0.9999464750289917,
      0.999938428401947,
      0.9998445510864258,
      0.9997485280036926,
      0.9997971057891846,
      0.9997451901435852,
      0.9998611807823181,
      0.9998944401741028,
      0.9999269843101501,
      0.9999414682388306,
      0.9999556541442871,
      0.9999352693557739,
      0.9999588131904602,
      0.9999226331710815,
      0.9999337792396545,
      0.999949038028717,
      0.9999637007713318,
      0.9999715089797974,
      0.9999796152114868,
      0.999966025352478,
      0.9999269843101501,
      0.9999170899391174,
      0.9999750256538391,
      0.999983549118042,
      0.9999668002128601,
      0.9996190667152405,
      0.9999541640281677,
      0.9999670386314392,
      0.9999733567237854,
      0.9999390840530396,
      0.9998297691345215,
      0.9999349117279053,
      0.9999090433120728,
      0.9999573230743408,
      0.9997488260269165,
      0.9996384978294373,
      0.9999204277992249,
      0.9999701976776123,
      0.9999437928199768,
      0.9999613761901855,
      0.9999659061431885,
      0.9999714493751526,
      0.9999504089355469,
      0.9999672770500183,
      0.9999201893806458,
      0.9999653100967407,
      0.9999046921730042,
      0.999949038028717,
      0.9999297261238098,
      0.9999556541442871,
      0.9999541640281677,
      0.9998858571052551,
      0.999953031539917,
      0.9999520182609558,
      0.9999482035636902,
      0.9999294877052307,
      0.9999434947967529,
      0.9999468326568604,
      0.9999101758003235,
      0.9999643564224243,
      0.9999634027481079,
      0.9999419450759888,
      0.999956488609314,
      0.9999215006828308,
      0.9997907876968384,
      0.999662458896637,
      0.9995245933532715,
      0.9996910691261292,
      0.9996693134307861,
      0.9999412894248962,
      0.9999698996543884,
      0.9999673366546631,
      0.9999640583992004,
      0.9999614953994751,
      0.9999773502349854,
      0.9999812841415405,
      0.9999701380729675,
      0.999958336353302,
      0.9999604821205139,
      0.9998596906661987,
      0.9999298453330994,
      0.9998068809509277,
      0.9998978972434998,
      0.9999568462371826,
      0.9999688863754272,
      0.9999407529830933,
      0.9999437928199768,
      0.9999351501464844,
      0.9999223351478577,
      0.9999451637268066,
      0.9998884201049805,
      0.9998867511749268,
      0.9998826384544373,
      0.9997256994247437,
      0.9998263716697693,
      0.9998756647109985,
      0.9999207854270935,
      0.999970555305481,
      0.9999671578407288,
      0.9998539090156555,
      0.9999194145202637,
      0.9999237656593323,
      0.9999194741249084,
      0.9999676942825317,
      0.9999691843986511,
      0.9999691247940063,
      0.9999735355377197,
      0.9999286532402039,
      0.9999556541442871,
      0.9999654293060303,
      0.9999350309371948,
      0.9999619126319885,
      0.9999624490737915,
      0.9998395442962646,
      0.9994745850563049,
      0.9987393021583557,
      0.9991182684898376,
      0.9986220598220825,
      0.9982942342758179,
      0.9991725087165833,
      0.999657392501831,
      0.9998639822006226,
      0.9998565316200256,
      0.9999474287033081,
      0.9999474883079529,
      0.9999794363975525,
      0.9999574422836304,
      0.999926745891571,
      0.9998815655708313,
      0.9998540878295898,
      0.9996682405471802,
      0.9997779130935669,
      0.9996823072433472,
      0.999725341796875,
      0.9996227025985718,
      0.9995582699775696,
      0.9998093247413635,
      0.9996511340141296,
      0.9993098974227905,
      0.9996963739395142,
      0.9994295835494995,
      0.9981421828269958,
      0.998080849647522,
      0.9989171624183655,
      0.9979910254478455,
      0.9957911968231201,
      0.9966333508491516,
      0.9988287091255188,
      0.996918261051178,
      0.9939417243003845,
      0.9964972734451294,
      0.9975975155830383,
      0.9955865740776062,
      0.9938597679138184,
      0.9984585046768188,
      0.9984450340270996,
      0.9949788451194763,
      0.9970128536224365,
      0.9991247057914734,
      0.9994550943374634,
      0.999765932559967,
      0.9999532103538513,
      0.9999638199806213,
      0.9999714493751526,
      0.999983549118042,
      0.999981701374054,
      0.9999628663063049,
      0.9999102354049683,
      0.9992383122444153,
      0.999873161315918,
      0.9998405575752258,
      0.9998142719268799,
      0.9999239444732666,
      0.9999582171440125,
      0.9999388456344604,
      0.9999309182167053,
      0.9999700784683228,
      0.9999784827232361,
      0.9999393820762634,
      0.9999547004699707,
      0.9999838471412659,
      0.9999858140945435,
      0.9999597072601318,
      0.9999755620956421,
      0.9999778270721436,
      0.9999781250953674,
      0.9999722838401794,
      0.999976396560669,
      0.9999774694442749,
      0.9999699592590332,
      0.999968409538269,
      0.9999707341194153,
      0.9999664425849915,
      0.9999613165855408,
      0.9999643564224243,
      0.9999642372131348,
      0.9999618530273438,
      0.9999572038650513,
      0.9999716877937317,
      0.9999606609344482,
      0.9999674558639526,
      0.9999499320983887,
      0.9999521374702454,
      0.9999558329582214,
      0.999962329864502,
      0.9999608397483826,
      0.9999770522117615,
      0.9999774694442749,
      0.9999664425849915,
      0.999974250793457,
      0.9999849200248718,
      0.9999655485153198,
      0.9999432563781738,
      0.9999691843986511,
      0.9999571442604065,
      0.9999164342880249,
      0.9998944997787476,
      0.9999711513519287,
      0.9999688267707825,
      0.9999576210975647,
      0.9999379515647888,
      0.9999242424964905,
      0.9999089241027832,
      0.999966561794281,
      0.9999750852584839,
      0.9999739527702332,
      0.9999627470970154,
      0.9999592900276184,
      0.9999620914459229,
      0.9999778270721436,
      0.9999731183052063,
      0.9999390840530396,
      0.999968945980072,
      0.9999417662620544,
      0.9999326467514038,
      0.9999299645423889,
      0.9999694228172302,
      0.999941885471344,
      0.9999191164970398,
      0.9999560117721558,
      0.9999649524688721,
      0.9999454021453857,
      0.9999377131462097,
      0.9999534487724304,
      0.9999182224273682,
      0.9999567866325378,
      0.9999536871910095,
      0.9999749064445496,
      0.9999491572380066,
      0.9999560117721558,
      0.999977707862854,
      0.9999649524688721,
      0.9999142289161682,
      0.9999688863754272,
      0.9999780058860779,
      0.9999505281448364,
      0.9999411702156067,
      0.9999667406082153,
      0.9999302625656128
    ]
  ],
  "rfd_device": "NVIDIA A30",
  "rfd_time": 148,
  "rfd_con_ref_pdb_idx": [],
  "rfd_con_hal_pdb_idx": [],
  "rfd_con_ref_idx0": [],
  "rfd_con_hal_idx0": [],
  "rfd_complex_con_ref_pdb_idx": "[('A', 4), ('A', 5), ('A', 6), ('A', 7), ('A', 8), ('A', 9), ('A', 10), ('A', 11), ('A', 12), ('A', 13), ('A', 14), ('A', 15), ('A', 16), ('A', 17), ('A', 18), ('A', 19), ('A', 20), ('A', 21), ('A', 22), ('A', 23), ('A', 24), ('A', 25), ('A', 26), ('A', 27), ('A', 28), ('A', 29), ('A', 30), ('A', 31), ('A', 32), ('A', 33), ('A', 34), ('A', 35), ('A', 36), ('A', 37), ('A', 38), ('A', 39), ('A', 40), ('A', 41), ('A', 42), ('A', 43), ('A', 44), ('A', 45), ('A', 46), ('A', 47), ('A', 48), ('A', 49), ('A', 50), ('A', 51), ('A', 52), ('A', 53), ('A', 79), ('A', 80), ('A', 81), ('A', 82), ('A', 83), ('A', 110), ('A', 111), ('A', 112), ('A', 113), ('A', 114), ('A', 261), ('A', 262), ('A', 263), ('A', 264), ('A', 265), ('A', 266), ('A', 267), ('A', 268), ('A', 269), ('A', 270), ('A', 271), ('A', 272), ('A', 273), ('A', 274), ('A', 275), ('A', 276), ('A', 277), ('A', 278), ('A', 279), ('A', 280), ('A', 281), ('A', 282), ('A', 283), ('A', 284), ('A', 285), ('A', 286), ('A', 287), ('A', 288), ('A', 289), ('A', 290), ('A', 291), ('A', 292), ('A', 293), ('A', 294), ('A', 295), ('A', 296), ('A', 297), ('A', 298), ('A', 299), ('A', 300), ('A', 301), ('A', 302), ('A', 303), ('A', 304), ('A', 305), ('A', 306), ('A', 307), ('A', 308), ('A', 309), ('A', 310), ('A', 311), ('A', 312), ('A', 313), ('A', 314), ('A', 315), ('A', 316), ('A', 317), ('A', 318), ('A', 319), ('A', 320), ('A', 321), ('A', 322), ('A', 323), ('A', 324), ('A', 325), ('B', 501), ('B', 502), ('B', 503), ('B', 504), ('B', 505), ('B', 506), ('B', 507), ('B', 508), ('B', 509), ('B', 510), ('B', 511), ('B', 512), ('B', 513), ('B', 514), ('B', 515), ('B', 516), ('B', 517), ('B', 518), ('B', 519), ('B', 520), ('B', 521), ('B', 522), ('B', 523), ('B', 524), ('B', 525), ('B', 526), ('B', 527), ('B', 528), ('B', 529), ('B', 530), ('B', 531), ('B', 532), ('B', 533), ('B', 534), ('B', 535), ('B', 536), ('B', 537), ('B', 538), ('B', 539), ('B', 540), ('B', 541), ('B', 542), ('B', 543), ('B', 544), ('B', 545), ('B', 546), ('B', 547), ('B', 548), ('B', 549), ('B', 550), ('B', 551), ('B', 552), ('B', 553), ('B', 554), ('B', 555), ('B', 556), ('B', 557), ('B', 558), ('B', 559), ('B', 560), ('B', 561), ('B', 562), ('B', 563), ('B', 564), ('B', 565), ('B', 566), ('B', 567), ('B', 568), ('B', 580), ('B', 581), ('B', 582), ('B', 583), ('B', 584), ('B', 585), ('B', 586), ('B', 587), ('B', 588), ('B', 589), ('B', 590), ('B', 591), ('B', 592), ('B', 593), ('B', 594), ('B', 595), ('B', 596), ('B', 597), ('B', 598), ('B', 599), ('B', 600), ('B', 601), ('B', 602), ('B', 603), ('B', 604), ('B', 605), ('B', 606), ('B', 607), ('B', 608), ('B', 609), ('B', 610), ('B', 611), ('B', 612), ('B', 613), ('B', 614), ('B', 615), ('B', 616), ('B', 617), ('B', 618), ('B', 619), ('B', 620), ('B', 621), ('B', 622), ('B', 623), ('B', 624), ('B', 625), ('B', 626), ('B', 627), ('B', 628), ('B', 629), ('B', 630), ('B', 631), ('B', 632), ('B', 633), ('B', 634), ('B', 635), ('B', 636), ('B', 637), ('B', 638), ('B', 639), ('B', 640), ('B', 641), ('B', 642), ('B', 643), ('B', 644), ('B', 645), ('B', 646), ('B', 647), ('B', 648), ('B', 649), ('B', 650), ('B', 651), ('B', 652), ('B', 653), ('B', 654), ('B', 655), ('B', 656), ('B', 657), ('B', 658), ('B', 659), ('B', 660), ('B', 661), ('B', 662), ('B', 663), ('B', 664), ('B', 665), ('B', 666), ('B', 667), ('B', 668), ('B', 669), ('B', 670)]",
  "rfd_complex_con_hal_pdb_idx": "[('B', 81), ('B', 82), ('B', 83), ('B', 84), ('B', 85), ('B', 86), ('B', 87), ('B', 88), ('B', 89), ('B', 90), ('B', 91), ('B', 92), ('B', 93), ('B', 94), ('B', 95), ('B', 96), ('B', 97), ('B', 98), ('B', 99), ('B', 100), ('B', 101), ('B', 102), ('B', 103), ('B', 104), ('B', 105), ('B', 106), ('B', 107), ('B', 108), ('B', 109), ('B', 110), ('B', 111), ('B', 112), ('B', 113), ('B', 114), ('B', 115), ('B', 116), ('B', 117), ('B', 118), ('B', 119), ('B', 120), ('B', 121), ('B', 122), ('B', 123), ('B', 124), ('B', 125), ('B', 126), ('B', 127), ('B', 128), ('B', 129), ('B', 130), ('B', 131), ('B', 132), ('B', 133), ('B', 134), ('B', 135), ('B', 136), ('B', 137), ('B', 138), ('B', 139), ('B', 140), ('B', 141), ('B', 142), ('B', 143), ('B', 144), ('B', 145), ('B', 146), ('B', 147), ('B', 148), ('B', 149), ('B', 150), ('B', 151), ('B', 152), ('B', 153), ('B', 154), ('B', 155), ('B', 156), ('B', 157), ('B', 158), ('B', 159), ('B', 160), ('B', 161), ('B', 162), ('B', 163), ('B', 164), ('B', 165), ('B', 166), ('B', 167), ('B', 168), ('B', 169), ('B', 170), ('B', 171), ('B', 172), ('B', 173), ('B', 174), ('B', 175), ('B', 176), ('B', 177), ('B', 178), ('B', 179), ('B', 180), ('B', 181), ('B', 182), ('B', 183), ('B', 184), ('B', 185), ('B', 186), ('B', 187), ('B', 188), ('B', 189), ('B', 190), ('B', 191), ('B', 192), ('B', 193), ('B', 194), ('B', 195), ('B', 196), ('B', 197), ('B', 198), ('B', 199), ('B', 200), ('B', 201), ('B', 202), ('B', 203), ('B', 204), ('B', 205), ('B', 206), ('B', 207), ('B', 208), ('B', 209), ('B', 210), ('B', 211), ('B', 212), ('B', 213), ('B', 214), ('B', 215), ('B', 216), ('B', 217), ('B', 218), ('B', 219), ('B', 220), ('B', 221), ('B', 222), ('B', 223), ('B', 224), ('B', 225), ('B', 226), ('B', 227), ('B', 228), ('B', 229), ('B', 230), ('B', 231), ('B', 232), ('B', 233), ('B', 234), ('B', 235), ('B', 236), ('B', 237), ('B', 238), ('B', 239), ('B', 240), ('B', 241), ('B', 242), ('B', 243), ('B', 244), ('B', 245), ('B', 246), ('B', 247), ('B', 248), ('B', 249), ('B', 250), ('B', 251), ('B', 252), ('B', 253), ('B', 254), ('B', 255), ('B', 256), ('B', 257), ('B', 258), ('B', 259), ('B', 260), ('B', 261), ('B', 262), ('B', 263), ('B', 264), ('B', 265), ('B', 266), ('B', 267), ('B', 268), ('B', 269), ('B', 270), ('B', 271), ('B', 272), ('B', 273), ('B', 274), ('B', 275), ('B', 276), ('B', 277), ('B', 278), ('B', 279), ('B', 280), ('B', 281), ('B', 282), ('B', 283), ('B', 284), ('B', 285), ('B', 286), ('B', 287), ('B', 288), ('B', 289), ('B', 290), ('B', 291), ('B', 292), ('B', 293), ('B', 294), ('B', 295), ('B', 296), ('B', 297), ('B', 298), ('B', 299), ('B', 300), ('B', 301), ('B', 302), ('B', 303), ('B', 304), ('B', 305), ('B', 306), ('B', 307), ('B', 308), ('B', 309), ('B', 310), ('B', 311), ('B', 312), ('B', 313), ('B', 314), ('B', 315), ('B', 316), ('B', 317), ('B', 318), ('B', 319), ('B', 320), ('B', 321), ('B', 322), ('B', 323), ('B', 324), ('B', 325), ('B', 326), ('B', 327), ('B', 328), ('B', 329), ('B', 330), ('B', 331), ('B', 332), ('B', 333), ('B', 334), ('B', 335), ('B', 336), ('B', 337), ('B', 338), ('B', 339), ('B', 340), ('B', 341), ('B', 342), ('B', 343), ('B', 344), ('B', 345), ('B', 346), ('B', 347), ('B', 348), ('B', 349), ('B', 350), ('B', 351), ('B', 352), ('B', 353), ('B', 354), ('B', 355), ('B', 356), ('B', 357), ('B', 358), ('B', 359), ('B', 360), ('B', 361), ('B', 362), ('B', 363), ('B', 364)]",
  "rfd_receptor_con_ref_pdb_idx": "[('A', 4), ('A', 5), ('A', 6), ('A', 7), ('A', 8), ('A', 9), ('A', 10), ('A', 11), ('A', 12), ('A', 13), ('A', 14), ('A', 15), ('A', 16), ('A', 17), ('A', 18), ('A', 19), ('A', 20), ('A', 21), ('A', 22), ('A', 23), ('A', 24), ('A', 25), ('A', 26), ('A', 27), ('A', 28), ('A', 29), ('A', 30), ('A', 31), ('A', 32), ('A', 33), ('A', 34), ('A', 35), ('A', 36), ('A', 37), ('A', 38), ('A', 39), ('A', 40), ('A', 41), ('A', 42), ('A', 43), ('A', 44), ('A', 45), ('A', 46), ('A', 47), ('A', 48), ('A', 49), ('A', 50), ('A', 51), ('A', 52), ('A', 53), ('A', 79), ('A', 80), ('A', 81), ('A', 82), ('A', 83), ('A', 110), ('A', 111), ('A', 112), ('A', 113), ('A', 114), ('A', 261), ('A', 262), ('A', 263), ('A', 264), ('A', 265), ('A', 266), ('A', 267), ('A', 268), ('A', 269), ('A', 270), ('A', 271), ('A', 272), ('A', 273), ('A', 274), ('A', 275), ('A', 276), ('A', 277), ('A', 278), ('A', 279), ('A', 280), ('A', 281), ('A', 282), ('A', 283), ('A', 284), ('A', 285), ('A', 286), ('A', 287), ('A', 288), ('A', 289), ('A', 290), ('A', 291), ('A', 292), ('A', 293), ('A', 294), ('A', 295), ('A', 296), ('A', 297), ('A', 298), ('A', 299), ('A', 300), ('A', 301), ('A', 302), ('A', 303), ('A', 304), ('A', 305), ('A', 306), ('A', 307), ('A', 308), ('A', 309), ('A', 310), ('A', 311), ('A', 312), ('A', 313), ('A', 314), ('A', 315), ('A', 316), ('A', 317), ('A', 318), ('A', 319), ('A', 320), ('A', 321), ('A', 322), ('A', 323), ('A', 324), ('A', 325), ('B', 501), ('B', 502), ('B', 503), ('B', 504), ('B', 505), ('B', 506), ('B', 507), ('B', 508), ('B', 509), ('B', 510), ('B', 511), ('B', 512), ('B', 513), ('B', 514), ('B', 515), ('B', 516), ('B', 517), ('B', 518), ('B', 519), ('B', 520), ('B', 521), ('B', 522), ('B', 523), ('B', 524), ('B', 525), ('B', 526), ('B', 527), ('B', 528), ('B', 529), ('B', 530), ('B', 531), ('B', 532), ('B', 533), ('B', 534), ('B', 535), ('B', 536), ('B', 537), ('B', 538), ('B', 539), ('B', 540), ('B', 541), ('B', 542), ('B', 543), ('B', 544), ('B', 545), ('B', 546), ('B', 547), ('B', 548), ('B', 549), ('B', 550), ('B', 551), ('B', 552), ('B', 553), ('B', 554), ('B', 555), ('B', 556), ('B', 557), ('B', 558), ('B', 559), ('B', 560), ('B', 561), ('B', 562), ('B', 563), ('B', 564), ('B', 565), ('B', 566), ('B', 567), ('B', 568), ('B', 580), ('B', 581), ('B', 582), ('B', 583), ('B', 584), ('B', 585), ('B', 586), ('B', 587), ('B', 588), ('B', 589), ('B', 590), ('B', 591), ('B', 592), ('B', 593), ('B', 594), ('B', 595), ('B', 596), ('B', 597), ('B', 598), ('B', 599), ('B', 600), ('B', 601), ('B', 602), ('B', 603), ('B', 604), ('B', 605), ('B', 606), ('B', 607), ('B', 608), ('B', 609), ('B', 610), ('B', 611), ('B', 612), ('B', 613), ('B', 614), ('B', 615), ('B', 616), ('B', 617), ('B', 618), ('B', 619), ('B', 620), ('B', 621), ('B', 622), ('B', 623), ('B', 624), ('B', 625), ('B', 626), ('B', 627), ('B', 628), ('B', 629), ('B', 630), ('B', 631), ('B', 632), ('B', 633), ('B', 634), ('B', 635), ('B', 636), ('B', 637), ('B', 638), ('B', 639), ('B', 640), ('B', 641), ('B', 642), ('B', 643), ('B', 644), ('B', 645), ('B', 646), ('B', 647), ('B', 648), ('B', 649), ('B', 650), ('B', 651), ('B', 652), ('B', 653), ('B', 654), ('B', 655), ('B', 656), ('B', 657), ('B', 658), ('B', 659), ('B', 660), ('B', 661), ('B', 662), ('B', 663), ('B', 664), ('B', 665), ('B', 666), ('B', 667), ('B', 668), ('B', 669), ('B', 670)]",
  "rfd_receptor_con_hal_pdb_idx": "[('B', 81), ('B', 82), ('B', 83), ('B', 84), ('B', 85), ('B', 86), ('B', 87), ('B', 88), ('B', 89), ('B', 90), ('B', 91), ('B', 92), ('B', 93), ('B', 94), ('B', 95), ('B', 96), ('B', 97), ('B', 98), ('B', 99), ('B', 100), ('B', 101), ('B', 102), ('B', 103), ('B', 104), ('B', 105), ('B', 106), ('B', 107), ('B', 108), ('B', 109), ('B', 110), ('B', 111), ('B', 112), ('B', 113), ('B', 114), ('B', 115), ('B', 116), ('B', 117), ('B', 118), ('B', 119), ('B', 120), ('B', 121), ('B', 122), ('B', 123), ('B', 124), ('B', 125), ('B', 126), ('B', 127), ('B', 128), ('B', 129), ('B', 130), ('B', 131), ('B', 132), ('B', 133), ('B', 134), ('B', 135), ('B', 136), ('B', 137), ('B', 138), ('B', 139), ('B', 140), ('B', 141), ('B', 142), ('B', 143), ('B', 144), ('B', 145), ('B', 146), ('B', 147), ('B', 148), ('B', 149), ('B', 150), ('B', 151), ('B', 152), ('B', 153), ('B', 154), ('B', 155), ('B', 156), ('B', 157), ('B', 158), ('B', 159), ('B', 160), ('B', 161), ('B', 162), ('B', 163), ('B', 164), ('B', 165), ('B', 166), ('B', 167), ('B', 168), ('B', 169), ('B', 170), ('B', 171), ('B', 172), ('B', 173), ('B', 174), ('B', 175), ('B', 176), ('B', 177), ('B', 178), ('B', 179), ('B', 180), ('B', 181), ('B', 182), ('B', 183), ('B', 184), ('B', 185), ('B', 186), ('B', 187), ('B', 188), ('B', 189), ('B', 190), ('B', 191), ('B', 192), ('B', 193), ('B', 194), ('B', 195), ('B', 196), ('B', 197), ('B', 198), ('B', 199), ('B', 200), ('B', 201), ('B', 202), ('B', 203), ('B', 204), ('B', 205), ('B', 206), ('B', 207), ('B', 208), ('B', 209), ('B', 210), ('B', 211), ('B', 212), ('B', 213), ('B', 214), ('B', 215), ('B', 216), ('B', 217), ('B', 218), ('B', 219), ('B', 220), ('B', 221), ('B', 222), ('B', 223), ('B', 224), ('B', 225), ('B', 226), ('B', 227), ('B', 228), ('B', 229), ('B', 230), ('B', 231), ('B', 232), ('B', 233), ('B', 234), ('B', 235), ('B', 236), ('B', 237), ('B', 238), ('B', 239), ('B', 240), ('B', 241), ('B', 242), ('B', 243), ('B', 244), ('B', 245), ('B', 246), ('B', 247), ('B', 248), ('B', 249), ('B', 250), ('B', 251), ('B', 252), ('B', 253), ('B', 254), ('B', 255), ('B', 256), ('B', 257), ('B', 258), ('B', 259), ('B', 260), ('B', 261), ('B', 262), ('B', 263), ('B', 264), ('B', 265), ('B', 266), ('B', 267), ('B', 268), ('B', 269), ('B', 270), ('B', 271), ('B', 272), ('B', 273), ('B', 274), ('B', 275), ('B', 276), ('B', 277), ('B', 278), ('B', 279), ('B', 280), ('B', 281), ('B', 282), ('B', 283), ('B', 284), ('B', 285), ('B', 286), ('B', 287), ('B', 288), ('B', 289), ('B', 290), ('B', 291), ('B', 292), ('B', 293), ('B', 294), ('B', 295), ('B', 296), ('B', 297), ('B', 298), ('B', 299), ('B', 300), ('B', 301), ('B', 302), ('B', 303), ('B', 304), ('B', 305), ('B', 306), ('B', 307), ('B', 308), ('B', 309), ('B', 310), ('B', 311), ('B', 312), ('B', 313), ('B', 314), ('B', 315), ('B', 316), ('B', 317), ('B', 318), ('B', 319), ('B', 320), ('B', 321), ('B', 322), ('B', 323), ('B', 324), ('B', 325), ('B', 326), ('B', 327), ('B', 328), ('B', 329), ('B', 330), ('B', 331), ('B', 332), ('B', 333), ('B', 334), ('B', 335), ('B', 336), ('B', 337), ('B', 338), ('B', 339), ('B', 340), ('B', 341), ('B', 342), ('B', 343), ('B', 344), ('B', 345), ('B', 346), ('B', 347), ('B', 348), ('B', 349), ('B', 350), ('B', 351), ('B', 352), ('B', 353), ('B', 354), ('B', 355), ('B', 356), ('B', 357), ('B', 358), ('B', 359), ('B', 360), ('B', 361), ('B', 362), ('B', 363), ('B', 364)]",
  "rfd_complex_con_ref_idx0": [
    0,
    1,
    2,
    3,
    4,
    5,
    6,
    7,
    8,
    9,
    10,
    11,
    12,
    13,
    14,
    15,
    16,
    17,
    18,
    19,
    20,
    21,
    22,
    23,
    24,
    25,
    26,
    27,
    28,
    29,
    30,
    31,
    32,
    33,
    34,
    35,
    36,
    37,
    38,
    39,
    40,
    41,
    42,
    43,
    44,
    45,
    46,
    47,
    48,
    49,
    50,
    51,
    52,
    53,
    54,
    55,
    56,
    57,
    58,
    59,
    60,
    61,
    62,
    63,
    64,
    65,
    66,
    67,
    68,
    69,
    70,
    71,
    72,
    73,
    74,
    75,
    76,
    77,
    78,
    79,
    80,
    81,
    82,
    83,
    84,
    85,
    86,
    87,
    88,
    89,
    90,
    91,
    92,
    93,
    94,
    95,
    96,
    97,
    98,
    99,
    100,
    101,
    102,
    103,
    104,
    105,
    106,
    107,
    108,
    109,
    110,
    111,
    112,
    113,
    114,
    115,
    116,
    117,
    118,
    119,
    120,
    121,
    122,
    123,
    124,
    125,
    126,
    127,
    128,
    129,
    130,
    131,
    132,
    133,
    134,
    135,
    136,
    137,
    138,
    139,
    140,
    141,
    142,
    143,
    144,
    145,
    146,
    147,
    148,
    149,
    150,
    151,
    152,
    153,
    154,
    155,
    156,
    157,
    158,
    159,
    160,
    161,
    162,
    163,
    164,
    165,
    166,
    167,
    168,
    169,
    170,
    171,
    172,
    173,
    174,
    175,
    176,
    177,
    178,
    179,
    180,
    181,
    182,
    183,
    184,
    185,
    186,
    187,
    188,
    189,
    190,
    191,
    192,
    193,
    194,
    195,
    196,
    197,
    198,
    199,
    200,
    201,
    202,
    203,
    204,
    205,
    206,
    207,
    208,
    209,
    210,
    211,
    212,
    213,
    214,
    215,
    216,
    217,
    218,
    219,
    220,
    221,
    222,
    223,
    224,
    225,
    226,
    227,
    228,
    229,
    230,
    231,
    232,
    233,
    234,
    235,
    236,
    237,
    238,
    239,
    240,
    241,
    242,
    243,
    244,
    245,
    246,
    247,
    248,
    249,
    250,
    251,
    252,
    253,
    254,
    255,
    256,
    257,
    258,
    259,
    260,
    261,
    262,
    263,
    264,
    265,
    266,
    267,
    268,
    269,
    270,
    271,
    272,
    273,
    274,
    275,
    276,
    277,
    278,
    279,
    280,
    281,
    282,
    283
  ],
  "rfd_complex_con_hal_idx0": [
    80,
    81,
    82,
    83,
    84,
    85,
    86,
    87,
    88,
    89,
    90,
    91,
    92,
    93,
    94,
    95,
    96,
    97,
    98,
    99,
    100,
    101,
    102,
    103,
    104,
    105,
    106,
    107,
    108,
    109,
    110,
    111,
    112,
    113,
    114,
    115,
    116,
    117,
    118,
    119,
    120,
    121,
    122,
    123,
    124,
    125,
    126,
    127,
    128,
    129,
    130,
    131,
    132,
    133,
    134,
    135,
    136,
    137,
    138,
    139,
    140,
    141,
    142,
    143,
    144,
    145,
    146,
    147,
    148,
    149,
    150,
    151,
    152,
    153,
    154,
    155,
    156,
    157,
    158,
    159,
    160,
    161,
    162,
    163,
    164,
    165,
    166,
    167,
    168,
    169,
    170,
    171,
    172,
    173,
    174,
    175,
    176,
    177,
    178,
    179,
    180,
    181,
    182,
    183,
    184,
    185,
    186,
    187,
    188,
    189,
    190,
    191,
    192,
    193,
    194,
    195,
    196,
    197,
    198,
    199,
    200,
    201,
    202,
    203,
    204,
    205,
    206,
    207,
    208,
    209,
    210,
    211,
    212,
    213,
    214,
    215,
    216,
    217,
    218,
    219,
    220,
    221,
    222,
    223,
    224,
    225,
    226,
    227,
    228,
    229,
    230,
    231,
    232,
    233,
    234,
    235,
    236,
    237,
    238,
    239,
    240,
    241,
    242,
    243,
    244,
    245,
    246,
    247,
    248,
    249,
    250,
    251,
    252,
    253,
    254,
    255,
    256,
    257,
    258,
    259,
    260,
    261,
    262,
    263,
    264,
    265,
    266,
    267,
    268,
    269,
    270,
    271,
    272,
    273,
    274,
    275,
    276,
    277,
    278,
    279,
    280,
    281,
    282,
    283,
    284,
    285,
    286,
    287,
    288,
    289,
    290,
    291,
    292,
    293,
    294,
    295,
    296,
    297,
    298,
    299,
    300,
    301,
    302,
    303,
    304,
    305,
    306,
    307,
    308,
    309,
    310,
    311,
    312,
    313,
    314,
    315,
    316,
    317,
    318,
    319,
    320,
    321,
    322,
    323,
    324,
    325,
    326,
    327,
    328,
    329,
    330,
    331,
    332,
    333,
    334,
    335,
    336,
    337,
    338,
    339,
    340,
    341,
    342,
    343,
    344,
    345,
    346,
    347,
    348,
    349,
    350,
    351,
    352,
    353,
    354,
    355,
    356,
    357,
    358,
    359,
    360,
    361,
    362,
    363
  ],
  "rfd_receptor_con_ref_idx0": [
    0,
    1,
    2,
    3,
    4,
    5,
    6,
    7,
    8,
    9,
    10,
    11,
    12,
    13,
    14,
    15,
    16,
    17,
    18,
    19,
    20,
    21,
    22,
    23,
    24,
    25,
    26,
    27,
    28,
    29,
    30,
    31,
    32,
    33,
    34,
    35,
    36,
    37,
    38,
    39,
    40,
    41,
    42,
    43,
    44,
    45,
    46,
    47,
    48,
    49,
    50,
    51,
    52,
    53,
    54,
    55,
    56,
    57,
    58,
    59,
    60,
    61,
    62,
    63,
    64,
    65,
    66,
    67,
    68,
    69,
    70,
    71,
    72,
    73,
    74,
    75,
    76,
    77,
    78,
    79,
    80,
    81,
    82,
    83,
    84,
    85,
    86,
    87,
    88,
    89,
    90,
    91,
    92,
    93,
    94,
    95,
    96,
    97,
    98,
    99,
    100,
    101,
    102,
    103,
    104,
    105,
    106,
    107,
    108,
    109,
    110,
    111,
    112,
    113,
    114,
    115,
    116,
    117,
    118,
    119,
    120,
    121,
    122,
    123,
    124,
    125,
    126,
    127,
    128,
    129,
    130,
    131,
    132,
    133,
    134,
    135,
    136,
    137,
    138,
    139,
    140,
    141,
    142,
    143,
    144,
    145,
    146,
    147,
    148,
    149,
    150,
    151,
    152,
    153,
    154,
    155,
    156,
    157,
    158,
    159,
    160,
    161,
    162,
    163,
    164,
    165,
    166,
    167,
    168,
    169,
    170,
    171,
    172,
    173,
    174,
    175,
    176,
    177,
    178,
    179,
    180,
    181,
    182,
    183,
    184,
    185,
    186,
    187,
    188,
    189,
    190,
    191,
    192,
    193,
    194,
    195,
    196,
    197,
    198,
    199,
    200,
    201,
    202,
    203,
    204,
    205,
    206,
    207,
    208,
    209,
    210,
    211,
    212,
    213,
    214,
    215,
    216,
    217,
    218,
    219,
    220,
    221,
    222,
    223,
    224,
    225,
    226,
    227,
    228,
    229,
    230,
    231,
    232,
    233,
    234,
    235,
    236,
    237,
    238,
    239,
    240,
    241,
    242,
    243,
    244,
    245,
    246,
    247,
    248,
    249,
    250,
    251,
    252,
    253,
    254,
    255,
    256,
    257,
    258,
    259,
    260,
    261,
    262,
    263,
    264,
    265,
    266,
    267,
    268,
    269,
    270,
    271,
    272,
    273,
    274,
    275,
    276,
    277,
    278,
    279,
    280,
    281,
    282,
    283
  ],
  "rfd_receptor_con_hal_idx0": [
    0,
    1,
    2,
    3,
    4,
    5,
    6,
    7,
    8,
    9,
    10,
    11,
    12,
    13,
    14,
    15,
    16,
    17,
    18,
    19,
    20,
    21,
    22,
    23,
    24,
    25,
    26,
    27,
    28,
    29,
    30,
    31,
    32,
    33,
    34,
    35,
    36,
    37,
    38,
    39,
    40,
    41,
    42,
    43,
    44,
    45,
    46,
    47,
    48,
    49,
    50,
    51,
    52,
    53,
    54,
    55,
    56,
    57,
    58,
    59,
    60,
    61,
    62,
    63,
    64,
    65,
    66,
    67,
    68,
    69,
    70,
    71,
    72,
    73,
    74,
    75,
    76,
    77,
    78,
    79,
    80,
    81,
    82,
    83,
    84,
    85,
    86,
    87,
    88,
    89,
    90,
    91,
    92,
    93,
    94,
    95,
    96,
    97,
    98,
    99,
    100,
    101,
    102,
    103,
    104,
    105,
    106,
    107,
    108,
    109,
    110,
    111,
    112,
    113,
    114,
    115,
    116,
    117,
    118,
    119,
    120,
    121,
    122,
    123,
    124,
    125,
    126,
    127,
    128,
    129,
    130,
    131,
    132,
    133,
    134,
    135,
    136,
    137,
    138,
    139,
    140,
    141,
    142,
    143,
    144,
    145,
    146,
    147,
    148,
    149,
    150,
    151,
    152,
    153,
    154,
    155,
    156,
    157,
    158,
    159,
    160,
    161,
    162,
    163,
    164,
    165,
    166,
    167,
    168,
    169,
    170,
    171,
    172,
    173,
    174,
    175,
    176,
    177,
    178,
    179,
    180,
    181,
    182,
    183,
    184,
    185,
    186,
    187,
    188,
    189,
    190,
    191,
    192,
    193,
    194,
    195,
    196,
    197,
    198,
    199,
    200,
    201,
    202,
    203,
    204,
    205,
    206,
    207,
    208,
    209,
    210,
    211,
    212,
    213,
    214,
    215,
    216,
    217,
    218,
    219,
    220,
    221,
    222,
    223,
    224,
    225,
    226,
    227,
    228,
    229,
    230,
    231,
    232,
    233,
    234,
    235,
    236,
    237,
    238,
    239,
    240,
    241,
    242,
    243,
    244,
    245,
    246,
    247,
    248,
    249,
    250,
    251,
    252,
    253,
    254,
    255,
    256,
    257,
    258,
    259,
    260,
    261,
    262,
    263,
    264,
    265,
    266,
    267,
    268,
    269,
    270,
    271,
    272,
    273,
    274,
    275,
    276,
    277,
    278,
    279,
    280,
    281,
    282,
    283
  ],
  "rfd_inpaint_str": [
    false,
    false,
    false,
    false,
    false,
    false,
    false,
    false,
    false,
    false,
    false,
    false,
    false,
    false,
    false,
    false,
    false,
    false,
    false,
    false,
    false,
    false,
    false,
    false,
    false,
    false,
    false,
    false,
    false,
    false,
    false,
    false,
    false,
    false,
    false,
    false,
    false,
    false,
    false,
    false,
    false,
    false,
    false,
    false,
    false,
    false,
    false,
    false,
    false,
    false,
    false,
    false,
    false,
    false,
    false,
    false,
    false,
    false,
    false,
    false,
    false,
    false,
    false,
    false,
    false,
    false,
    false,
    false,
    false,
    false,
    false,
    false,
    false,
    false,
    false,
    false,
    false,
    false,
    false,
    false,
    true,
    true,
    true,
    true,
    true,
    true,
    true,
    true,
    true,
    true,
    true,
    true,
    true,
    true,
    true,
    true,
    true,
    true,
    true,
    true,
    true,
    true,
    true,
    true,
    true,
    true,
    true,
    true,
    true,
    true,
    true,
    true,
    true,
    true,
    true,
    true,
    true,
    true,
    true,
    true,
    true,
    true,
    true,
    true,
    true,
    true,
    true,
    true,
    true,
    true,
    true,
    true,
    true,
    true,
    true,
    true,
    true,
    true,
    true,
    true,
    true,
    true,
    true,
    true,
    true,
    true,
    true,
    true,
    true,
    true,
    true,
    true,
    true,
    true,
    true,
    true,
    true,
    true,
    true,
    true,
    true,
    true,
    true,
    true,
    true,
    true,
    true,
    true,
    true,
    true,
    true,
    true,
    true,
    true,
    true,
    true,
    true,
    true,
    true,
    true,
    true,
    true,
    true,
    true,
    true,
    true,
    true,
    true,
    true,
    true,
    true,
    true,
    true,
    true,
    true,
    true,
    true,
    true,
    true,
    true,
    true,
    true,
    true,
    true,
    true,
    true,
    true,
    true,
    true,
    true,
    true,
    true,
    true,
    true,
    true,
    true,
    true,
    true,
    true,
    true,
    true,
    true,
    true,
    true,
    true,
    true,
    true,
    true,
    true,
    true,
    true,
    true,
    true,
    true,
    true,
    true,
    true,
    true,
    true,
    true,
    true,
    true,
    true,
    true,
    true,
    true,
    true,
    true,
    true,
    true,
    true,
    true,
    true,
    true,
    true,
    true,
    true,
    true,
    true,
    true,
    true,
    true,
    true,
    true,
    true,
    true,
    true,
    true,
    true,
    true,
    true,
    true,
    true,
    true,
    true,
    true,
    true,
    true,
    true,
    true,
    true,
    true,
    true,
    true,
    true,
    true,
    true,
    true,
    true,
    true,
    true,
    true,
    true,
    true,
    true,
    true,
    true,
    true,
    true,
    true,
    true,
    true,
    true,
    true,
    true,
    true,
    true,
    true,
    true,
    true,
    true,
    true,
    true,
    true,
    true,
    true,
    true,
    true,
    true,
    true,
    true,
    true,
    true,
    true,
    true,
    true,
    true,
    true,
    true,
    true,
    true,
    true,
    true,
    true,
    true,
    true,
    true,
    true,
    true,
    true,
    true,
    true,
    true,
    true,
    true,
    true,
    true,
    true,
    true,
    true,
    true,
    true,
    true,
    true,
    true,
    true,
    true,
    true,
    true,
    true,
    true,
    true,
    true,
    true
  ],
  "rfd_inpaint_seq": [
    false,
    false,
    false,
    false,
    false,
    false,
    false,
    false,
    false,
    false,
    false,
    false,
    false,
    false,
    false,
    false,
    false,
    false,
    false,
    false,
    false,
    false,
    false,
    false,
    false,
    false,
    false,
    false,
    false,
    false,
    false,
    false,
    false,
    false,
    false,
    false,
    false,
    false,
    false,
    false,
    false,
    false,
    false,
    false,
    false,
    false,
    false,
    false,
    false,
    false,
    false,
    false,
    false,
    false,
    false,
    false,
    false,
    false,
    false,
    false,
    false,
    false,
    false,
    false,
    false,
    false,
    false,
    false,
    false,
    false,
    false,
    false,
    false,
    false,
    false,
    false,
    false,
    false,
    false,
    false,
    true,
    true,
    true,
    true,
    true,
    true,
    true,
    true,
    true,
    true,
    true,
    true,
    true,
    true,
    true,
    true,
    true,
    true,
    true,
    true,
    true,
    true,
    true,
    true,
    true,
    true,
    true,
    true,
    true,
    true,
    true,
    true,
    true,
    true,
    true,
    true,
    true,
    true,
    true,
    true,
    true,
    true,
    true,
    true,
    true,
    true,
    true,
    true,
    true,
    true,
    true,
    true,
    true,
    true,
    true,
    true,
    true,
    true,
    true,
    true,
    true,
    true,
    true,
    true,
    true,
    true,
    true,
    true,
    true,
    true,
    true,
    true,
    true,
    true,
    true,
    true,
    true,
    true,
    true,
    true,
    true,
    true,
    true,
    true,
    true,
    true,
    true,
    true,
    true,
    true,
    true,
    true,
    true,
    true,
    true,
    true,
    true,
    true,
    true,
    true,
    true,
    true,
    true,
    true,
    true,
    true,
    true,
    true,
    true,
    true,
    true,
    true,
    true,
    true,
    true,
    true,
    true,
    true,
    true,
    true,
    true,
    true,
    true,
    true,
    true,
    true,
    true,
    true,
    true,
    true,
    true,
    true,
    true,
    true,
    true,
    true,
    true,
    true,
    true,
    true,
    true,
    true,
    true,
    true,
    true,
    true,
    true,
    true,
    true,
    true,
    true,
    true,
    true,
    true,
    true,
    true,
    true,
    true,
    true,
    true,
    true,
    true,
    true,
    true,
    true,
    true,
    true,
    true,
    true,
    true,
    true,
    true,
    true,
    true,
    true,
    true,
    true,
    true,
    true,
    true,
    true,
    true,
    true,
    true,
    true,
    true,
    true,
    true,
    true,
    true,
    true,
    true,
    true,
    true,
    true,
    true,
    true,
    true,
    true,
    true,
    true,
    true,
    true,
    true,
    true,
    true,
    true,
    true,
    true,
    true,
    true,
    true,
    true,
    true,
    true,
    true,
    true,
    true,
    true,
    true,
    true,
    true,
    true,
    true,
    true,
    true,
    true,
    true,
    true,
    true,
    true,
    true,
    true,
    true,
    true,
    true,
    true,
    true,
    true,
    true,
    true,
    true,
    true,
    true,
    true,
    true,
    true,
    true,
    true,
    true,
    true,
    true,
    true,
    true,
    true,
    true,
    true,
    true,
    true,
    true,
    true,
    true,
    true,
    true,
    true,
    true,
    true,
    true,
    true,
    true,
    true,
    true,
    true,
    true,
    true,
    true,
    true,
    true,
    true,
    true,
    true,
    true,
    true,
    true
  ],
  "rfd_sampled_mask": [
    "A4-53/A79-83/A110-114/A261-325/0",
    "B501-568/B580-670/0",
    "80-80"
  ],
  "rfd_mask_1d": [
    false,
    false,
    false,
    false,
    false,
    false,
    false,
    false,
    false,
    false,
    false,
    false,
    false,
    false,
    false,
    false,
    false,
    false,
    false,
    false,
    false,
    false,
    false,
    false,
    false,
    false,
    false,
    false,
    false,
    false,
    false,
    false,
    false,
    false,
    false,
    false,
    false,
    false,
    false,
    false,
    false,
    false,
    false,
    false,
    false,
    false,
    false,
    false,
    false,
    false,
    false,
    false,
    false,
    false,
    false,
    false,
    false,
    false,
    false,
    false,
    false,
    false,
    false,
    false,
    false,
    false,
    false,
    false,
    false,
    false,
    false,
    false,
    false,
    false,
    false,
    false,
    false,
    false,
    false,
    false,
    true,
    true,
    true,
    true,
    true,
    true,
    true,
    true,
    true,
    true,
    true,
    true,
    true,
    true,
    true,
    true,
    true,
    true,
    true,
    true,
    true,
    true,
    true,
    true,
    true,
    true,
    true,
    true,
    true,
    true,
    true,
    true,
    true,
    true,
    true,
    true,
    true,
    true,
    true,
    true,
    true,
    true,
    true,
    true,
    true,
    true,
    true,
    true,
    true,
    true,
    true,
    true,
    true,
    true,
    true,
    true,
    true,
    true,
    true,
    true,
    true,
    true,
    true,
    true,
    true,
    true,
    true,
    true,
    true,
    true,
    true,
    true,
    true,
    true,
    true,
    true,
    true,
    true,
    true,
    true,
    true,
    true,
    true,
    true,
    true,
    true,
    true,
    true,
    true,
    true,
    true,
    true,
    true,
    true,
    true,
    true,
    true,
    true,
    true,
    true,
    true,
    true,
    true,
    true,
    true,
    true,
    true,
    true,
    true,
    true,
    true,
    true,
    true,
    true,
    true,
    true,
    true,
    true,
    true,
    true,
    true,
    true,
    true,
    true,
    true,
    true,
    true,
    true,
    true,
    true,
    true,
    true,
    true,
    true,
    true,
    true,
    true,
    true,
    true,
    true,
    true,
    true,
    true,
    true,
    true,
    true,
    true,
    true,
    true,
    true,
    true,
    true,
    true,
    true,
    true,
    true,
    true,
    true,
    true,
    true,
    true,
    true,
    true,
    true,
    true,
    true,
    true,
    true,
    true,
    true,
    true,
    true,
    true,
    true,
    true,
    true,
    true,
    true,
    true,
    true,
    true,
    true,
    true,
    true,
    true,
    true,
    true,
    true,
    true,
    true,
    true,
    true,
    true,
    true,
    true,
    true,
    true,
    true,
    true,
    true,
    true,
    true,
    true,
    true,
    true,
    true,
    true,
    true,
    true,
    true,
    true,
    true,
    true,
    true,
    true,
    true,
    true,
    true,
    true,
    true,
    true,
    true,
    true,
    true,
    true,
    true,
    true,
    true,
    true,
    true,
    true,
    true,
    true,
    true,
    true,
    true,
    true,
    true,
    true,
    true,
    true,
    true,
    true,
    true,
    true,
    true,
    true,
    true,
    true,
    true,
    true,
    true,
    true,
    true,
    true,
    true,
    true,
    true,
    true,
    true,
    true,
    true,
    true,
    true,
    true,
    true,
    true,
    true,
    true,
    true,
    true,
    true,
    true,
    true,
    true,
    true,
    true,
    true,
    true,
    true,
    true,
    true,
    true,
    true
  ]
}
```
