## Supplementary File 1 for "ProteinDJ: a high-performance and modular protein design pipeline": fold_2.json

```
{
  "fold_id": 2,
  "rfd_config": {
    "inference": {
      "input_pdb": "5vli_ha.pdb",
      "num_designs": 25,
      "design_startnum": 0,
      "ckpt_override_path": null,
      "symmetry": null,
      "recenter": true,
      "radius": 10.0,
      "model_only_neighbors": false,
      "output_prefix": "./rfd_results/fold",
      "write_trajectory": false,
      "scaffold_guided": false,
      "model_runner": "SelfConditioning",
      "cautious": true,
      "align_motif": true,
      "symmetric_self_cond": true,
      "final_step": 1,
      "deterministic": false,
      "trb_save_ckpt_path": "/app/RFdiffusion/models/Complex_base_ckpt.pt",
      "schedule_directory_path": "/app/RFdiffusion/schedules",
      "model_directory_path": "/app/RFdiffusion/models"
    },
    "contigmap": {
      "contigs": [
        "A4-53/A79-83/A110-114/A261-325/0 B501-568/B580-670/0 50-100"
      ],
      "inpaint_seq": null,
      "inpaint_str": null,
      "inpaint_str_helix": null,
      "inpaint_str_strand": null,
      "inpaint_str_loop": null,
      "provide_seq": null,
      "length": null
    },
    "model": {
      "n_extra_block": 4,
      "n_main_block": 32,
      "n_ref_block": 4,
      "d_msa": 256,
      "d_msa_full": 64,
      "d_pair": 128,
      "d_templ": 64,
      "n_head_msa": 8,
      "n_head_pair": 4,
      "n_head_templ": 4,
      "d_hidden": 32,
      "d_hidden_templ": 32,
      "p_drop": 0.15,
      "SE3_param_full": {
        "num_layers": 1,
        "num_channels": 32,
        "num_degrees": 2,
        "n_heads": 4,
        "div": 4,
        "l0_in_features": 8,
        "l0_out_features": 8,
        "l1_in_features": 3,
        "l1_out_features": 2,
        "num_edge_features": 32
      },
      "SE3_param_topk": {
        "num_layers": 1,
        "num_channels": 32,
        "num_degrees": 2,
        "n_heads": 4,
        "div": 4,
        "l0_in_features": 64,
        "l0_out_features": 64,
        "l1_in_features": 3,
        "l1_out_features": 2,
        "num_edge_features": 64
      },
      "freeze_track_motif": false,
      "use_motif_timestep": true
    },
    "diffuser": {
      "T": 50,
      "b_0": 0.01,
      "b_T": 0.07,
      "schedule_type": "linear",
      "so3_type": "igso3",
      "crd_scale": 0.25,
      "partial_T": null,
      "so3_schedule_type": "linear",
      "min_b": 1.5,
      "max_b": 2.5,
      "min_sigma": 0.02,
      "max_sigma": 1.5
    },
    "denoiser": {
      "noise_scale_ca": 0,
      "final_noise_scale_ca": 1,
      "ca_noise_schedule_type": "constant",
      "noise_scale_frame": 0,
      "final_noise_scale_frame": 1,
      "frame_noise_schedule_type": "constant"
    },
    "ppi": {
      "hotspot_res": [
        "B521",
        "B545",
        "B552"
      ]
    },
    "potentials": {
      "guiding_potentials": null,
      "guide_scale": 10,
      "guide_decay": "constant",
      "olig_inter_all": null,
      "olig_intra_all": null,
      "olig_custom_contact": null,
      "substrate": null
    },
    "contig_settings": {
      "ref_idx": null,
      "hal_idx": null,
      "idx_rf": null,
      "inpaint_seq_tensor": null
    },
    "preprocess": {
      "sidechain_input": false,
      "motif_sidechain_input": true,
      "d_t1d": 24,
      "d_t2d": 44,
      "prob_self_cond": 0.5,
      "str_self_cond": true,
      "predict_previous": false
    },
    "logging": {
      "inputs": false
    },
    "scaffoldguided": {
      "scaffoldguided": false,
      "target_pdb": false,
      "target_path": null,
      "scaffold_list": null,
      "scaffold_dir": null,
      "sampled_insertion": 0,
      "sampled_N": 0,
      "sampled_C": 0,
      "ss_mask": 0,
      "systematic": false,
      "target_ss": null,
      "target_adj": null,
      "mask_loops": true,
      "contig_crop": null
    }
  },
  "rfd_plddt": [
    [
      0.1445809006690979,
      0.15391941368579865,
      0.14576494693756104,
      0.14776019752025604,
      0.1498757004737854,
      0.1531202495098114,
      0.15176106989383698,
      0.1485600620508194,
      0.1451093852519989,
      0.13592325150966644,
      0.13324885070323944,
      0.12702107429504395,
      0.1285938024520874,
      0.1256120502948761,
      0.1354123055934906,
      0.14295881986618042,
      0.14329329133033752,
      0.14124146103858948,
      0.145462304353714,
      0.14191773533821106,
      0.13904571533203125,
      0.13475662469863892,
      0.12818002700805664,
      0.12714999914169312,
      0.11566001921892166,
      0.11326988786458969,
      0.10746899247169495,
      0.10204470157623291,
      0.09283267706632614,
      0.0970405712723732,
      0.11028711497783661,
      0.11224441975355148,
      0.10709293931722641,
      0.10715599358081818,
      0.11353901773691177,
      0.11443522572517395,
      0.10851364582777023,
      0.09953199326992035,
      0.104763463139534,
      0.10963313281536102,
      0.10010188072919846,
      0.09753800183534622,
      0.10346221178770065,
      0.10532069206237793,
      0.09805627167224884,
      0.10265971720218658,
      0.10185983031988144,
      0.09690439701080322,
      0.0956241562962532,
      0.10241260379552841,
      0.09920234978199005,
      0.09646107256412506,
      0.10375086218118668,
      0.10662369430065155,
      0.10821439325809479,
      0.10748952627182007,
      0.11219952255487442,
      0.11551348865032196,
      0.1032559871673584,
      0.9991458654403687,
      0.9995013475418091,
      0.9994013905525208,
      0.9994373917579651,
      0.9992883205413818,
      0.9987440705299377,
      0.9958192706108093,
      0.9776232242584229,
      0.9330234527587891,
      0.946845293045044,
      0.8936032056808472,
      0.900640606880188,
      0.9008961915969849,
      0.9380828142166138,
      0.9518193006515503,
      0.9885349273681641,
      0.9954574704170227,
      0.9978160858154297,
      0.9970187544822693,
      0.9939672946929932,
      0.9959412217140198,
      0.9986336827278137,
      0.9988152980804443,
      0.9979579448699951,
      0.9975274801254272,
      0.9903397560119629,
      0.971980094909668,
      0.9250686764717102,
      0.9142712354660034,
      0.9211639165878296,
      0.9138104319572449,
      0.9279740452766418,
      0.9319673776626587,
      0.9658555388450623,
      0.9546543955802917,
      0.9813475608825684,
      0.9724313020706177,
      0.9876210689544678,
      0.984535276889801,
      0.9933138489723206,
      0.9946115016937256,
      0.9981977939605713,
      0.9963530898094177,
      0.9974621534347534,
      0.9973609447479248,
      0.9916394948959351,
      0.9932786822319031,
      0.9986385107040405,
      0.9994906783103943,
      0.999639630317688,
      0.9962053298950195,
      0.9991866946220398,
      0.9993494749069214,
      0.9997125267982483,
      0.9996011257171631,
      0.9976344704627991,
      0.9974071979522705,
      0.9977694153785706,
      0.9981123805046082,
      0.9954417943954468,
      0.9908741116523743,
      0.9927579164505005,
      0.9961124658584595,
      0.9961847066879272,
      0.9966410994529724,
      0.9991396069526672,
      0.999449610710144,
      0.9996021389961243,
      0.9997825026512146,
      0.9995375275611877,
      0.9996698498725891,
      0.9986311197280884,
      0.9987296462059021,
      0.9978767037391663,
      0.9984930157661438,
      0.9952722787857056,
      0.9917514324188232,
      0.9896400570869446,
      0.9885920882225037,
      0.9873950481414795,
      0.9841172099113464,
      0.9949891567230225,
      0.9988352656364441,
      0.9993014931678772,
      0.9996111989021301,
      0.9991564154624939,
      0.9973538517951965,
      0.9950157999992371,
      0.9843849539756775,
      0.9598701000213623,
      0.9110175967216492,
      0.8741607666015625,
      0.8991920948028564,
      0.9220560193061829,
      0.9755349159240723,
      0.9922128915786743,
      0.9983521699905396,
      0.9986212253570557,
      0.9994562864303589,
      0.9995200037956238,
      0.9997606873512268,
      0.999393105506897,
      0.999165952205658,
      0.9948269724845886,
      0.9781913161277771,
      0.9815159440040588,
      0.965684175491333,
      0.9869106411933899,
      0.9979628324508667,
      0.9979832768440247,
      0.9982591867446899,
      0.9979080557823181,
      0.9977118968963623,
      0.9945949912071228,
      0.9856295585632324,
      0.9680737257003784,
      0.9515937566757202,
      0.9547907710075378,
      0.9261316061019897,
      0.9366409778594971,
      0.9688811302185059,
      0.9937284588813782,
      0.9857365489006042,
      0.9937064051628113,
      0.9749543070793152,
      0.9987204670906067,
      0.9975852966308594,
      0.9975091814994812,
      0.9991469979286194,
      0.9991618394851685,
      0.9990708827972412,
      0.9994308948516846,
      0.9994761347770691,
      0.999516487121582,
      0.9993563294410706,
      0.998609185218811,
      0.9968645572662354,
      0.990752637386322,
      0.9732640385627747,
      0.9403570890426636,
      0.930382251739502,
      0.9081149697303772,
      0.869422435760498,
      0.8468601107597351,
      0.8660874366760254,
      0.9174209833145142,
      0.953374981880188,
      0.9672201871871948,
      0.9921838045120239,
      0.9952094554901123,
      0.9979938268661499,
      0.9983313679695129,
      0.9981719851493835,
      0.9969151616096497,
      0.9926628470420837,
      0.9901252388954163,
      0.9914330244064331,
      0.9741552472114563,
      0.9676406383514404,
      0.9426165819168091,
      0.9104106426239014,
      0.9386669993400574,
      0.8858157992362976,
      0.8926804661750793,
      0.9138065576553345,
      0.8989200592041016,
      0.8262017369270325,
      0.8749542236328125,
      0.9040104150772095,
      0.8255769610404968,
      0.808582067489624,
      0.8990788459777832,
      0.9102076888084412,
      0.8161516189575195,
      0.8347640037536621,
      0.9032742977142334,
      0.8892369270324707,
      0.8373509049415588,
      0.8649580478668213,
      0.9104079008102417,
      0.8752443194389343,
      0.8465619087219238,
      0.899696946144104,
      0.9315840005874634,
      0.9171701669692993,
      0.9516465067863464,
      0.9803398847579956,
      0.9886497259140015,
      0.9970548748970032,
      0.9988179206848145,
      0.9996083378791809,
      0.99945068359375,
      0.9983605146408081,
      0.9747440218925476,
      0.9864035248756409,
      0.9888643622398376,
      0.9771737456321716,
      0.9851464033126831,
      0.9913581609725952,
      0.9895820021629333,
      0.9778997302055359,
      0.9866194128990173,
      0.9905516505241394,
      0.9835526943206787,
      0.9794705510139465,
      0.9843647480010986,
      0.9895895719528198,
      0.983394980430603,
      0.976607084274292,
      0.9854521751403809,
      0.9922513961791992,
      0.9840688705444336,
      0.979653000831604,
      0.9882425665855408,
      0.992168128490448,
      0.9867015480995178,
      0.9845098257064819,
      0.9931691288948059,
      0.9944965243339539,
      0.9897607564926147,
      0.9828207492828369,
      0.9960504770278931,
      0.9963600039482117,
      0.9897594451904297,
      0.9858254194259644,
      0.997074544429779,
      0.9954794049263,
      0.9901959896087646,
      0.9966176152229309,
      0.9983440637588501,
      0.9968917369842529,
      0.9973620176315308,
      0.9992657899856567,
      0.9987785816192627,
      0.9980118274688721,
      0.9993814826011658,
      0.9992156028747559,
      0.9979615211486816,
      0.9990559816360474,
      0.9996480941772461,
      0.9992977380752563,
      0.9989950656890869,
      0.9997662305831909,
      0.9997363090515137,
      0.9994679689407349,
      0.9992292523384094,
      0.9989832639694214,
      0.9990260601043701,
      0.999624490737915,
      0.9996755123138428,
      0.9996784925460815,
      0.9996277093887329,
      0.9996313452720642,
      0.9996793866157532,
      0.9996985793113708,
      0.9996768832206726,
      0.9994862675666809,
      0.999499499797821,
      0.9983121752738953,
      0.9937577247619629,
      0.9936392307281494,
      0.9983973503112793,
      0.997204065322876,
      0.9925847053527832,
      0.9952296018600464,
      0.9980274438858032,
      0.9939519762992859,
      0.9878875017166138,
      0.9937692880630493,
      0.9937252998352051,
      0.9980571866035461,
      0.9987083077430725,
      0.9992035031318665,
      0.9984036087989807,
      0.9986289143562317,
      0.99910569190979,
      0.9987839460372925,
      0.997067928314209,
      0.99881911277771,
      0.9991114735603333,
      0.9978216290473938,
      0.9978806376457214,
      0.9988680481910706,
      0.998323917388916
    ],
    [
      0.14660102128982544,
      0.16631430387496948,
      0.1655946969985962,
      0.15973763167858124,
      0.17691779136657715,
      0.1764383316040039,
      0.17686201632022858,
      0.17802530527114868,
      0.17833030223846436,
      0.1700299084186554,
      0.1762535572052002,
      0.17418129742145538,
      0.17114569246768951,
      0.15766751766204834,
      0.1639859825372696,
      0.16485218703746796,
      0.1549833118915558,
      0.14844901859760284,
      0.1528661847114563,
      0.1569683849811554,
      0.14895884692668915,
      0.1429716795682907,
      0.14206752181053162,
      0.1439497470855713,
      0.13640905916690826,
      0.130674347281456,
      0.12453765422105789,
      0.1237095445394516,
      0.11536046862602234,
      0.10747078061103821,
      0.11188620328903198,
      0.11325308680534363,
      0.10285075008869171,
      0.1055411845445633,
      0.12208037078380585,
      0.12688148021697998,
      0.11552780866622925,
      0.11333411186933517,
      0.1155235767364502,
      0.1152973398566246,
      0.10115392506122589,
      0.09835786372423172,
      0.09894204139709473,
      0.09029480814933777,
      0.08601116389036179,
      0.08995214849710464,
      0.09695707261562347,
      0.09396040439605713,
      0.0964781641960144,
      0.09994524717330933,
      0.09971155971288681,
      0.09432616829872131,
      0.0964319035410881,
      0.10354319959878922,
      0.09983198344707489,
      0.1027241051197052,
      0.10610750317573547,
      0.10714861750602722,
      0.09618684649467468,
      0.9986650943756104,
      0.9990792870521545,
      0.9990001916885376,
      0.999276340007782,
      0.9991618990898132,
      0.9988550543785095,
      0.996730387210846,
      0.9836112260818481,
      0.9426925778388977,
      0.9542300701141357,
      0.9005154371261597,
      0.9052462577819824,
      0.9037436246871948,
      0.9385234117507935,
      0.9528172612190247,
      0.987714409828186,
      0.994605302810669,
      0.9971920251846313,
      0.9953383803367615,
      0.9902920722961426,
      0.9935544729232788,
      0.9981667995452881,
      0.9986510276794434,
      0.9978569149971008,
      0.9974143505096436,
      0.9908637404441833,
      0.9744582176208496,
      0.9316496253013611,
      0.9110876321792603,
      0.9199546575546265,
      0.9161319732666016,
      0.9283561706542969,
      0.9316111207008362,
      0.9650422930717468,
      0.955578088760376,
      0.9816367626190186,
      0.9737484455108643,
      0.987298309803009,
      0.9842047095298767,
      0.9927551746368408,
      0.9939046502113342,
      0.9976645708084106,
      0.9951698780059814,
      0.9965648651123047,
      0.9958376288414001,
      0.9876738786697388,
      0.9905886650085449,
      0.9977752566337585,
      0.9992193579673767,
      0.9995042681694031,
      0.9949617981910706,
      0.9989080429077148,
      0.9989412426948547,
      0.9995403289794922,
      0.999538242816925,
      0.99521404504776,
      0.9946240186691284,
      0.9958797097206116,
      0.9965137243270874,
      0.9938366413116455,
      0.9875748157501221,
      0.9885949492454529,
      0.9928585886955261,
      0.9912239909172058,
      0.9917356371879578,
      0.9977909922599792,
      0.9987120032310486,
      0.9993358254432678,
      0.9996662735939026,
      0.9993668794631958,
      0.9995170831680298,
      0.9979813694953918,
      0.9979831576347351,
      0.9969539642333984,
      0.997748076915741,
      0.9933426976203918,
      0.9890473484992981,
      0.9877314567565918,
      0.9860036969184875,
      0.9836272597312927,
      0.9781272411346436,
      0.9923045039176941,
      0.9983423948287964,
      0.9991097450256348,
      0.9995248913764954,
      0.9990121722221375,
      0.9971858859062195,
      0.9942078590393066,
      0.982413113117218,
      0.9573140144348145,
      0.9130105376243591,
      0.8750425577163696,
      0.899630069732666,
      0.9145196676254272,
      0.9710533022880554,
      0.9902909398078918,
      0.9981319308280945,
      0.9984060525894165,
      0.9993285536766052,
      0.9993516802787781,
      0.9995934367179871,
      0.9989458322525024,
      0.998387336730957,
      0.9899433851242065,
      0.9649524092674255,
      0.9734585285186768,
      0.9557971954345703,
      0.979546308517456,
      0.9971152544021606,
      0.9975354671478271,
      0.9982403516769409,
      0.997767448425293,
      0.9976521730422974,
      0.9942685961723328,
      0.9851464629173279,
      0.9680837392807007,
      0.9502270817756653,
      0.9539138078689575,
      0.9280614256858826,
      0.9381251335144043,
      0.9748041033744812,
      0.9945256114006042,
      0.9873552918434143,
      0.9940513372421265,
      0.9740468263626099,
      0.9973544478416443,
      0.9923157095909119,
      0.9904283881187439,
      0.9973964095115662,
      0.9984145760536194,
      0.9989162683486938,
      0.999301016330719,
      0.9990847706794739,
      0.9991191625595093,
      0.9991577863693237,
      0.9982188940048218,
      0.9969224333763123,
      0.9923871159553528,
      0.9779728055000305,
      0.9455648064613342,
      0.9365780353546143,
      0.9173920154571533,
      0.8730595111846924,
      0.8492008447647095,
      0.8767935633659363,
      0.9228725433349609,
      0.9612188935279846,
      0.9740974307060242,
      0.9937148094177246,
      0.9952735900878906,
      0.9973929524421692,
      0.9970914125442505,
      0.9967899322509766,
      0.9946879744529724,
      0.9889023303985596,
      0.9865682125091553,
      0.9892054796218872,
      0.974159836769104,
      0.9705052971839905,
      0.9487111568450928,
      0.9207381010055542,
      0.9442660808563232,
      0.8886236548423767,
      0.891801118850708,
      0.9148873090744019,
      0.9003393054008484,
      0.8434440493583679,
      0.8702888488769531,
      0.904841423034668,
      0.8447669744491577,
      0.804294764995575,
      0.8938472270965576,
      0.906782865524292,
      0.8272932171821594,
      0.824250340461731,
      0.9002350568771362,
      0.8850370645523071,
      0.8253712058067322,
      0.8571564555168152,
      0.899620771408081,
      0.8686777353286743,
      0.839587926864624,
      0.882865309715271,
      0.9133153557777405,
      0.9040526747703552,
      0.9351413249969482,
      0.9697357416152954,
      0.9786335229873657,
      0.9935906529426575,
      0.9969837665557861,
      0.999002993106842,
      0.9989867806434631,
      0.9970541000366211,
      0.9711874723434448,
      0.982556939125061,
      0.9873935580253601,
      0.9772424101829529,
      0.9826009273529053,
      0.9898300170898438,
      0.9898808598518372,
      0.9787231087684631,
      0.9852405786514282,
      0.9904972910881042,
      0.9846741557121277,
      0.978731095790863,
      0.9827536940574646,
      0.9902828931808472,
      0.9824345111846924,
      0.9725244641304016,
      0.9814295172691345,
      0.9907045960426331,
      0.9791255593299866,
      0.9694675207138062,
      0.9819083213806152,
      0.9871804714202881,
      0.9762516021728516,
      0.9711804389953613,
      0.9853822588920593,
      0.9879588484764099,
      0.9773600101470947,
      0.975355863571167,
      0.9928906559944153,
      0.9905197620391846,
      0.9793123006820679,
      0.9847924709320068,
      0.9948849678039551,
      0.9884013533592224,
      0.9867513179779053,
      0.9958640933036804,
      0.9956380128860474,
      0.9912614226341248,
      0.9955242872238159,
      0.99863600730896,
      0.9958551526069641,
      0.9933890700340271,
      0.9986549615859985,
      0.9980769157409668,
      0.9950438737869263,
      0.9974772334098816,
      0.9992135763168335,
      0.9982224106788635,
      0.9977766871452332,
      0.9993869066238403,
      0.9994363188743591,
      0.9988528490066528,
      0.9985033273696899,
      0.9979276657104492,
      0.9983034729957581,
      0.9992407560348511,
      0.9994905591011047,
      0.9994394779205322,
      0.9993360638618469,
      0.9993521571159363,
      0.9994281530380249,
      0.9993214011192322,
      0.9992820024490356,
      0.9990654587745667,
      0.9991320967674255,
      0.9973687529563904,
      0.9922475814819336,
      0.9919725656509399,
      0.9975409507751465,
      0.9965115189552307,
      0.9911544322967529,
      0.993288516998291,
      0.9971204996109009,
      0.9929373264312744,
      0.9838817715644836,
      0.9891775250434875,
      0.9889140725135803,
      0.9960924386978149,
      0.9970070719718933,
      0.9976850748062134,
      0.9957621097564697,
      0.9965044260025024,
      0.9976182579994202,
      0.9968599677085876,
      0.9938930869102478,
      0.9971432685852051,
      0.9977271556854248,
      0.9954638481140137,
      0.9953938126564026,
      0.9972040057182312,
      0.9964910745620728
    ],
    [
      0.13847170770168304,
      0.15150323510169983,
      0.1502317488193512,
      0.15432694554328918,
      0.16479972004890442,
      0.1712496280670166,
      0.16859877109527588,
      0.16992251574993134,
      0.17241796851158142,
      0.1690463125705719,
      0.17408905923366547,
      0.16775988042354584,
      0.16338098049163818,
      0.1519271433353424,
      0.15877798199653625,
      0.15872493386268616,
      0.15222269296646118,
      0.14944927394390106,
      0.15267324447631836,
      0.15907278656959534,
      0.15374451875686646,
      0.14976724982261658,
      0.14484818279743195,
      0.14644676446914673,
      0.14376328885555267,
      0.13742730021476746,
      0.13373255729675293,
      0.13517825305461884,
      0.12469050288200378,
      0.11705948412418365,
      0.12065072357654572,
      0.11476068943738937,
      0.10547191649675369,
      0.1036769449710846,
      0.11608035862445831,
      0.1196289211511612,
      0.115375816822052,
      0.11724158376455307,
      0.12750059366226196,
      0.1280236840248108,
      0.10930845141410828,
      0.10376995801925659,
      0.113321453332901,
      0.10462409257888794,
      0.08966925740242004,
      0.09580717235803604,
      0.0996539443731308,
      0.0908605307340622,
      0.09160827100276947,
      0.09889200329780579,
      0.10168568789958954,
      0.10223598033189774,
      0.10361038893461227,
      0.11401182413101196,
      0.11067144572734833,
      0.10891852527856827,
      0.11744940280914307,
      0.12094111740589142,
      0.10408259928226471,
      0.9987565875053406,
      0.9991530179977417,
      0.9990367293357849,
      0.9992770552635193,
      0.9991714954376221,
      0.9988561272621155,
      0.996585488319397,
      0.9828036427497864,
      0.9394010305404663,
      0.9514435529708862,
      0.8968431353569031,
      0.9013605117797852,
      0.9024091958999634,
      0.9363796710968018,
      0.9509979486465454,
      0.987178385257721,
      0.9943804740905762,
      0.9972417950630188,
      0.9956107139587402,
      0.9907200336456299,
      0.9941608905792236,
      0.9983227252960205,
      0.9987238049507141,
      0.9979292154312134,
      0.9974024891853333,
      0.9903037548065186,
      0.9729621410369873,
      0.9285579323768616,
      0.9091213941574097,
      0.9172607660293579,
      0.9148407578468323,
      0.9255411028862,
      0.9292854070663452,
      0.9626637697219849,
      0.9534382820129395,
      0.9807378053665161,
      0.972705602645874,
      0.986649215221405,
      0.9841446280479431,
      0.9931179881095886,
      0.9943219423294067,
      0.9979934692382812,
      0.9957570433616638,
      0.9969846606254578,
      0.996151864528656,
      0.9880245923995972,
      0.9914926290512085,
      0.9981822967529297,
      0.9993947148323059,
      0.9996028542518616,
      0.9957294464111328,
      0.999140202999115,
      0.9991157054901123,
      0.9996037483215332,
      0.9996181726455688,
      0.9956634640693665,
      0.995169997215271,
      0.9964704513549805,
      0.9971349835395813,
      0.9948217868804932,
      0.9888366460800171,
      0.9895927906036377,
      0.9932384490966797,
      0.9911700487136841,
      0.9916509389877319,
      0.9979526996612549,
      0.9988505840301514,
      0.9994373917579651,
      0.9997224807739258,
      0.999497652053833,
      0.9996116757392883,
      0.9983668923377991,
      0.9983580708503723,
      0.9975049495697021,
      0.9981369972229004,
      0.9941336512565613,
      0.9902126789093018,
      0.9883394241333008,
      0.9863178133964539,
      0.9834290146827698,
      0.9765510559082031,
      0.9917186498641968,
      0.9983379244804382,
      0.9991601705551147,
      0.9995958805084229,
      0.999139666557312,
      0.9973591566085815,
      0.994200587272644,
      0.9809944033622742,
      0.9554089307785034,
      0.9100264310836792,
      0.8753175735473633,
      0.8969951868057251,
      0.912055492401123,
      0.9684783816337585,
      0.9895274639129639,
      0.9981000423431396,
      0.9984202980995178,
      0.9993688464164734,
      0.9993702173233032,
      0.9996174573898315,
      0.9989436268806458,
      0.9983608722686768,
      0.9893178939819336,
      0.9620517492294312,
      0.9709505438804626,
      0.9523912668228149,
      0.9769126772880554,
      0.9968993067741394,
      0.9973883628845215,
      0.9982447028160095,
      0.997776210308075,
      0.9976619482040405,
      0.9940469264984131,
      0.9835864901542664,
      0.9659351706504822,
      0.9485341310501099,
      0.9517123699188232,
      0.9285856485366821,
      0.9353607296943665,
      0.9739187955856323,
      0.9941469430923462,
      0.9859192967414856,
      0.9936851263046265,
      0.9731347560882568,
      0.998143196105957,
      0.9951633810997009,
      0.9945465922355652,
      0.9983440041542053,
      0.9988465905189514,
      0.9990437030792236,
      0.9993619322776794,
      0.9992176294326782,
      0.9992342591285706,
      0.9992015361785889,
      0.9982597231864929,
      0.9968402981758118,
      0.9919567704200745,
      0.976798951625824,
      0.9431994557380676,
      0.9336966276168823,
      0.9148910045623779,
      0.8717859983444214,
      0.8489981889724731,
      0.8765968084335327,
      0.9208065271377563,
      0.9601654410362244,
      0.9730414748191833,
      0.9931965470314026,
      0.9950034022331238,
      0.9973552227020264,
      0.9972615242004395,
      0.9970418214797974,
      0.9951715469360352,
      0.9896600842475891,
      0.9870210886001587,
      0.9892390370368958,
      0.9737235307693481,
      0.9694207906723022,
      0.9467995166778564,
      0.918229877948761,
      0.9439119100570679,
      0.8883609175682068,
      0.8936349153518677,
      0.9176141023635864,
      0.8989667892456055,
      0.8438898921012878,
      0.8733755350112915,
      0.9066354036331177,
      0.848564624786377,
      0.8088240623474121,
      0.8969511389732361,
      0.9127938151359558,
      0.8271504044532776,
      0.826529860496521,
      0.9021263718605042,
      0.8833458423614502,
      0.8265912532806396,
      0.8600022792816162,
      0.9013487696647644,
      0.870621919631958,
      0.8381773233413696,
      0.882790207862854,
      0.9118609428405762,
      0.9024145007133484,
      0.931778073310852,
      0.9666082262992859,
      0.9762223362922668,
      0.9930259585380554,
      0.9966843128204346,
      0.9990228414535522,
      0.9990696907043457,
      0.997237503528595,
      0.9708658456802368,
      0.9821567535400391,
      0.9872524738311768,
      0.9764193892478943,
      0.9812203049659729,
      0.9888232946395874,
      0.9888511896133423,
      0.9761608242988586,
      0.9830623269081116,
      0.9888706207275391,
      0.9822972416877747,
      0.9751216769218445,
      0.9799174666404724,
      0.988714337348938,
      0.9799453020095825,
      0.9682053327560425,
      0.9785947799682617,
      0.9890567064285278,
      0.9765199422836304,
      0.9660977125167847,
      0.979963481426239,
      0.9863156080245972,
      0.976447343826294,
      0.971574604511261,
      0.9856100678443909,
      0.988815188407898,
      0.9810328483581543,
      0.9779988527297974,
      0.9941958785057068,
      0.9934170246124268,
      0.985299825668335,
      0.9874045848846436,
      0.9964082837104797,
      0.992616593837738,
      0.9902177453041077,
      0.9969056844711304,
      0.9972625374794006,
      0.9944658875465393,
      0.9968118667602539,
      0.9989779591560364,
      0.9972174167633057,
      0.9957982301712036,
      0.9990652799606323,
      0.9986196160316467,
      0.9962542653083801,
      0.9983252286911011,
      0.9994242191314697,
      0.9986789226531982,
      0.9982658624649048,
      0.9995242357254028,
      0.9995334148406982,
      0.9990066885948181,
      0.9986924529075623,
      0.9981106519699097,
      0.9983992576599121,
      0.9992761015892029,
      0.9995346665382385,
      0.9994623064994812,
      0.9993906021118164,
      0.9993929862976074,
      0.9994879961013794,
      0.9994290471076965,
      0.9993919134140015,
      0.9991610646247864,
      0.9992194175720215,
      0.9975606203079224,
      0.9925808906555176,
      0.9923971891403198,
      0.9978173971176147,
      0.9967318773269653,
      0.991595983505249,
      0.9939647316932678,
      0.9975018501281738,
      0.9934078454971313,
      0.9854598045349121,
      0.9914209246635437,
      0.9909294843673706,
      0.9969716668128967,
      0.9978165626525879,
      0.9983767867088318,
      0.9968459010124207,
      0.9973449110984802,
      0.9981701374053955,
      0.9975212812423706,
      0.9949003458023071,
      0.9976897835731506,
      0.9981861114501953,
      0.9962443709373474,
      0.9962312579154968,
      0.9977266788482666,
      0.9970922470092773
    ],
    [
      0.13900993764400482,
      0.15337425470352173,
      0.14641471207141876,
      0.15016640722751617,
      0.16051478683948517,
      0.1676645576953888,
      0.16325214505195618,
      0.15725424885749817,
      0.16404369473457336,
      0.16267839074134827,
      0.16947822272777557,
      0.16132274270057678,
      0.15948180854320526,
      0.1510290950536728,
      0.15669071674346924,
      0.15558834373950958,
      0.1529030054807663,
      0.1580229550600052,
      0.16078731417655945,
      0.1646137535572052,
      0.16371861100196838,
      0.16052649915218353,
      0.15611758828163147,
      0.16182835400104523,
      0.15253955125808716,
      0.14541837573051453,
      0.14684012532234192,
      0.1500173807144165,
      0.14474858343601227,
      0.13566897809505463,
      0.13757310807704926,
      0.14139705896377563,
      0.11888106167316437,
      0.11993540823459625,
      0.1290639489889145,
      0.12972453236579895,
      0.11984042823314667,
      0.12228044122457504,
      0.13229656219482422,
      0.12990453839302063,
      0.1190837025642395,
      0.1157727763056755,
      0.11695481836795807,
      0.11059132218360901,
      0.0981748178601265,
      0.09543688595294952,
      0.10514478385448456,
      0.09676766395568848,
      0.08941023796796799,
      0.1005597710609436,
      0.10422562062740326,
      0.09495565295219421,
      0.0978858470916748,
      0.10639450699090958,
      0.10467538237571716,
      0.09933111071586609,
      0.10700228810310364,
      0.10830022394657135,
      0.09307721257209778,
      0.9987349510192871,
      0.9991203546524048,
      0.9990108609199524,
      0.9992550015449524,
      0.999173641204834,
      0.9988468885421753,
      0.996447741985321,
      0.9817996025085449,
      0.9367203116416931,
      0.9495074152946472,
      0.8932671546936035,
      0.8976039290428162,
      0.8965075016021729,
      0.9326995015144348,
      0.9482039213180542,
      0.9865227937698364,
      0.9943171143531799,
      0.9974625706672668,
      0.9961975812911987,
      0.9922022223472595,
      0.9952900409698486,
      0.9985121488571167,
      0.9988030791282654,
      0.9979587197303772,
      0.9973926544189453,
      0.9894894957542419,
      0.9712324142456055,
      0.9243947267532349,
      0.9065610766410828,
      0.9173392057418823,
      0.9131460785865784,
      0.9229613542556763,
      0.9279621839523315,
      0.9608612060546875,
      0.9515068531036377,
      0.9793607592582703,
      0.9711021184921265,
      0.9860150814056396,
      0.9835227131843567,
      0.9928655624389648,
      0.9941423535346985,
      0.997934877872467,
      0.9956719875335693,
      0.9969334006309509,
      0.9960753917694092,
      0.9879568815231323,
      0.9915357828140259,
      0.9981783628463745,
      0.9993849396705627,
      0.9996030330657959,
      0.9957637786865234,
      0.9991422891616821,
      0.9990895986557007,
      0.9995919466018677,
      0.9996141791343689,
      0.9952126145362854,
      0.9945160150527954,
      0.9962033033370972,
      0.9969629645347595,
      0.9947171211242676,
      0.9885052442550659,
      0.9889951348304749,
      0.9927452206611633,
      0.9902527332305908,
      0.9905180335044861,
      0.9976364970207214,
      0.9986671209335327,
      0.9994052648544312,
      0.999719500541687,
      0.9995167255401611,
      0.9996244311332703,
      0.9984337687492371,
      0.9983879923820496,
      0.9975054860115051,
      0.9980939626693726,
      0.9939543008804321,
      0.9899164438247681,
      0.9881404638290405,
      0.9861311316490173,
      0.9831087589263916,
      0.9756038188934326,
      0.991305947303772,
      0.9982717633247375,
      0.9991397857666016,
      0.9995988607406616,
      0.9991398453712463,
      0.9973172545433044,
      0.9940459728240967,
      0.9801970720291138,
      0.9541640877723694,
      0.9087429642677307,
      0.877259373664856,
      0.8973382115364075,
      0.911416232585907,
      0.967330813407898,
      0.9888913631439209,
      0.9980241656303406,
      0.998380720615387,
      0.9993595480918884,
      0.9993339776992798,
      0.9995796084403992,
      0.9988404512405396,
      0.9981855750083923,
      0.9884459376335144,
      0.9600349068641663,
      0.9688332080841064,
      0.9500702023506165,
      0.9748045802116394,
      0.9966933131217957,
      0.9973322153091431,
      0.9982622265815735,
      0.9978170394897461,
      0.9976223707199097,
      0.9937520623207092,
      0.9828395247459412,
      0.9647594690322876,
      0.9487189054489136,
      0.9513485431671143,
      0.9283794164657593,
      0.9352039098739624,
      0.9729480743408203,
      0.9939008951187134,
      0.9850367307662964,
      0.9933522343635559,
      0.9721729755401611,
      0.9984887838363647,
      0.9962866306304932,
      0.9957247376441956,
      0.9985839128494263,
      0.9989846348762512,
      0.9990953803062439,
      0.9993950724601746,
      0.9992532730102539,
      0.9992549419403076,
      0.9992104768753052,
      0.998271107673645,
      0.9967511892318726,
      0.9914084672927856,
      0.9749187231063843,
      0.9411871433258057,
      0.9320592880249023,
      0.9127766489982605,
      0.8712364435195923,
      0.8418452739715576,
      0.8739413022994995,
      0.9183595180511475,
      0.9582623243331909,
      0.972482442855835,
      0.9929350018501282,
      0.9947339296340942,
      0.9972298741340637,
      0.9971110820770264,
      0.9968892931938171,
      0.9949645400047302,
      0.9891667366027832,
      0.9865308403968811,
      0.9888573288917542,
      0.9727177619934082,
      0.9681144952774048,
      0.9451634287834167,
      0.9162604808807373,
      0.942529559135437,
      0.8874349594116211,
      0.8940374851226807,
      0.9181253910064697,
      0.8980957269668579,
      0.8473238945007324,
      0.8751394748687744,
      0.90738844871521,
      0.8493900299072266,
      0.8258581757545471,
      0.898469865322113,
      0.9135781526565552,
      0.8288023471832275,
      0.8246949911117554,
      0.9040910601615906,
      0.8850122690200806,
      0.8248822689056396,
      0.8627055883407593,
      0.9031930565834045,
      0.8702075481414795,
      0.8404821753501892,
      0.8826984167098999,
      0.9108792543411255,
      0.9008758664131165,
      0.9283761978149414,
      0.9626297354698181,
      0.9734417200088501,
      0.9916682839393616,
      0.9958229660987854,
      0.9987673759460449,
      0.998916745185852,
      0.996729850769043,
      0.9699853658676147,
      0.9809584021568298,
      0.9867348670959473,
      0.9757544994354248,
      0.9797857999801636,
      0.9877185225486755,
      0.9881089925765991,
      0.9746887683868408,
      0.9813450574874878,
      0.9876836538314819,
      0.9813826680183411,
      0.9735978245735168,
      0.9780333042144775,
      0.9878441691398621,
      0.9798681735992432,
      0.9680987596511841,
      0.9787279963493347,
      0.9896417856216431,
      0.9779366850852966,
      0.9679147005081177,
      0.9814710021018982,
      0.9882593750953674,
      0.9797980785369873,
      0.97507643699646,
      0.9879609942436218,
      0.9913271069526672,
      0.9844831228256226,
      0.9805987477302551,
      0.9951131343841553,
      0.9949931502342224,
      0.9881902933120728,
      0.9885766506195068,
      0.9970563054084778,
      0.9940640926361084,
      0.9911410808563232,
      0.9971616268157959,
      0.9975987672805786,
      0.9950800538063049,
      0.9970896244049072,
      0.999038577079773,
      0.9973885416984558,
      0.9962154030799866,
      0.9991333484649658,
      0.998635470867157,
      0.9962843656539917,
      0.9983658790588379,
      0.9994388222694397,
      0.9986915588378906,
      0.9982991218566895,
      0.9995458722114563,
      0.9995463490486145,
      0.9990087151527405,
      0.9986703991889954,
      0.9980748891830444,
      0.9983466863632202,
      0.9992541670799255,
      0.9995379447937012,
      0.9994542002677917,
      0.9993836879730225,
      0.9993849396705627,
      0.9994933009147644,
      0.9994548559188843,
      0.9994182586669922,
      0.9991514086723328,
      0.9991960525512695,
      0.9974417090415955,
      0.9922521114349365,
      0.9920979142189026,
      0.9977177977561951,
      0.9965276718139648,
      0.9912811517715454,
      0.9937964081764221,
      0.9974554181098938,
      0.9932312369346619,
      0.985327959060669,
      0.9914982914924622,
      0.9909569025039673,
      0.9969877004623413,
      0.9978339672088623,
      0.9984065294265747,
      0.9968591332435608,
      0.9973781704902649,
      0.9982396364212036,
      0.9976437091827393,
      0.9950985312461853,
      0.997829794883728,
      0.998323917388916,
      0.9964601993560791,
      0.9964499473571777,
      0.9979043006896973,
      0.9973201751708984
    ],
    [
      0.13892191648483276,
      0.15890474617481232,
      0.16264966130256653,
      0.16076259315013885,
      0.17232060432434082,
      0.17847168445587158,
      0.1824578493833542,
      0.17522847652435303,
      0.17388352751731873,
      0.17202742397785187,
      0.18503403663635254,
      0.17568928003311157,
      0.17066721618175507,
      0.1588604748249054,
      0.171888530254364,
      0.16677629947662354,
      0.1603201925754547,
      0.16949284076690674,
      0.174900621175766,
      0.17778481543064117,
      0.17560045421123505,
      0.1707405149936676,
      0.17281585931777954,
      0.17964395880699158,
      0.1677434742450714,
      0.1574925184249878,
      0.1592683047056198,
      0.1632663607597351,
      0.15692521631717682,
      0.14657945930957794,
      0.15502513945102692,
      0.15452620387077332,
      0.13121312856674194,
      0.12497792392969131,
      0.1332445740699768,
      0.1309816837310791,
      0.11771674454212189,
      0.11635744571685791,
      0.12190181016921997,
      0.1194411888718605,
      0.11065341532230377,
      0.11245168745517731,
      0.11696860194206238,
      0.11367180943489075,
      0.10287586599588394,
      0.10584954172372818,
      0.11374857276678085,
      0.10674767196178436,
      0.09694205969572067,
      0.10135526210069656,
      0.10191375017166138,
      0.09518923610448837,
      0.09157389402389526,
      0.09797882288694382,
      0.09665533900260925,
      0.09443499147891998,
      0.0996050015091896,
      0.10142159461975098,
      0.09049523621797562,
      0.9988389611244202,
      0.9992193579673767,
      0.9991324543952942,
      0.9993431568145752,
      0.999276876449585,
      0.998967170715332,
      0.9967689514160156,
      0.9828662872314453,
      0.9386209845542908,
      0.9513030052185059,
      0.8953201770782471,
      0.900856077671051,
      0.8988467454910278,
      0.9328860640525818,
      0.9479063749313354,
      0.9864515066146851,
      0.9946267008781433,
      0.997839629650116,
      0.9971086978912354,
      0.9947308897972107,
      0.9969556927680969,
      0.9988016486167908,
      0.9989712834358215,
      0.9981324076652527,
      0.9975094795227051,
      0.9894587397575378,
      0.9713125228881836,
      0.9254854321479797,
      0.9031147360801697,
      0.914076566696167,
      0.9094115495681763,
      0.921654224395752,
      0.9274832010269165,
      0.9603037238121033,
      0.9509299993515015,
      0.9795119166374207,
      0.9717604517936707,
      0.9866418838500977,
      0.9841436147689819,
      0.993504524230957,
      0.9946724772453308,
      0.9981942772865295,
      0.9961698055267334,
      0.9971613883972168,
      0.9961430430412292,
      0.9878212809562683,
      0.991690456867218,
      0.9982435703277588,
      0.9994353652000427,
      0.9996336698532104,
      0.9958343505859375,
      0.9991658926010132,
      0.9990873336791992,
      0.9995914697647095,
      0.9996261596679688,
      0.9948104023933411,
      0.9937542676925659,
      0.9958651661872864,
      0.9967486262321472,
      0.9945486783981323,
      0.988029956817627,
      0.9882198572158813,
      0.9919835925102234,
      0.9890373945236206,
      0.9894226789474487,
      0.9972824454307556,
      0.9985405802726746,
      0.9994023442268372,
      0.9997329711914062,
      0.9995660185813904,
      0.9996631741523743,
      0.9986283183097839,
      0.9985907673835754,
      0.9978291988372803,
      0.9983363747596741,
      0.9946005940437317,
      0.9907423257827759,
      0.9887710809707642,
      0.986532986164093,
      0.9834007024765015,
      0.9748474955558777,
      0.9909828305244446,
      0.9982770681381226,
      0.9991611242294312,
      0.999631404876709,
      0.9992344379425049,
      0.9975399971008301,
      0.9944616556167603,
      0.9804646372795105,
      0.9541658163070679,
      0.9088300466537476,
      0.874043345451355,
      0.897322416305542,
      0.9109388589859009,
      0.9665941596031189,
      0.98846435546875,
      0.9980022311210632,
      0.9984126091003418,
      0.9993623495101929,
      0.9993026256561279,
      0.9995432496070862,
      0.998731791973114,
      0.9979824423789978,
      0.9872465133666992,
      0.9577817320823669,
      0.9672276973724365,
      0.9482818841934204,
      0.9730777144432068,
      0.99649977684021,
      0.997343897819519,
      0.9983219504356384,
      0.9978898167610168,
      0.9976654648780823,
      0.9936837553977966,
      0.983198881149292,
      0.9647979736328125,
      0.9490604400634766,
      0.9493751525878906,
      0.9254017472267151,
      0.9336725473403931,
      0.9738020300865173,
      0.9942213296890259,
      0.9851333498954773,
      0.993651270866394,
      0.9732272028923035,
      0.9988585710525513,
      0.9975093603134155,
      0.9970176815986633,
      0.9989234805107117,
      0.9991875290870667,
      0.9992063641548157,
      0.9994553327560425,
      0.9993516802787781,
      0.9993597269058228,
      0.9992941617965698,
      0.9984331727027893,
      0.9969556331634521,
      0.9916938543319702,
      0.9754535555839539,
      0.9426029920578003,
      0.9321103096008301,
      0.9127702116966248,
      0.8642673492431641,
      0.838127851486206,
      0.8705043792724609,
      0.9171909093856812,
      0.9607892036437988,
      0.9738783240318298,
      0.9936181306838989,
      0.9952200055122375,
      0.9975192546844482,
      0.9974669814109802,
      0.9970855116844177,
      0.995175838470459,
      0.9894036054611206,
      0.9867969155311584,
      0.9894130825996399,
      0.9735828638076782,
      0.9684805274009705,
      0.9466914534568787,
      0.918620765209198,
      0.9455088376998901,
      0.8873237371444702,
      0.8955872058868408,
      0.9200879335403442,
      0.8961690664291382,
      0.848327100276947,
      0.8749970197677612,
      0.9068735241889954,
      0.8475953340530396,
      0.8180713653564453,
      0.8987686634063721,
      0.9134072661399841,
      0.8283171653747559,
      0.8235255479812622,
      0.9048566818237305,
      0.8809247612953186,
      0.8232600688934326,
      0.8656010031700134,
      0.9073216915130615,
      0.8717468976974487,
      0.8441773653030396,
      0.8850091695785522,
      0.9115170240402222,
      0.9006251096725464,
      0.9265300035476685,
      0.9597054719924927,
      0.9709938168525696,
      0.9900904297828674,
      0.994922399520874,
      0.9984963536262512,
      0.998816967010498,
      0.9964304566383362,
      0.970271646976471,
      0.9804204702377319,
      0.9865393042564392,
      0.9763741493225098,
      0.9797760248184204,
      0.9872318506240845,
      0.988074004650116,
      0.9756141304969788,
      0.9813840985298157,
      0.987739086151123,
      0.9825214147567749,
      0.9758338332176208,
      0.9794062972068787,
      0.9888857007026672,
      0.9827452898025513,
      0.9730044603347778,
      0.9813270568847656,
      0.9917066693305969,
      0.9826325178146362,
      0.9732584953308105,
      0.9843676090240479,
      0.9912012815475464,
      0.9847012162208557,
      0.9789395332336426,
      0.9901383519172668,
      0.99369215965271,
      0.9874707460403442,
      0.982575535774231,
      0.9961991310119629,
      0.9967005848884583,
      0.9908764362335205,
      0.9904313087463379,
      0.9979144334793091,
      0.9956334829330444,
      0.9926316738128662,
      0.9975837469100952,
      0.998146653175354,
      0.9960339665412903,
      0.9974868893623352,
      0.9991760849952698,
      0.99790358543396,
      0.996996283531189,
      0.9992861151695251,
      0.9988066554069519,
      0.9966571927070618,
      0.9985408782958984,
      0.9994956254959106,
      0.998838484287262,
      0.9985331892967224,
      0.9996125102043152,
      0.9996024966239929,
      0.9991302490234375,
      0.9988275766372681,
      0.9982826113700867,
      0.9984714984893799,
      0.9993444681167603,
      0.9996090531349182,
      0.9995206594467163,
      0.9994586706161499,
      0.9994507431983948,
      0.9995488524436951,
      0.9995304346084595,
      0.9994866251945496,
      0.9992164969444275,
      0.9992592930793762,
      0.997563362121582,
      0.9924720525741577,
      0.9922762513160706,
      0.9978298544883728,
      0.9966580867767334,
      0.9914887547492981,
      0.9939855933189392,
      0.9976217150688171,
      0.9935839772224426,
      0.9862148761749268,
      0.9922868013381958,
      0.9914715886116028,
      0.9971762299537659,
      0.9979780912399292,
      0.9985775351524353,
      0.9971678853034973,
      0.9976173639297485,
      0.9984622001647949,
      0.9980043768882751,
      0.9957051873207092,
      0.9981388449668884,
      0.9985963702201843,
      0.9969406127929688,
      0.9969358444213867,
      0.9982373118400574,
      0.9977359771728516
    ],
    [
      0.14885316789150238,
      0.16732624173164368,
      0.17020875215530396,
      0.16611430048942566,
      0.17520970106124878,
      0.17997823655605316,
      0.18115460872650146,
      0.17368891835212708,
      0.1738349348306656,
      0.17089968919754028,
      0.182316392660141,
      0.17148837447166443,
      0.17032390832901,
      0.16034290194511414,
      0.16296695172786713,
      0.16654621064662933,
      0.16387854516506195,
      0.17441721260547638,
      0.1840156763792038,
      0.18766842782497406,
      0.184078186750412,
      0.18352177739143372,
      0.1840895116329193,
      0.18759305775165558,
      0.18025968968868256,
      0.1699475347995758,
      0.17834442853927612,
      0.1760053038597107,
      0.16982857882976532,
      0.15383346378803253,
      0.17359520494937897,
      0.17146264016628265,
      0.1514219343662262,
      0.14337998628616333,
      0.15308310091495514,
      0.14364297688007355,
      0.12418843805789948,
      0.11990220844745636,
      0.127857968211174,
      0.12328782677650452,
      0.11508948355913162,
      0.11948123574256897,
      0.12817347049713135,
      0.12392410635948181,
      0.12225845456123352,
      0.12495190650224686,
      0.12895847856998444,
      0.12132557481527328,
      0.11130884289741516,
      0.11113551259040833,
      0.1122044026851654,
      0.10935549437999725,
      0.10327597707509995,
      0.1076555922627449,
      0.10956652462482452,
      0.1089029610157013,
      0.1112598404288292,
      0.11506636440753937,
      0.10787548124790192,
      0.9990019798278809,
      0.9993265867233276,
      0.9992424249649048,
      0.9994021654129028,
      0.9993471503257751,
      0.9990254640579224,
      0.9968931674957275,
      0.9830912351608276,
      0.9398131370544434,
      0.9516423344612122,
      0.8959278464317322,
      0.9007974863052368,
      0.8975786566734314,
      0.9309521317481995,
      0.9463036060333252,
      0.9859812259674072,
      0.9944469332695007,
      0.9979739189147949,
      0.9975986480712891,
      0.9959548711776733,
      0.9977491497993469,
      0.998967170715332,
      0.9990670084953308,
      0.9981883764266968,
      0.9975050687789917,
      0.988798975944519,
      0.9697975516319275,
      0.9246829748153687,
      0.8986283540725708,
      0.911598801612854,
      0.9052871465682983,
      0.9188672304153442,
      0.9258648157119751,
      0.9582517743110657,
      0.9484467506408691,
      0.9785263538360596,
      0.9710032939910889,
      0.9866381883621216,
      0.9842777848243713,
      0.9938188195228577,
      0.9950312376022339,
      0.9983890652656555,
      0.9965420365333557,
      0.9973695874214172,
      0.9961761236190796,
      0.9875667095184326,
      0.9918531775474548,
      0.998347282409668,
      0.9994908571243286,
      0.999666154384613,
      0.9959284067153931,
      0.9991983771324158,
      0.99910569190979,
      0.9995942115783691,
      0.999635636806488,
      0.9942165017127991,
      0.9927297234535217,
      0.9954439401626587,
      0.9965317845344543,
      0.9944190979003906,
      0.9875191450119019,
      0.9872903823852539,
      0.9911497235298157,
      0.9878677725791931,
      0.9883859157562256,
      0.9969695210456848,
      0.9983786344528198,
      0.9993839859962463,
      0.9997406005859375,
      0.9996050000190735,
      0.9996891021728516,
      0.9987918138504028,
      0.9987587332725525,
      0.9981024861335754,
      0.9985478520393372,
      0.9952367544174194,
      0.991493284702301,
      0.9892998337745667,
      0.9868059754371643,
      0.983360767364502,
      0.9739271998405457,
      0.9905729293823242,
      0.9982672929763794,
      0.9991722106933594,
      0.9996582269668579,
      0.9993007779121399,
      0.9977144598960876,
      0.9947162866592407,
      0.9801139831542969,
      0.95280921459198,
      0.906136155128479,
      0.8688086867332458,
      0.8951512575149536,
      0.9090536832809448,
      0.9636857509613037,
      0.9874365329742432,
      0.9978804588317871,
      0.9983800053596497,
      0.9993539452552795,
      0.9992504715919495,
      0.9994951486587524,
      0.9986019134521484,
      0.9977725744247437,
      0.9860482811927795,
      0.955175518989563,
      0.9645678400993347,
      0.9449234008789062,
      0.9701957106590271,
      0.9961020350456238,
      0.9971646666526794,
      0.9982910752296448,
      0.997864842414856,
      0.9975658059120178,
      0.9932084083557129,
      0.9817309975624084,
      0.9633593559265137,
      0.947993278503418,
      0.9485723972320557,
      0.923774003982544,
      0.9311410784721375,
      0.9731867909431458,
      0.9939433336257935,
      0.9843367338180542,
      0.9935017824172974,
      0.9725862741470337,
      0.9991220831871033,
      0.9983080625534058,
      0.9978867173194885,
      0.9992061853408813,
      0.9993417859077454,
      0.9992762207984924,
      0.9995059967041016,
      0.9994338154792786,
      0.9994507431983948,
      0.9993720650672913,
      0.9985841512680054,
      0.9970463514328003,
      0.9915370345115662,
      0.9754536151885986,
      0.9426136016845703,
      0.9319655895233154,
      0.9141342043876648,
      0.8623189926147461,
      0.8350416421890259,
      0.8681515455245972,
      0.9171625375747681,
      0.961982011795044,
      0.97406405210495,
      0.9935551881790161,
      0.9953187108039856,
      0.9976202249526978,
      0.9976328015327454,
      0.9972743988037109,
      0.9954526424407959,
      0.9896397590637207,
      0.9869163036346436,
      0.9895676970481873,
      0.9737713932991028,
      0.9683692455291748,
      0.9470332264900208,
      0.9205359220504761,
      0.9464331865310669,
      0.886444091796875,
      0.8950576782226562,
      0.920711874961853,
      0.8941264748573303,
      0.8433931469917297,
      0.8721930980682373,
      0.9050375819206238,
      0.8487762808799744,
      0.8171370029449463,
      0.898032009601593,
      0.9059854745864868,
      0.8264594674110413,
      0.8226296901702881,
      0.9042500853538513,
      0.8726181387901306,
      0.8216273188591003,
      0.8673521280288696,
      0.909050464630127,
      0.8730359673500061,
      0.8435527086257935,
      0.8858698606491089,
      0.9106234312057495,
      0.8994535207748413,
      0.9236080050468445,
      0.9558103084564209,
      0.9672022461891174,
      0.9887166619300842,
      0.9937404990196228,
      0.9980623722076416,
      0.9986194968223572,
      0.9957752227783203,
      0.9682177305221558,
      0.9783076047897339,
      0.9854655265808105,
      0.9750984907150269,
      0.9778267741203308,
      0.9858126044273376,
      0.98713219165802,
      0.9741403460502625,
      0.9797883629798889,
      0.9869107007980347,
      0.9818181395530701,
      0.9750557541847229,
      0.9784826040267944,
      0.9885172247886658,
      0.9827763438224792,
      0.9732505083084106,
      0.9807543754577637,
      0.9918766021728516,
      0.9833230376243591,
      0.9740540385246277,
      0.9850143790245056,
      0.9919586777687073,
      0.9860863089561462,
      0.9798879623413086,
      0.9906518459320068,
      0.9945774078369141,
      0.9891098737716675,
      0.9835571646690369,
      0.9965561628341675,
      0.9974968433380127,
      0.9926262497901917,
      0.991159975528717,
      0.9982938170433044,
      0.9967541694641113,
      0.9937214851379395,
      0.9978837370872498,
      0.998542070388794,
      0.99705970287323,
      0.9978384971618652,
      0.9993024468421936,
      0.9984288811683655,
      0.9978054165840149,
      0.9994305372238159,
      0.9990818500518799,
      0.9973317980766296,
      0.9988563656806946,
      0.9995907545089722,
      0.9991133213043213,
      0.9989024996757507,
      0.9997074604034424,
      0.9996852278709412,
      0.9993362426757812,
      0.9990686774253845,
      0.9986199140548706,
      0.9987329840660095,
      0.9994621276855469,
      0.9996710419654846,
      0.9995986223220825,
      0.9995498061180115,
      0.9995426535606384,
      0.9996251463890076,
      0.9996358156204224,
      0.9995847940444946,
      0.9993107318878174,
      0.9993298053741455,
      0.9976860284805298,
      0.9926098585128784,
      0.9923818707466125,
      0.9979387521743774,
      0.9967163801193237,
      0.9915449619293213,
      0.9940862655639648,
      0.9977310299873352,
      0.9936626553535461,
      0.9865196347236633,
      0.9930019974708557,
      0.9921179413795471,
      0.9974773526191711,
      0.9983230233192444,
      0.9989089965820312,
      0.99782794713974,
      0.9981314539909363,
      0.9988217353820801,
      0.9985161423683167,
      0.9966703057289124,
      0.998598575592041,
      0.9989708662033081,
      0.9976732134819031,
      0.9977176785469055,
      0.9987249374389648,
      0.9983056783676147
    ],
    [
      0.1711985468864441,
      0.18659426271915436,
      0.17638111114501953,
      0.17993229627609253,
      0.18829983472824097,
      0.19186827540397644,
      0.19183936715126038,
      0.18595294654369354,
      0.18415184319019318,
      0.18004412949085236,
      0.18975092470645905,
      0.1824318915605545,
      0.176166832447052,
      0.1693180650472641,
      0.1729244887828827,
      0.17550598084926605,
      0.17174479365348816,
      0.17934384942054749,
      0.19249241054058075,
      0.19047513604164124,
      0.1948724091053009,
      0.19349996745586395,
      0.1954212635755539,
      0.20245195925235748,
      0.1991104781627655,
      0.18542762100696564,
      0.19507479667663574,
      0.19745400547981262,
      0.18720199167728424,
      0.17112717032432556,
      0.18715795874595642,
      0.19242025911808014,
      0.16987374424934387,
      0.16567029058933258,
      0.1805252730846405,
      0.16327795386314392,
      0.141606867313385,
      0.13553929328918457,
      0.14580795168876648,
      0.1383146047592163,
      0.1277816891670227,
      0.14095042645931244,
      0.14721068739891052,
      0.14209610223770142,
      0.13939301669597626,
      0.143951416015625,
      0.1459568589925766,
      0.13962073624134064,
      0.13380521535873413,
      0.13198214769363403,
      0.13584689795970917,
      0.132219135761261,
      0.12384927272796631,
      0.123263418674469,
      0.1278603971004486,
      0.125877246260643,
      0.12393023818731308,
      0.13169832527637482,
      0.12358887493610382,
      0.9989177584648132,
      0.9992198944091797,
      0.9991433620452881,
      0.9993540644645691,
      0.9993351697921753,
      0.9990264773368835,
      0.9968917369842529,
      0.9833982586860657,
      0.941904604434967,
      0.9520741701126099,
      0.897309422492981,
      0.9027451276779175,
      0.8989610075950623,
      0.9318708181381226,
      0.9461464881896973,
      0.9856727123260498,
      0.9941391944885254,
      0.9979636669158936,
      0.9976822137832642,
      0.9963775873184204,
      0.9980154037475586,
      0.9990148544311523,
      0.9990962743759155,
      0.9982022047042847,
      0.9974808692932129,
      0.9886201024055481,
      0.9690771102905273,
      0.9230087995529175,
      0.8960176110267639,
      0.906724214553833,
      0.9004147052764893,
      0.9169443845748901,
      0.9244656562805176,
      0.9571254849433899,
      0.9470977783203125,
      0.9780858159065247,
      0.9706864953041077,
      0.9867606163024902,
      0.9846597909927368,
      0.9942028522491455,
      0.9952855110168457,
      0.9984736442565918,
      0.9966150522232056,
      0.9973691701889038,
      0.9959837198257446,
      0.9868724942207336,
      0.9915342926979065,
      0.998263418674469,
      0.9994958639144897,
      0.9996680021286011,
      0.9957637190818787,
      0.9991658926010132,
      0.9990552663803101,
      0.9995654225349426,
      0.9996188282966614,
      0.9930177927017212,
      0.9909720420837402,
      0.9944801926612854,
      0.9958633184432983,
      0.9937859177589417,
      0.9860262274742126,
      0.9852566719055176,
      0.9895620346069336,
      0.9857133030891418,
      0.9865803718566895,
      0.9962993860244751,
      0.9979981184005737,
      0.9993054270744324,
      0.9997244477272034,
      0.9996125102043152,
      0.9996933937072754,
      0.9988749623298645,
      0.9988493323326111,
      0.9982621669769287,
      0.9986693859100342,
      0.9956148266792297,
      0.9919058084487915,
      0.9895834922790527,
      0.986743688583374,
      0.9828175902366638,
      0.9714152812957764,
      0.9896361827850342,
      0.9981676936149597,
      0.9991477131843567,
      0.9996635913848877,
      0.999348521232605,
      0.9978617429733276,
      0.9948127269744873,
      0.9790842533111572,
      0.9505694508552551,
      0.903234601020813,
      0.8643114566802979,
      0.8892651796340942,
      0.9070805311203003,
      0.9612972736358643,
      0.9865051507949829,
      0.99778151512146,
      0.9983324408531189,
      0.9993252754211426,
      0.999139130115509,
      0.9993845224380493,
      0.998305082321167,
      0.9973419904708862,
      0.9837032556533813,
      0.9506768584251404,
      0.9604051113128662,
      0.9415940642356873,
      0.967296838760376,
      0.9954924583435059,
      0.9968794584274292,
      0.9982119798660278,
      0.9977872371673584,
      0.9975767135620117,
      0.9932223558425903,
      0.9812729358673096,
      0.9623391032218933,
      0.9463375210762024,
      0.9461209177970886,
      0.9189908504486084,
      0.9308657646179199,
      0.9734139442443848,
      0.9938327670097351,
      0.9839394688606262,
      0.9934260249137878,
      0.9724767208099365,
      0.9992104172706604,
      0.9985559582710266,
      0.9981531500816345,
      0.9992881417274475,
      0.9993879199028015,
      0.9993016719818115,
      0.9995149970054626,
      0.9994574785232544,
      0.9994357228279114,
      0.9993749856948853,
      0.9985563158988953,
      0.9969589710235596,
      0.9913903474807739,
      0.9752570986747742,
      0.9427410364151001,
      0.9316891431808472,
      0.9151374101638794,
      0.8621564507484436,
      0.8321309685707092,
      0.866889476776123,
      0.9180787205696106,
      0.96417236328125,
      0.9741399884223938,
      0.9930897355079651,
      0.9948582053184509,
      0.9972319602966309,
      0.9970314502716064,
      0.9968031644821167,
      0.9947249889373779,
      0.988149881362915,
      0.9854316115379333,
      0.9884398579597473,
      0.9723915457725525,
      0.9674146175384521,
      0.9460239410400391,
      0.9226648807525635,
      0.9460077285766602,
      0.8875678777694702,
      0.8957478404045105,
      0.9217959642410278,
      0.8931996822357178,
      0.840806245803833,
      0.871151328086853,
      0.9040600657463074,
      0.8509584069252014,
      0.8121107816696167,
      0.8954832553863525,
      0.894417405128479,
      0.8236011862754822,
      0.8174425363540649,
      0.9016203284263611,
      0.8669151663780212,
      0.8125324249267578,
      0.8622533679008484,
      0.9095193147659302,
      0.8704817295074463,
      0.8407931327819824,
      0.8869064450263977,
      0.9084281325340271,
      0.898114800453186,
      0.9190763831138611,
      0.9502404928207397,
      0.9617412686347961,
      0.9864312410354614,
      0.9919425249099731,
      0.9971230626106262,
      0.998150110244751,
      0.9943540096282959,
      0.9640222787857056,
      0.9740209579467773,
      0.9832320809364319,
      0.971892774105072,
      0.9740781784057617,
      0.9833890199661255,
      0.9856227040290833,
      0.9714760184288025,
      0.9771815538406372,
      0.9855717420578003,
      0.9803615808486938,
      0.9729695320129395,
      0.9762904047966003,
      0.9876264333724976,
      0.9819430708885193,
      0.9722905158996582,
      0.9795913696289062,
      0.9913083910942078,
      0.982862651348114,
      0.973261833190918,
      0.9839621186256409,
      0.991789698600769,
      0.9859015345573425,
      0.9795171618461609,
      0.990507185459137,
      0.9948073029518127,
      0.9893251657485962,
      0.9833335876464844,
      0.996536910533905,
      0.9977067112922668,
      0.9926711916923523,
      0.9914894104003906,
      0.9984291195869446,
      0.9971014857292175,
      0.9941658973693848,
      0.9980155825614929,
      0.9986585974693298,
      0.9973697066307068,
      0.9979624152183533,
      0.9993496537208557,
      0.9986417889595032,
      0.998079240322113,
      0.9994723796844482,
      0.9991763830184937,
      0.9976256489753723,
      0.9989469647407532,
      0.9996122121810913,
      0.9992069005966187,
      0.9990102648735046,
      0.9997206330299377,
      0.999697208404541,
      0.9993720054626465,
      0.9991044402122498,
      0.9986056685447693,
      0.9987093806266785,
      0.9994109869003296,
      0.9996722340583801,
      0.9995846152305603,
      0.999549150466919,
      0.9995299577713013,
      0.999617338180542,
      0.9996324181556702,
      0.9995651245117188,
      0.9992390871047974,
      0.9992460608482361,
      0.9973505735397339,
      0.991913378238678,
      0.9916988611221313,
      0.9976687431335449,
      0.9964172840118408,
      0.9910269379615784,
      0.9938507080078125,
      0.9976503252983093,
      0.9934008717536926,
      0.9864103198051453,
      0.9931071996688843,
      0.9919739365577698,
      0.9974151849746704,
      0.9983119964599609,
      0.9989469051361084,
      0.9978983402252197,
      0.9980852007865906,
      0.998792290687561,
      0.9985411763191223,
      0.9966766834259033,
      0.9985472559928894,
      0.9989683628082275,
      0.9977437257766724,
      0.9977647662162781,
      0.998732328414917,
      0.9983583092689514
    ],
    [
      0.20493920147418976,
      0.20110109448432922,
      0.19509480893611908,
      0.19735926389694214,
      0.19385108351707458,
      0.19836637377738953,
      0.2040475606918335,
      0.19977480173110962,
      0.197176992893219,
      0.20258799195289612,
      0.2154642939567566,
      0.2066313922405243,
      0.20159104466438293,
      0.20051179826259613,
      0.21501849591732025,
      0.2112954556941986,
      0.2078540027141571,
      0.20977959036827087,
      0.2208096981048584,
      0.2301502525806427,
      0.22443847358226776,
      0.22410424053668976,
      0.23691092431545258,
      0.2424536943435669,
      0.23665779829025269,
      0.2252335399389267,
      0.23792245984077454,
      0.2307504564523697,
      0.21765318512916565,
      0.21037892997264862,
      0.22488179802894592,
      0.22220294177532196,
      0.19638767838478088,
      0.19491352140903473,
      0.2101736068725586,
      0.18992266058921814,
      0.16633370518684387,
      0.1600785255432129,
      0.17335329949855804,
      0.1668037325143814,
      0.1489124298095703,
      0.15915898978710175,
      0.16874924302101135,
      0.170566588640213,
      0.16860492527484894,
      0.17581918835639954,
      0.18597665429115295,
      0.18870922923088074,
      0.18421442806720734,
      0.17427553236484528,
      0.179548442363739,
      0.1858530193567276,
      0.17265792191028595,
      0.17409858107566833,
      0.191876620054245,
      0.18703189492225647,
      0.17945805191993713,
      0.19223064184188843,
      0.18140174448490143,
      0.9990268349647522,
      0.9992702007293701,
      0.9991840720176697,
      0.9993598461151123,
      0.9993366599082947,
      0.9990061521530151,
      0.9967200756072998,
      0.9820021390914917,
      0.9412821531295776,
      0.9496954083442688,
      0.8979289531707764,
      0.9034839272499084,
      0.8976889848709106,
      0.931713342666626,
      0.9449119567871094,
      0.9852054715156555,
      0.9938938021659851,
      0.9980216026306152,
      0.9978368878364563,
      0.9969268441200256,
      0.9982914924621582,
      0.9991016387939453,
      0.9991544485092163,
      0.9982308149337769,
      0.9974398612976074,
      0.987983226776123,
      0.9677082896232605,
      0.9242077469825745,
      0.8921096920967102,
      0.9009047746658325,
      0.8890540599822998,
      0.913582444190979,
      0.9241430759429932,
      0.9564728736877441,
      0.9462727904319763,
      0.9775729179382324,
      0.9703329801559448,
      0.9864718317985535,
      0.9850414395332336,
      0.994708776473999,
      0.9958081841468811,
      0.9986609220504761,
      0.9968843460083008,
      0.9974370002746582,
      0.9957083463668823,
      0.9856900572776794,
      0.9911329746246338,
      0.9983026385307312,
      0.9995372891426086,
      0.9996920228004456,
      0.9959728717803955,
      0.9992122650146484,
      0.9990501403808594,
      0.9995571970939636,
      0.9996310472488403,
      0.9924790263175964,
      0.9900818467140198,
      0.9941828846931458,
      0.9957146644592285,
      0.9938337206840515,
      0.9856972098350525,
      0.9844796061515808,
      0.9885188937187195,
      0.983542263507843,
      0.9849522709846497,
      0.9958142042160034,
      0.9978099465370178,
      0.9993063807487488,
      0.9997344613075256,
      0.9996542930603027,
      0.9997227191925049,
      0.9990361928939819,
      0.9990401864051819,
      0.9986035823822021,
      0.9989180564880371,
      0.9963399171829224,
      0.9927247762680054,
      0.9898865222930908,
      0.9863619208335876,
      0.9811934232711792,
      0.9678833484649658,
      0.9878749251365662,
      0.9979881048202515,
      0.9991263151168823,
      0.9996861815452576,
      0.9994186758995056,
      0.9980266094207764,
      0.9947232007980347,
      0.9775340557098389,
      0.9467982053756714,
      0.8971660137176514,
      0.8569513559341431,
      0.8877668380737305,
      0.908693790435791,
      0.9594060778617859,
      0.9855085015296936,
      0.9977434277534485,
      0.9983391761779785,
      0.999322235584259,
      0.99906986951828,
      0.9993104934692383,
      0.9980195760726929,
      0.9967851638793945,
      0.9807916283607483,
      0.9458916187286377,
      0.9561607241630554,
      0.9394769072532654,
      0.9648211002349854,
      0.9950283765792847,
      0.9967501759529114,
      0.9981761574745178,
      0.9978682398796082,
      0.9976862072944641,
      0.9933415055274963,
      0.980850338935852,
      0.9620600938796997,
      0.9450915455818176,
      0.9440308809280396,
      0.911690354347229,
      0.9282623529434204,
      0.9728389978408813,
      0.9935930967330933,
      0.982719361782074,
      0.993249237537384,
      0.9717615246772766,
      0.9993352890014648,
      0.9988690614700317,
      0.9985509514808655,
      0.9994286298751831,
      0.9994653463363647,
      0.9993410706520081,
      0.9995540380477905,
      0.9995297193527222,
      0.9995242357254028,
      0.9994273781776428,
      0.9986405372619629,
      0.9969642758369446,
      0.9908052682876587,
      0.9739290475845337,
      0.941556453704834,
      0.9305158853530884,
      0.915152907371521,
      0.8633836507797241,
      0.8301762342453003,
      0.8671759366989136,
      0.9199740886688232,
      0.9644582271575928,
      0.9736193418502808,
      0.992382287979126,
      0.994422197341919,
      0.9970534443855286,
      0.9967743158340454,
      0.9967444539070129,
      0.9946602582931519,
      0.9877146482467651,
      0.9845941662788391,
      0.9876787066459656,
      0.9711939096450806,
      0.9662739038467407,
      0.9459091424942017,
      0.925605297088623,
      0.9459819793701172,
      0.8894517421722412,
      0.8987287282943726,
      0.9252434968948364,
      0.893393874168396,
      0.8393065333366394,
      0.8630082607269287,
      0.8986963629722595,
      0.8424266576766968,
      0.8099256157875061,
      0.8892196416854858,
      0.8759453892707825,
      0.8239787817001343,
      0.8061525225639343,
      0.8949612379074097,
      0.8623102903366089,
      0.803120493888855,
      0.855326771736145,
      0.909091591835022,
      0.867744505405426,
      0.8251967430114746,
      0.8901797533035278,
      0.9092445373535156,
      0.8973414301872253,
      0.9179909229278564,
      0.9448177218437195,
      0.9570742845535278,
      0.9844619035720825,
      0.9908574819564819,
      0.9966383576393127,
      0.9979993104934692,
      0.9938920736312866,
      0.962849497795105,
      0.9726976156234741,
      0.9825178384780884,
      0.9711915850639343,
      0.9729154109954834,
      0.9821072220802307,
      0.9850257039070129,
      0.970946192741394,
      0.9764105081558228,
      0.9850813150405884,
      0.9800508618354797,
      0.9731423854827881,
      0.9762632846832275,
      0.9873831868171692,
      0.9821010231971741,
      0.973443865776062,
      0.9792197346687317,
      0.9914615154266357,
      0.9835852980613708,
      0.9747598767280579,
      0.984032154083252,
      0.9921306371688843,
      0.9868165850639343,
      0.9807186722755432,
      0.9910961389541626,
      0.9953284859657288,
      0.9903029203414917,
      0.9837741851806641,
      0.9965574741363525,
      0.9978843331336975,
      0.9932152032852173,
      0.9916994571685791,
      0.9986267685890198,
      0.9975907206535339,
      0.9943059086799622,
      0.9980781674385071,
      0.9988827109336853,
      0.9978203177452087,
      0.998099684715271,
      0.9994387626647949,
      0.9989962577819824,
      0.9985548853874207,
      0.9995813965797424,
      0.9994106888771057,
      0.9983960390090942,
      0.9991998076438904,
      0.9996965527534485,
      0.9994326829910278,
      0.9992719292640686,
      0.9997886419296265,
      0.9997612833976746,
      0.9995265007019043,
      0.9993125796318054,
      0.9988586902618408,
      0.9989007711410522,
      0.9994784593582153,
      0.9997097849845886,
      0.9996280670166016,
      0.9996224641799927,
      0.9996007680892944,
      0.9996820688247681,
      0.9997196793556213,
      0.9996545314788818,
      0.9993249773979187,
      0.9992957711219788,
      0.9973930716514587,
      0.9917879104614258,
      0.9916541576385498,
      0.9976617693901062,
      0.9963983297348022,
      0.9910547137260437,
      0.9941042065620422,
      0.9977638721466064,
      0.993495762348175,
      0.9870776534080505,
      0.9940811991691589,
      0.9927946329116821,
      0.9977415800094604,
      0.9986649751663208,
      0.9992372393608093,
      0.9985129237174988,
      0.9985737204551697,
      0.9991132020950317,
      0.9989747405052185,
      0.9975262880325317,
      0.9989447593688965,
      0.9992691278457642,
      0.9984128475189209,
      0.998397707939148,
      0.9990894198417664,
      0.9987888932228088
    ],
    [
      0.22808030247688293,
      0.25453871488571167,
      0.23496033251285553,
      0.22870972752571106,
      0.21776503324508667,
      0.22899386286735535,
      0.23270463943481445,
      0.23335586488246918,
      0.22126947343349457,
      0.23306848108768463,
      0.24863862991333008,
      0.24486124515533447,
      0.233789324760437,
      0.24326908588409424,
      0.2598574161529541,
      0.25346463918685913,
      0.24340103566646576,
      0.25304707884788513,
      0.2654086649417877,
      0.2693067193031311,
      0.2631158232688904,
      0.26915600895881653,
      0.2893849015235901,
      0.29335665702819824,
      0.2821514308452606,
      0.26741960644721985,
      0.27704155445098877,
      0.2729748487472534,
      0.2537418007850647,
      0.24889151751995087,
      0.2599930167198181,
      0.25643399357795715,
      0.22316013276576996,
      0.23046988248825073,
      0.2347436547279358,
      0.21225349605083466,
      0.18515338003635406,
      0.1946105808019638,
      0.2025742381811142,
      0.19087371230125427,
      0.16710138320922852,
      0.17662975192070007,
      0.18293417990207672,
      0.1910061091184616,
      0.19717468321323395,
      0.1981416642665863,
      0.2079448401927948,
      0.22047261893749237,
      0.22259461879730225,
      0.20905065536499023,
      0.2089875042438507,
      0.2230263203382492,
      0.21603478491306305,
      0.2208651751279831,
      0.24094396829605103,
      0.24327576160430908,
      0.23737651109695435,
      0.255415678024292,
      0.2230852246284485,
      0.9992560148239136,
      0.9994392991065979,
      0.999377965927124,
      0.999437689781189,
      0.999418318271637,
      0.9990203976631165,
      0.9967147707939148,
      0.9814675450325012,
      0.9414368271827698,
      0.9499715566635132,
      0.9006057977676392,
      0.9045385122299194,
      0.8999773263931274,
      0.934944748878479,
      0.9474688768386841,
      0.9862935543060303,
      0.9940047264099121,
      0.9979836344718933,
      0.9975731372833252,
      0.9959444999694824,
      0.9980486631393433,
      0.9991300106048584,
      0.9991856217384338,
      0.9984011054039001,
      0.9976247549057007,
      0.9889398813247681,
      0.9681780934333801,
      0.9265623092651367,
      0.8918439149856567,
      0.8998594284057617,
      0.8845244646072388,
      0.9082369208335876,
      0.922310471534729,
      0.9563422799110413,
      0.9475781917572021,
      0.9786973595619202,
      0.9715664386749268,
      0.9870020151138306,
      0.986090898513794,
      0.9955083727836609,
      0.9965161681175232,
      0.9988825917243958,
      0.9972546100616455,
      0.9974719882011414,
      0.9953535795211792,
      0.9840582013130188,
      0.9904966950416565,
      0.9983193278312683,
      0.9995712041854858,
      0.9997115731239319,
      0.9963693022727966,
      0.9992890954017639,
      0.9990781545639038,
      0.9995772242546082,
      0.9996681809425354,
      0.9931252598762512,
      0.9909875988960266,
      0.9948990345001221,
      0.9962408542633057,
      0.9945157766342163,
      0.9867920875549316,
      0.985579788684845,
      0.9887658357620239,
      0.9831185936927795,
      0.9845464825630188,
      0.9959529042243958,
      0.9979978799819946,
      0.999391496181488,
      0.9997628331184387,
      0.9997040629386902,
      0.9997609853744507,
      0.9991990327835083,
      0.9992284178733826,
      0.9989340305328369,
      0.9991520047187805,
      0.9970839619636536,
      0.993610680103302,
      0.9902304410934448,
      0.9859148263931274,
      0.979816734790802,
      0.96430504322052,
      0.9860091209411621,
      0.9977982640266418,
      0.9991119503974915,
      0.9997140169143677,
      0.9994922280311584,
      0.9981803894042969,
      0.9945226907730103,
      0.9762085676193237,
      0.9446333050727844,
      0.895711362361908,
      0.8532429933547974,
      0.882748007774353,
      0.9074801206588745,
      0.959507942199707,
      0.9849338531494141,
      0.9977931380271912,
      0.998406171798706,
      0.9993398189544678,
      0.9990705251693726,
      0.9993000626564026,
      0.997864842414856,
      0.9964028000831604,
      0.9779949188232422,
      0.9432027339935303,
      0.9533587098121643,
      0.9395269751548767,
      0.9642630815505981,
      0.9946736693382263,
      0.9965670704841614,
      0.9981110095977783,
      0.9978216290473938,
      0.9978427886962891,
      0.9938424825668335,
      0.9805062413215637,
      0.9621304273605347,
      0.9447808265686035,
      0.944560170173645,
      0.9091148972511292,
      0.9278483390808105,
      0.9723019003868103,
      0.9937890768051147,
      0.9830837845802307,
      0.993450939655304,
      0.9720110893249512,
      0.9993940591812134,
      0.9989724159240723,
      0.9987000226974487,
      0.9995259046554565,
      0.9995331764221191,
      0.9993971586227417,
      0.999617338180542,
      0.9996010065078735,
      0.999627411365509,
      0.9995190501213074,
      0.9988855123519897,
      0.9972852468490601,
      0.9910538792610168,
      0.9733628034591675,
      0.9412385821342468,
      0.9279859066009521,
      0.914674699306488,
      0.862377941608429,
      0.8265933990478516,
      0.8623864650726318,
      0.9189198017120361,
      0.9616101980209351,
      0.9714573621749878,
      0.9914606809616089,
      0.9939776062965393,
      0.9970772862434387,
      0.9972410202026367,
      0.9971209168434143,
      0.9952541589736938,
      0.9881883263587952,
      0.9848130345344543,
      0.9876777529716492,
      0.9705076217651367,
      0.9641884565353394,
      0.944729208946228,
      0.9253653287887573,
      0.9436707496643066,
      0.8886901140213013,
      0.8968007564544678,
      0.9242249727249146,
      0.8899502158164978,
      0.8361403942108154,
      0.8546894788742065,
      0.8932023644447327,
      0.8388689756393433,
      0.7972986102104187,
      0.8718349933624268,
      0.8702138066291809,
      0.8169448971748352,
      0.8036901354789734,
      0.8801860809326172,
      0.8567434549331665,
      0.7971540689468384,
      0.8380412459373474,
      0.9058948159217834,
      0.8618514537811279,
      0.8072898983955383,
      0.8855651617050171,
      0.9089785814285278,
      0.8954454064369202,
      0.9159120321273804,
      0.9437817931175232,
      0.9542922973632812,
      0.9834413528442383,
      0.9906607270240784,
      0.9967685341835022,
      0.9981755018234253,
      0.9944682717323303,
      0.9631438255310059,
      0.9732862114906311,
      0.9829067587852478,
      0.9712513089179993,
      0.9731793403625488,
      0.9820932149887085,
      0.9847927689552307,
      0.9701979756355286,
      0.9761000871658325,
      0.9847812056541443,
      0.9788129925727844,
      0.9712860584259033,
      0.9751574993133545,
      0.9857969284057617,
      0.9792354106903076,
      0.9702973365783691,
      0.976149320602417,
      0.9889461398124695,
      0.9801334142684937,
      0.9725303053855896,
      0.9815937876701355,
      0.9898539185523987,
      0.9846042394638062,
      0.9795523285865784,
      0.989719569683075,
      0.9945232272148132,
      0.9897661805152893,
      0.9832219481468201,
      0.9963291883468628,
      0.9977797269821167,
      0.9926748871803284,
      0.9911038279533386,
      0.9986214637756348,
      0.9975457191467285,
      0.9935950636863708,
      0.998077392578125,
      0.998989999294281,
      0.9979533553123474,
      0.9980997443199158,
      0.9995172619819641,
      0.9992378950119019,
      0.9988359808921814,
      0.9996563792228699,
      0.9995861649513245,
      0.9989176392555237,
      0.9994000196456909,
      0.9997616410255432,
      0.999586820602417,
      0.9994719624519348,
      0.9998480677604675,
      0.9998220205307007,
      0.9996747374534607,
      0.9995441436767578,
      0.9992283582687378,
      0.999231219291687,
      0.9996346831321716,
      0.9997718334197998,
      0.9997288584709167,
      0.9997214674949646,
      0.9997105002403259,
      0.9997603297233582,
      0.9998100399971008,
      0.9997531771659851,
      0.9994540214538574,
      0.9993699789047241,
      0.9975449442863464,
      0.991703987121582,
      0.9914847612380981,
      0.9976949691772461,
      0.9962894320487976,
      0.9904942512512207,
      0.9939305782318115,
      0.997693657875061,
      0.9928785562515259,
      0.9862954616546631,
      0.9939785003662109,
      0.9929737448692322,
      0.9979732036590576,
      0.9989568591117859,
      0.9994689226150513,
      0.9990171194076538,
      0.9990137219429016,
      0.9994139671325684,
      0.9993541240692139,
      0.9984205961227417,
      0.9993566870689392,
      0.9995608329772949,
      0.9990828633308411,
      0.9990649819374084,
      0.9994636178016663,
      0.999247670173645
    ],
    [
      0.16228479146957397,
      0.21194808185100555,
      0.20393237471580505,
      0.1978231966495514,
      0.19537851214408875,
      0.1987016499042511,
      0.22312866151332855,
      0.22271835803985596,
      0.2103174924850464,
      0.22422294318675995,
      0.25036710500717163,
      0.254082053899765,
      0.2431568205356598,
      0.2572137117385864,
      0.27642738819122314,
      0.27867549657821655,
      0.26468148827552795,
      0.2761918902397156,
      0.2977926433086395,
      0.30438101291656494,
      0.2998846769332886,
      0.3106931447982788,
      0.3244863450527191,
      0.3265625536441803,
      0.321568101644516,
      0.3041627109050751,
      0.30994510650634766,
      0.3036900460720062,
      0.2844362258911133,
      0.27224189043045044,
      0.2846890687942505,
      0.28139182925224304,
      0.24831849336624146,
      0.24996082484722137,
      0.25467389822006226,
      0.22944356501102448,
      0.19917751848697662,
      0.21631714701652527,
      0.2237894982099533,
      0.20259743928909302,
      0.1886684000492096,
      0.19939744472503662,
      0.19703634083271027,
      0.20532596111297607,
      0.22424490749835968,
      0.21690857410430908,
      0.22687368094921112,
      0.23498211801052094,
      0.2457931935787201,
      0.24439603090286255,
      0.24275873601436615,
      0.2629360258579254,
      0.2683074474334717,
      0.2700829803943634,
      0.2866417169570923,
      0.2923019528388977,
      0.2903065085411072,
      0.31404581665992737,
      0.27721336483955383,
      0.9994029998779297,
      0.9995741844177246,
      0.9995442032814026,
      0.9995378255844116,
      0.9995627999305725,
      0.9991298913955688,
      0.9970278143882751,
      0.9823558926582336,
      0.9434946775436401,
      0.9516695141792297,
      0.9042336940765381,
      0.9089607000350952,
      0.9038381576538086,
      0.9360655546188354,
      0.9472265243530273,
      0.9856940507888794,
      0.9935249090194702,
      0.9981212615966797,
      0.9979868531227112,
      0.9972131252288818,
      0.9985688924789429,
      0.9992746114730835,
      0.9992937445640564,
      0.998489260673523,
      0.9975973963737488,
      0.9884412288665771,
      0.9681524038314819,
      0.9268196821212769,
      0.8911526799201965,
      0.8986121416091919,
      0.881723940372467,
      0.9134739637374878,
      0.920958936214447,
      0.9580231308937073,
      0.9483094215393066,
      0.9791584014892578,
      0.9724032878875732,
      0.9876486659049988,
      0.9871552586555481,
      0.9961381554603577,
      0.9971224069595337,
      0.9990870952606201,
      0.9976373910903931,
      0.9977461099624634,
      0.9953523278236389,
      0.983794093132019,
      0.9910053014755249,
      0.9985386729240417,
      0.999645471572876,
      0.9997535943984985,
      0.9966503977775574,
      0.9993723630905151,
      0.9991477727890015,
      0.9996016025543213,
      0.9996928572654724,
      0.9923158288002014,
      0.9898419976234436,
      0.994417130947113,
      0.9960444569587708,
      0.9945421814918518,
      0.9860276579856873,
      0.9843339323997498,
      0.9879226088523865,
      0.9818700551986694,
      0.9838584065437317,
      0.9957149624824524,
      0.9979392886161804,
      0.9993759393692017,
      0.9997738003730774,
      0.9997391700744629,
      0.9997912645339966,
      0.9993249773979187,
      0.9993563890457153,
      0.9991666078567505,
      0.999339759349823,
      0.9977679252624512,
      0.9948567748069763,
      0.9912104606628418,
      0.9864274859428406,
      0.9796873927116394,
      0.9639198184013367,
      0.9852367043495178,
      0.9978309869766235,
      0.9991592764854431,
      0.9997490644454956,
      0.9995629787445068,
      0.9983552694320679,
      0.9946718215942383,
      0.976492702960968,
      0.9444090127944946,
      0.8915536403656006,
      0.8461940884590149,
      0.8788751363754272,
      0.9064598083496094,
      0.9613398313522339,
      0.9852581024169922,
      0.997913122177124,
      0.9984862804412842,
      0.999393105506897,
      0.9991937875747681,
      0.9993560910224915,
      0.9979562759399414,
      0.9963364005088806,
      0.976405143737793,
      0.9413926601409912,
      0.9549603462219238,
      0.9385044574737549,
      0.9655022025108337,
      0.9950400590896606,
      0.9970616102218628,
      0.9983645677566528,
      0.9980696439743042,
      0.9980102181434631,
      0.9940598011016846,
      0.9815293550491333,
      0.9628230333328247,
      0.9456315040588379,
      0.9450658559799194,
      0.9073410034179688,
      0.9283421039581299,
      0.9722688794136047,
      0.9938807487487793,
      0.9831451773643494,
      0.9936742782592773,
      0.9731643795967102,
      0.9995284676551819,
      0.9992849826812744,
      0.9990660548210144,
      0.9996551871299744,
      0.9996281266212463,
      0.9994628429412842,
      0.9996777176856995,
      0.9996742010116577,
      0.9997135996818542,
      0.9996201395988464,
      0.9991065859794617,
      0.9976638555526733,
      0.9916737675666809,
      0.9743623733520508,
      0.9430646896362305,
      0.9304373264312744,
      0.913537859916687,
      0.8622398376464844,
      0.8220455050468445,
      0.857941210269928,
      0.9205633997917175,
      0.962493360042572,
      0.9708474278450012,
      0.9914425015449524,
      0.9940543174743652,
      0.9971969127655029,
      0.9975377321243286,
      0.9973441362380981,
      0.9955590963363647,
      0.9880432486534119,
      0.9847844839096069,
      0.9876877069473267,
      0.970428466796875,
      0.9646848440170288,
      0.9443506598472595,
      0.9233391284942627,
      0.9436125755310059,
      0.8887131810188293,
      0.8973595499992371,
      0.9268041849136353,
      0.8866459727287292,
      0.8282597064971924,
      0.8553721308708191,
      0.89290452003479,
      0.8349263072013855,
      0.7890815138816833,
      0.8657392263412476,
      0.8672709465026855,
      0.8056761026382446,
      0.8008642196655273,
      0.879199206829071,
      0.8529194593429565,
      0.795444905757904,
      0.8419086933135986,
      0.9035879373550415,
      0.8576541543006897,
      0.8033191561698914,
      0.8866448402404785,
      0.91036057472229,
      0.8942843675613403,
      0.9130011796951294,
      0.9445395469665527,
      0.9542156457901001,
      0.9825136065483093,
      0.9904449582099915,
      0.9965456128120422,
      0.9979110360145569,
      0.9931430816650391,
      0.9609529376029968,
      0.9718616008758545,
      0.9829305410385132,
      0.9722233414649963,
      0.9740091562271118,
      0.9827662706375122,
      0.985935389995575,
      0.9733273386955261,
      0.9787040948867798,
      0.9867606163024902,
      0.9820003509521484,
      0.9762020707130432,
      0.9801638722419739,
      0.9888940453529358,
      0.9836587905883789,
      0.9765403866767883,
      0.9818440675735474,
      0.9917554259300232,
      0.984419584274292,
      0.9775035381317139,
      0.9845054149627686,
      0.9922037124633789,
      0.9874938726425171,
      0.9821254014968872,
      0.9907271862030029,
      0.9957234263420105,
      0.9915667176246643,
      0.9841899871826172,
      0.9965376853942871,
      0.9981792569160461,
      0.9934263825416565,
      0.9912316799163818,
      0.9988137483596802,
      0.9979581236839294,
      0.9938526153564453,
      0.9982303380966187,
      0.9991973638534546,
      0.9984009861946106,
      0.9983603954315186,
      0.9996301531791687,
      0.9994621276855469,
      0.9991681575775146,
      0.9997397661209106,
      0.9997076988220215,
      0.999262809753418,
      0.9995548725128174,
      0.9998109340667725,
      0.999687671661377,
      0.9995958209037781,
      0.9998840689659119,
      0.9998622536659241,
      0.9997602105140686,
      0.9996735453605652,
      0.9994466304779053,
      0.9994841814041138,
      0.9997513890266418,
      0.9998266100883484,
      0.9998027086257935,
      0.9997904896736145,
      0.999779462814331,
      0.999810516834259,
      0.9998606443405151,
      0.9998118281364441,
      0.9995416402816772,
      0.9994297027587891,
      0.9975873231887817,
      0.9914191365242004,
      0.9911081194877625,
      0.9976802468299866,
      0.9961895942687988,
      0.9900038838386536,
      0.9938430786132812,
      0.9977445602416992,
      0.9926100373268127,
      0.98599773645401,
      0.9943361878395081,
      0.9934257864952087,
      0.9982561469078064,
      0.9991715550422668,
      0.9996129274368286,
      0.9993103742599487,
      0.9992872476577759,
      0.9995859861373901,
      0.9995588064193726,
      0.9989224672317505,
      0.9995721578598022,
      0.9997060298919678,
      0.9994055032730103,
      0.9993915557861328,
      0.99964439868927,
      0.9994775056838989
    ],
    [
      0.2652946412563324,
      0.3543536365032196,
      0.3843007981777191,
      0.3572722375392914,
      0.3616594076156616,
      0.39598754048347473,
      0.4306277632713318,
      0.38732051849365234,
      0.3744452893733978,
      0.40480905771255493,
      0.4196557402610779,
      0.3975350260734558,
      0.3706088066101074,
      0.38183850049972534,
      0.403536319732666,
      0.38536298274993896,
      0.36788493394851685,
      0.3860960304737091,
      0.39366650581359863,
      0.37636107206344604,
      0.3820717930793762,
      0.3923894464969635,
      0.3891693353652954,
      0.38401538133621216,
      0.3810379207134247,
      0.3665030002593994,
      0.3749801516532898,
      0.355719655752182,
      0.3341035544872284,
      0.32104039192199707,
      0.3208185136318207,
      0.30582696199417114,
      0.28354424238204956,
      0.28107210993766785,
      0.2785297632217407,
      0.25343161821365356,
      0.22417119145393372,
      0.24043667316436768,
      0.24776363372802734,
      0.2295331358909607,
      0.2192104607820511,
      0.2284952998161316,
      0.22066988050937653,
      0.23326145112514496,
      0.2547498643398285,
      0.25253480672836304,
      0.2576129138469696,
      0.27078428864479065,
      0.30047303438186646,
      0.2977486550807953,
      0.30382370948791504,
      0.3261944651603699,
      0.324160635471344,
      0.3283182978630066,
      0.33978939056396484,
      0.344207763671875,
      0.3504692614078522,
      0.3816264569759369,
      0.3292263448238373,
      0.9995900392532349,
      0.999721109867096,
      0.9996694326400757,
      0.9996027946472168,
      0.9996405243873596,
      0.9991944432258606,
      0.9970542192459106,
      0.981399416923523,
      0.9410508275032043,
      0.9505402445793152,
      0.9068841338157654,
      0.9115259051322937,
      0.9035404324531555,
      0.934871256351471,
      0.9446027278900146,
      0.9836278557777405,
      0.9921772480010986,
      0.9982004761695862,
      0.9985164999961853,
      0.9987689852714539,
      0.9991340041160583,
      0.9994152188301086,
      0.9993942379951477,
      0.9984260201454163,
      0.9973407983779907,
      0.9864878058433533,
      0.9663060903549194,
      0.9223427772521973,
      0.8882067203521729,
      0.894355833530426,
      0.8766319751739502,
      0.9080719947814941,
      0.9177230000495911,
      0.9570035934448242,
      0.9468349814414978,
      0.9783498048782349,
      0.9724249839782715,
      0.9877418279647827,
      0.9876032471656799,
      0.9964824914932251,
      0.9975069761276245,
      0.9991706013679504,
      0.9977853298187256,
      0.9976655840873718,
      0.9946274757385254,
      0.9821615815162659,
      0.9900691509246826,
      0.9983049035072327,
      0.9996275901794434,
      0.9997234344482422,
      0.9960742592811584,
      0.9992353320121765,
      0.998913586139679,
      0.9995085597038269,
      0.9996168613433838,
      0.9884904623031616,
      0.9842439293861389,
      0.9903709888458252,
      0.9932454824447632,
      0.9920400381088257,
      0.9809592962265015,
      0.9772639870643616,
      0.9827876091003418,
      0.9750159978866577,
      0.9785537123680115,
      0.9931632280349731,
      0.9967577457427979,
      0.9991537928581238,
      0.9997361302375793,
      0.9997370839118958,
      0.9997921586036682,
      0.9993721842765808,
      0.9994221925735474,
      0.9992937445640564,
      0.9994251728057861,
      0.9980810284614563,
      0.9954301118850708,
      0.9916889667510986,
      0.9863585233688354,
      0.9783669710159302,
      0.9622603058815002,
      0.9834635853767395,
      0.997502326965332,
      0.9991008639335632,
      0.999748170375824,
      0.99957674741745,
      0.9984204769134521,
      0.9944807887077332,
      0.9761060476303101,
      0.9438825845718384,
      0.8881638646125793,
      0.8382357358932495,
      0.8752608895301819,
      0.9035689830780029,
      0.9606660008430481,
      0.9846223592758179,
      0.9978577494621277,
      0.9984607696533203,
      0.9993594884872437,
      0.9991762638092041,
      0.9992093443870544,
      0.9974194765090942,
      0.9948457479476929,
      0.9711847305297852,
      0.9295676350593567,
      0.94963139295578,
      0.9352679252624512,
      0.9648693799972534,
      0.9949320554733276,
      0.9973390698432922,
      0.9985940456390381,
      0.9982304573059082,
      0.9979328513145447,
      0.9935568571090698,
      0.9812608957290649,
      0.9614501595497131,
      0.9434260129928589,
      0.9438456892967224,
      0.9019597768783569,
      0.9247531294822693,
      0.9712210893630981,
      0.9934705495834351,
      0.9820769429206848,
      0.9934742450714111,
      0.9727729558944702,
      0.9996488094329834,
      0.9995579719543457,
      0.9993665218353271,
      0.9997656941413879,
      0.9997085332870483,
      0.9995141625404358,
      0.9997240900993347,
      0.9997354745864868,
      0.9997875094413757,
      0.9996927380561829,
      0.9992924332618713,
      0.9978827834129333,
      0.9912109375,
      0.9721797704696655,
      0.94181227684021,
      0.9293727874755859,
      0.90886390209198,
      0.863298237323761,
      0.8216022253036499,
      0.8565502762794495,
      0.9185067415237427,
      0.9631618857383728,
      0.9697681665420532,
      0.9908786416053772,
      0.9938595294952393,
      0.9973213076591492,
      0.9980002045631409,
      0.9979534149169922,
      0.996813178062439,
      0.9896922707557678,
      0.9857639670372009,
      0.9879385232925415,
      0.9704644680023193,
      0.9637956023216248,
      0.9447855353355408,
      0.9216261506080627,
      0.9450374245643616,
      0.8904049396514893,
      0.9010696411132812,
      0.9290168285369873,
      0.8853772282600403,
      0.824852705001831,
      0.8574550747871399,
      0.889910101890564,
      0.8267489671707153,
      0.7844918966293335,
      0.8599631190299988,
      0.8617746829986572,
      0.7917541265487671,
      0.7870950698852539,
      0.8706173896789551,
      0.8451350331306458,
      0.7838636040687561,
      0.8314694166183472,
      0.9010264277458191,
      0.8492036461830139,
      0.7920269966125488,
      0.8710708022117615,
      0.9042612314224243,
      0.8873590230941772,
      0.9028010368347168,
      0.9372169971466064,
      0.9460145831108093,
      0.9789400100708008,
      0.9888706207275391,
      0.9950258731842041,
      0.9967885613441467,
      0.9907646775245667,
      0.9616861939430237,
      0.9709396958351135,
      0.9824265241622925,
      0.974272608757019,
      0.976179301738739,
      0.9831658601760864,
      0.9871092438697815,
      0.9781313538551331,
      0.9827461242675781,
      0.9887617230415344,
      0.9860219955444336,
      0.9829434752464294,
      0.9856105446815491,
      0.99234938621521,
      0.9891855120658875,
      0.9842537641525269,
      0.9865333437919617,
      0.9943448901176453,
      0.9893088340759277,
      0.982718288898468,
      0.9863371849060059,
      0.9943860173225403,
      0.9901580214500427,
      0.9837473630905151,
      0.9909883141517639,
      0.9970772862434387,
      0.9938353300094604,
      0.9840278625488281,
      0.9964362978935242,
      0.998487114906311,
      0.9936655759811401,
      0.9908639192581177,
      0.9989175200462341,
      0.9983088374137878,
      0.9942430853843689,
      0.9983273148536682,
      0.9993897080421448,
      0.9988358616828918,
      0.9986552596092224,
      0.999732255935669,
      0.9996694922447205,
      0.9994909763336182,
      0.9998247027397156,
      0.9998196959495544,
      0.999593198299408,
      0.9997249245643616,
      0.999866247177124,
      0.9997935891151428,
      0.9997342228889465,
      0.9999246001243591,
      0.9999054074287415,
      0.9998407959938049,
      0.9997833967208862,
      0.9996427893638611,
      0.9996603727340698,
      0.9998288154602051,
      0.9998645186424255,
      0.9998530745506287,
      0.9998486042022705,
      0.9998416304588318,
      0.9998677372932434,
      0.9999169111251831,
      0.9998859763145447,
      0.9996869564056396,
      0.9995700716972351,
      0.9980276226997375,
      0.9919487833976746,
      0.9917222261428833,
      0.9980511665344238,
      0.9963780045509338,
      0.990266740322113,
      0.9943190217018127,
      0.9980122447013855,
      0.9927946925163269,
      0.9870187044143677,
      0.995490550994873,
      0.9949452877044678,
      0.9987688660621643,
      0.9994763731956482,
      0.9997774958610535,
      0.9996349215507507,
      0.9996142983436584,
      0.999783456325531,
      0.9997763633728027,
      0.9994566440582275,
      0.9997967481613159,
      0.9998555779457092,
      0.999719500541687,
      0.9997119903564453,
      0.9998277425765991,
      0.9997202754020691
    ],
    [
      0.38568389415740967,
      0.4662370979785919,
      0.4735107123851776,
      0.47506386041641235,
      0.45909976959228516,
      0.48606428503990173,
      0.5053061246871948,
      0.4751189351081848,
      0.46542125940322876,
      0.4991331100463867,
      0.49680209159851074,
      0.47265997529029846,
      0.45529869198799133,
      0.4714200496673584,
      0.4834209680557251,
      0.4678531885147095,
      0.44702082872390747,
      0.47097015380859375,
      0.47874414920806885,
      0.4556996524333954,
      0.4637438654899597,
      0.4723675847053528,
      0.46218422055244446,
      0.4362029731273651,
      0.45192235708236694,
      0.42521414160728455,
      0.4306263327598572,
      0.4027715027332306,
      0.3943448066711426,
      0.37056607007980347,
      0.3644232749938965,
      0.3385389447212219,
      0.3170987665653229,
      0.30974307656288147,
      0.3014460802078247,
      0.2788454294204712,
      0.2493019551038742,
      0.26074740290641785,
      0.26854637265205383,
      0.25058647990226746,
      0.24845588207244873,
      0.2537744641304016,
      0.2428397536277771,
      0.26102691888809204,
      0.28688278794288635,
      0.2847062945365906,
      0.2910269498825073,
      0.31731802225112915,
      0.34617143869400024,
      0.35085242986679077,
      0.3548516035079956,
      0.3746761381626129,
      0.37135693430900574,
      0.381836861371994,
      0.38472235202789307,
      0.387018620967865,
      0.3959836959838867,
      0.42770493030548096,
      0.3879746198654175,
      0.9996802806854248,
      0.999778151512146,
      0.9997262358665466,
      0.9996147155761719,
      0.9996676445007324,
      0.9992213845252991,
      0.997041642665863,
      0.980928361415863,
      0.9384469985961914,
      0.9480496048927307,
      0.9071540236473083,
      0.9128471612930298,
      0.9032697677612305,
      0.9340289831161499,
      0.9423954486846924,
      0.9816881418228149,
      0.9907805323600769,
      0.9982615113258362,
      0.998852014541626,
      0.9993215203285217,
      0.9993616342544556,
      0.999528169631958,
      0.9994773864746094,
      0.9983410239219666,
      0.9970877766609192,
      0.9849446415901184,
      0.9638929963111877,
      0.9174920916557312,
      0.8824409246444702,
      0.8882428407669067,
      0.8725479245185852,
      0.9041451215744019,
      0.9168548583984375,
      0.9563902616500854,
      0.9462146759033203,
      0.9781941175460815,
      0.9730050563812256,
      0.9882491827011108,
      0.9886975288391113,
      0.9971336126327515,
      0.9980757236480713,
      0.9993086457252502,
      0.9980748891830444,
      0.9978156685829163,
      0.9944945573806763,
      0.9823905229568481,
      0.9901955723762512,
      0.9984123706817627,
      0.9996761083602905,
      0.9997550249099731,
      0.9963820576667786,
      0.9993113279342651,
      0.9989849925041199,
      0.9995385408401489,
      0.9996597766876221,
      0.9886812567710876,
      0.9828306436538696,
      0.9898427128791809,
      0.9934795498847961,
      0.9922507405281067,
      0.980048418045044,
      0.9746244549751282,
      0.9800335764884949,
      0.971091628074646,
      0.9769029021263123,
      0.9933196902275085,
      0.9972458481788635,
      0.9992808699607849,
      0.9997792840003967,
      0.9997847676277161,
      0.999828040599823,
      0.9994873404502869,
      0.9995332360267639,
      0.9994564056396484,
      0.9995608329772949,
      0.9985536336898804,
      0.9963722825050354,
      0.9924594759941101,
      0.9866083264350891,
      0.9776853322982788,
      0.9593814611434937,
      0.9834849834442139,
      0.9975146055221558,
      0.9991278052330017,
      0.9997835755348206,
      0.9996405839920044,
      0.9985901117324829,
      0.994560182094574,
      0.9754875898361206,
      0.9431307315826416,
      0.8859007358551025,
      0.8320286273956299,
      0.8733925819396973,
      0.9012044668197632,
      0.9602130651473999,
      0.9844968914985657,
      0.9978889226913452,
      0.9984866380691528,
      0.9994075298309326,
      0.9992932081222534,
      0.9993396997451782,
      0.9976826310157776,
      0.9949414730072021,
      0.9688271880149841,
      0.9236661195755005,
      0.9466495513916016,
      0.9335956573486328,
      0.96572345495224,
      0.9951769709587097,
      0.9978622794151306,
      0.9988602995872498,
      0.9984501004219055,
      0.9980760812759399,
      0.9933353066444397,
      0.9810776710510254,
      0.9605041146278381,
      0.9416915774345398,
      0.9402452707290649,
      0.8957020044326782,
      0.9202788472175598,
      0.968658447265625,
      0.9926314949989319,
      0.9805029034614563,
      0.9933027625083923,
      0.9728860259056091,
      0.9997291564941406,
      0.9997140765190125,
      0.9995700120925903,
      0.9998360276222229,
      0.999771237373352,
      0.9995630383491516,
      0.9997621178627014,
      0.9997832179069519,
      0.9998375177383423,
      0.9997451305389404,
      0.9994337558746338,
      0.9980706572532654,
      0.9909277558326721,
      0.9708224534988403,
      0.9411625862121582,
      0.9302821159362793,
      0.9043249487876892,
      0.8589630126953125,
      0.8156682252883911,
      0.8531942367553711,
      0.9133287668228149,
      0.9629348516464233,
      0.9684872031211853,
      0.9894928336143494,
      0.9926921129226685,
      0.9968957901000977,
      0.9979923963546753,
      0.9980176687240601,
      0.9970842599868774,
      0.989141047000885,
      0.9851523041725159,
      0.9870502948760986,
      0.9684248566627502,
      0.9617329835891724,
      0.9438964128494263,
      0.918448269367218,
      0.9452332258224487,
      0.8932756781578064,
      0.9040150046348572,
      0.9310740828514099,
      0.8833796381950378,
      0.8222075700759888,
      0.8601434230804443,
      0.888444185256958,
      0.8217074871063232,
      0.7805105447769165,
      0.8590133786201477,
      0.8596012592315674,
      0.7849600315093994,
      0.7846770882606506,
      0.8681950569152832,
      0.8406978845596313,
      0.780940055847168,
      0.829955518245697,
      0.8971753120422363,
      0.8454492688179016,
      0.7869506478309631,
      0.8640142679214478,
      0.8998413681983948,
      0.8837684392929077,
      0.8946094512939453,
      0.933039665222168,
      0.9403312802314758,
      0.9786019325256348,
      0.9896830320358276,
      0.9960954785346985,
      0.9975149035453796,
      0.9920128583908081,
      0.9697529673576355,
      0.9774242639541626,
      0.9867852926254272,
      0.9809325933456421,
      0.9820165038108826,
      0.987187385559082,
      0.9908169507980347,
      0.9842511415481567,
      0.9877644181251526,
      0.9922485947608948,
      0.9909180998802185,
      0.9881095886230469,
      0.9893102645874023,
      0.9951539635658264,
      0.9923499226570129,
      0.9880321025848389,
      0.9895824193954468,
      0.9961620569229126,
      0.9932411909103394,
      0.9884713888168335,
      0.9889029860496521,
      0.9962964057922363,
      0.9942001700401306,
      0.9869265556335449,
      0.9918085932731628,
      0.9979181289672852,
      0.9954928159713745,
      0.9841647148132324,
      0.9964392185211182,
      0.9987402558326721,
      0.9942813515663147,
      0.9905539751052856,
      0.99903804063797,
      0.9986622929573059,
      0.9949398040771484,
      0.9984337091445923,
      0.9995336532592773,
      0.9992117881774902,
      0.9988941550254822,
      0.9998116493225098,
      0.9998018741607666,
      0.9997032284736633,
      0.9998767971992493,
      0.9998865127563477,
      0.9997726678848267,
      0.9998223781585693,
      0.9998997449874878,
      0.9998513460159302,
      0.9998026490211487,
      0.9999444484710693,
      0.9999289512634277,
      0.9998833537101746,
      0.9998424053192139,
      0.9997422695159912,
      0.9997482895851135,
      0.9998733401298523,
      0.9998887777328491,
      0.9998811483383179,
      0.9998816251754761,
      0.9998775124549866,
      0.9998971223831177,
      0.9999418258666992,
      0.9999179840087891,
      0.999735951423645,
      0.9995875358581543,
      0.9978510737419128,
      0.9909672141075134,
      0.9908629059791565,
      0.9978481531143188,
      0.9958248734474182,
      0.9890971183776855,
      0.9941781759262085,
      0.9979870915412903,
      0.9921041131019592,
      0.9869858622550964,
      0.9960623383522034,
      0.9958078265190125,
      0.9990175366401672,
      0.9996272325515747,
      0.9998553395271301,
      0.9997760057449341,
      0.999750018119812,
      0.9998630881309509,
      0.9998640418052673,
      0.9996640682220459,
      0.9998785257339478,
      0.9999117255210876,
      0.9998317360877991,
      0.9998247027397156,
      0.9998933672904968,
      0.9998170733451843
    ],
    [
      0.4539282023906708,
      0.495883047580719,
      0.5100523233413696,
      0.5136626362800598,
      0.5133312940597534,
      0.5325326323509216,
      0.5581585168838501,
      0.5417273640632629,
      0.53032386302948,
      0.5604158639907837,
      0.5525903701782227,
      0.5344939827919006,
      0.5245087146759033,
      0.5436903238296509,
      0.54979008436203,
      0.5282946228981018,
      0.5185744166374207,
      0.5587308406829834,
      0.5451338887214661,
      0.5180385112762451,
      0.5370709896087646,
      0.5453426241874695,
      0.5236982107162476,
      0.4948158860206604,
      0.5193381905555725,
      0.48641860485076904,
      0.4820314943790436,
      0.4495459198951721,
      0.4458915591239929,
      0.40994054079055786,
      0.4071875512599945,
      0.38954225182533264,
      0.3475642800331116,
      0.3335758447647095,
      0.33673951029777527,
      0.3051657974720001,
      0.26829057931900024,
      0.2788516879081726,
      0.28382188081741333,
      0.2729020416736603,
      0.2697185277938843,
      0.27097445726394653,
      0.26488205790519714,
      0.2768913507461548,
      0.3041256070137024,
      0.3042204976081848,
      0.32110142707824707,
      0.34692731499671936,
      0.3765341639518738,
      0.3833671510219574,
      0.38379716873168945,
      0.3997361660003662,
      0.3963731527328491,
      0.4102208912372589,
      0.4076007604598999,
      0.4050806164741516,
      0.421001672744751,
      0.4448263943195343,
      0.4022325873374939,
      0.9997358322143555,
      0.9998144507408142,
      0.9997633099555969,
      0.9996225237846375,
      0.9996909499168396,
      0.9992352724075317,
      0.9970747232437134,
      0.980991542339325,
      0.9375995993614197,
      0.946990966796875,
      0.9042880535125732,
      0.913117527961731,
      0.9021979570388794,
      0.933229923248291,
      0.9413602352142334,
      0.9808326959609985,
      0.9902136325836182,
      0.9982949495315552,
      0.9989608526229858,
      0.999455988407135,
      0.9994259476661682,
      0.9995846152305603,
      0.9995155334472656,
      0.9982993602752686,
      0.9969208836555481,
      0.9841274619102478,
      0.9624494314193726,
      0.9153005480766296,
      0.8805692195892334,
      0.8864167928695679,
      0.8702677488327026,
      0.9042239189147949,
      0.9173079133033752,
      0.9560984969139099,
      0.9481199979782104,
      0.9787242412567139,
      0.9737101793289185,
      0.9886544346809387,
      0.9891976714134216,
      0.9974797368049622,
      0.9983115196228027,
      0.9993823170661926,
      0.9981643557548523,
      0.9976352453231812,
      0.9936656355857849,
      0.9797506332397461,
      0.989230751991272,
      0.9981510043144226,
      0.9996505379676819,
      0.9997224807739258,
      0.9958497881889343,
      0.9991563558578491,
      0.9987728595733643,
      0.9994170069694519,
      0.999573290348053,
      0.9839777946472168,
      0.9755232930183411,
      0.9844038486480713,
      0.9897138476371765,
      0.9902779459953308,
      0.974661648273468,
      0.9647735953330994,
      0.9688076376914978,
      0.955210268497467,
      0.9673081636428833,
      0.9895713925361633,
      0.9957891702651978,
      0.9990100264549255,
      0.9997482299804688,
      0.9997881650924683,
      0.9998337626457214,
      0.9995314478874207,
      0.9995759725570679,
      0.999547004699707,
      0.9996113777160645,
      0.9987199902534485,
      0.9966433048248291,
      0.9925770163536072,
      0.9862015843391418,
      0.976422131061554,
      0.9562873840332031,
      0.9817332029342651,
      0.9973282814025879,
      0.9991024732589722,
      0.9997868537902832,
      0.9996766448020935,
      0.9987059235572815,
      0.9945944547653198,
      0.9750602841377258,
      0.94098961353302,
      0.8865503072738647,
      0.8312914967536926,
      0.8748127222061157,
      0.9002053141593933,
      0.9598971009254456,
      0.9845627546310425,
      0.9979045391082764,
      0.9984944462776184,
      0.9993865489959717,
      0.9992465972900391,
      0.9992221593856812,
      0.997236967086792,
      0.993247389793396,
      0.9626504182815552,
      0.9188370108604431,
      0.9448426961898804,
      0.9340299367904663,
      0.9648205637931824,
      0.9951891899108887,
      0.9979521632194519,
      0.9989267587661743,
      0.9985665082931519,
      0.9982069730758667,
      0.9936351776123047,
      0.981484591960907,
      0.9601789116859436,
      0.9407531023025513,
      0.9381867051124573,
      0.8944825530052185,
      0.9186304211616516,
      0.9670393466949463,
      0.991997480392456,
      0.9788902997970581,
      0.9930703639984131,
      0.9729806184768677,
      0.9997610449790955,
      0.9997690916061401,
      0.9996402263641357,
      0.9998651742935181,
      0.9997987747192383,
      0.9995740056037903,
      0.9997791647911072,
      0.9998059272766113,
      0.9998640418052673,
      0.9997754096984863,
      0.9995113015174866,
      0.998186469078064,
      0.99076908826828,
      0.9707661867141724,
      0.939277172088623,
      0.9301300644874573,
      0.9015200734138489,
      0.8520604968070984,
      0.8104588985443115,
      0.8515211343765259,
      0.9135276675224304,
      0.9623361825942993,
      0.9673513174057007,
      0.9886422157287598,
      0.9918169379234314,
      0.9965031147003174,
      0.9978870153427124,
      0.9980024695396423,
      0.9972413182258606,
      0.9885205626487732,
      0.9842981696128845,
      0.9859435558319092,
      0.9664338827133179,
      0.9599725604057312,
      0.9428694248199463,
      0.9165450930595398,
      0.9449317455291748,
      0.8930009603500366,
      0.9062461256980896,
      0.9325393438339233,
      0.8831841945648193,
      0.8219872117042542,
      0.8608025312423706,
      0.887065589427948,
      0.8209770321846008,
      0.7810384631156921,
      0.8589843511581421,
      0.8597498536109924,
      0.7840983867645264,
      0.7857035994529724,
      0.8691843748092651,
      0.8420684337615967,
      0.7811532020568848,
      0.8316968083381653,
      0.8976758718490601,
      0.8447322845458984,
      0.7887430191040039,
      0.863620936870575,
      0.9008179903030396,
      0.8826294541358948,
      0.8916105031967163,
      0.9282308220863342,
      0.9328180551528931,
      0.9734245538711548,
      0.9876160025596619,
      0.9948124289512634,
      0.9966208934783936,
      0.9899188280105591,
      0.9692389965057373,
      0.9756070971488953,
      0.9859710931777954,
      0.9812169671058655,
      0.9814462661743164,
      0.9864490032196045,
      0.9908148646354675,
      0.9846159219741821,
      0.9877982139587402,
      0.9925251603126526,
      0.991531491279602,
      0.9885818362236023,
      0.9896645545959473,
      0.9956974983215332,
      0.9932485222816467,
      0.9891499280929565,
      0.9910308122634888,
      0.9969367980957031,
      0.995415210723877,
      0.9910798668861389,
      0.9902185201644897,
      0.9970304369926453,
      0.9959843158721924,
      0.9885777831077576,
      0.9921514987945557,
      0.998221218585968,
      0.9961671233177185,
      0.9845780730247498,
      0.996512234210968,
      0.9988134503364563,
      0.9946188926696777,
      0.9903247356414795,
      0.9990922212600708,
      0.9988694190979004,
      0.9953627586364746,
      0.9985101819038391,
      0.9996378421783447,
      0.9994080662727356,
      0.998996376991272,
      0.9998494982719421,
      0.9998615980148315,
      0.9997990727424622,
      0.999903678894043,
      0.9999173879623413,
      0.9998486042022705,
      0.9998736381530762,
      0.9999168515205383,
      0.9998770952224731,
      0.999832808971405,
      0.9999539256095886,
      0.9999402761459351,
      0.9999051690101624,
      0.999876081943512,
      0.9998002052307129,
      0.999802827835083,
      0.9998947381973267,
      0.9999040961265564,
      0.9998992085456848,
      0.9999006390571594,
      0.9998989701271057,
      0.9999129176139832,
      0.9999536871910095,
      0.9999340176582336,
      0.9997649192810059,
      0.9995944499969482,
      0.9976573586463928,
      0.9897305965423584,
      0.9900407195091248,
      0.9976884722709656,
      0.9952937960624695,
      0.9880782961845398,
      0.9941107630729675,
      0.9979975819587708,
      0.9916041493415833,
      0.9871025681495667,
      0.9966597557067871,
      0.9965844750404358,
      0.9991924166679382,
      0.9997126460075378,
      0.9998942017555237,
      0.999841570854187,
      0.9998199939727783,
      0.9999014735221863,
      0.9999040961265564,
      0.999762773513794,
      0.9999153017997742,
      0.9999364018440247,
      0.9998787045478821,
      0.9998719692230225,
      0.9999227523803711,
      0.9998574256896973
    ],
    [
      0.5172127485275269,
      0.5619400143623352,
      0.5797064304351807,
      0.5953272581100464,
      0.5961644053459167,
      0.6408829689025879,
      0.6767783164978027,
      0.6389504671096802,
      0.6347268223762512,
      0.6662728786468506,
      0.6612242460250854,
      0.6339035630226135,
      0.6319711804389954,
      0.6543558835983276,
      0.643855631351471,
      0.6011247634887695,
      0.6095412969589233,
      0.6568013429641724,
      0.6171644926071167,
      0.5782064199447632,
      0.605999231338501,
      0.6185078620910645,
      0.5865963101387024,
      0.5553548336029053,
      0.5821030735969543,
      0.5565527677536011,
      0.5383939146995544,
      0.5078642964363098,
      0.5060192346572876,
      0.46567338705062866,
      0.449741005897522,
      0.44205349683761597,
      0.37984520196914673,
      0.36678048968315125,
      0.3666114807128906,
      0.33509963750839233,
      0.2860541045665741,
      0.2953195571899414,
      0.29766568541526794,
      0.28662264347076416,
      0.28198856115341187,
      0.28544074296951294,
      0.2895735800266266,
      0.28027740120887756,
      0.31315135955810547,
      0.32499340176582336,
      0.34068265557289124,
      0.3645981550216675,
      0.3982180953025818,
      0.41058510541915894,
      0.4073971211910248,
      0.41469669342041016,
      0.4130565822124481,
      0.42655712366104126,
      0.4215020537376404,
      0.41798296570777893,
      0.43641504645347595,
      0.4622891843318939,
      0.41528305411338806,
      0.9997950792312622,
      0.9998663067817688,
      0.9998227953910828,
      0.9996762871742249,
      0.9997444748878479,
      0.9992995262145996,
      0.9973350167274475,
      0.9820113182067871,
      0.9384284019470215,
      0.9472466707229614,
      0.8996808528900146,
      0.913466215133667,
      0.9020311832427979,
      0.9324842095375061,
      0.9403021335601807,
      0.9802578687667847,
      0.9899086952209473,
      0.998358964920044,
      0.999066948890686,
      0.9995772242546082,
      0.999556303024292,
      0.999646782875061,
      0.9995542168617249,
      0.9982919692993164,
      0.9967610239982605,
      0.9836655855178833,
      0.9620493054389954,
      0.9140394926071167,
      0.8796548843383789,
      0.8825215697288513,
      0.8699463605880737,
      0.9037622213363647,
      0.9187537431716919,
      0.9572665691375732,
      0.9499281048774719,
      0.9795367121696472,
      0.974773108959198,
      0.9890953302383423,
      0.9896112680435181,
      0.9977589249610901,
      0.9985469579696655,
      0.9994403719902039,
      0.9981988668441772,
      0.9973845481872559,
      0.992905855178833,
      0.9779012203216553,
      0.9879401922225952,
      0.9977135062217712,
      0.9996063113212585,
      0.999683678150177,
      0.9951523542404175,
      0.9989667534828186,
      0.9984104037284851,
      0.9993215799331665,
      0.9994887113571167,
      0.9813266396522522,
      0.9676389098167419,
      0.9798431396484375,
      0.9859428405761719,
      0.9878747463226318,
      0.9693408012390137,
      0.9542662501335144,
      0.954493522644043,
      0.941199541091919,
      0.959419310092926,
      0.9870036244392395,
      0.994978666305542,
      0.9989070892333984,
      0.9997177720069885,
      0.9998006224632263,
      0.9998499155044556,
      0.999591588973999,
      0.9996224045753479,
      0.999611496925354,
      0.9996601343154907,
      0.9988585710525513,
      0.9968259334564209,
      0.9925437569618225,
      0.9858307838439941,
      0.9762879610061646,
      0.9540143013000488,
      0.9799071550369263,
      0.9972574710845947,
      0.9991017580032349,
      0.9997968673706055,
      0.9997040033340454,
      0.9988121390342712,
      0.9945910573005676,
      0.9750881195068359,
      0.9407031536102295,
      0.8869378566741943,
      0.8318287134170532,
      0.8776642680168152,
      0.8990002870559692,
      0.9607908725738525,
      0.9851055145263672,
      0.9979087710380554,
      0.998524010181427,
      0.9994046688079834,
      0.999262273311615,
      0.9992409944534302,
      0.9969513416290283,
      0.9921181797981262,
      0.9580323696136475,
      0.9184977412223816,
      0.9442983865737915,
      0.9348376989364624,
      0.9634060263633728,
      0.9953837990760803,
      0.9981599450111389,
      0.99903404712677,
      0.9986860752105713,
      0.9983911514282227,
      0.9939854741096497,
      0.9819660782814026,
      0.9599977731704712,
      0.940202534198761,
      0.9358870983123779,
      0.8937288522720337,
      0.9177098870277405,
      0.965753436088562,
      0.9916214942932129,
      0.978004515171051,
      0.9930967092514038,
      0.9731415510177612,
      0.999792218208313,
      0.9998158812522888,
      0.9997040033340454,
      0.9998873472213745,
      0.9998301863670349,
      0.9996045827865601,
      0.9998012185096741,
      0.9998286366462708,
      0.9998885989189148,
      0.9998126029968262,
      0.9995930790901184,
      0.9983805418014526,
      0.9912670850753784,
      0.9719067215919495,
      0.9387242794036865,
      0.9302452206611633,
      0.900759220123291,
      0.8492282629013062,
      0.8094704151153564,
      0.8545397520065308,
      0.9133015871047974,
      0.9646965265274048,
      0.9683228135108948,
      0.988772988319397,
      0.9918275475502014,
      0.9966843724250793,
      0.9982951879501343,
      0.9984983205795288,
      0.9979144334793091,
      0.9899036288261414,
      0.9853662252426147,
      0.9861739873886108,
      0.9671305418014526,
      0.9599568843841553,
      0.9439985156059265,
      0.9174232482910156,
      0.9469272494316101,
      0.8950028419494629,
      0.912368893623352,
      0.9369664192199707,
      0.8863006234169006,
      0.827195405960083,
      0.8669822812080383,
      0.8903570771217346,
      0.8251550197601318,
      0.7857997417449951,
      0.8640000224113464,
      0.8623762130737305,
      0.786950945854187,
      0.7912683486938477,
      0.870586097240448,
      0.8448881506919861,
      0.7849382758140564,
      0.8358440399169922,
      0.8963121175765991,
      0.8476309776306152,
      0.7943578958511353,
      0.8682882785797119,
      0.9012523293495178,
      0.8833402991294861,
      0.8918441534042358,
      0.926116943359375,
      0.9270959496498108,
      0.9689840078353882,
      0.9869992733001709,
      0.994611382484436,
      0.9967560768127441,
      0.9897488355636597,
      0.9721008539199829,
      0.9772396087646484,
      0.9875922203063965,
      0.9835447072982788,
      0.9831043481826782,
      0.9877293705940247,
      0.9920504093170166,
      0.9857199192047119,
      0.989118754863739,
      0.9939457774162292,
      0.9933042526245117,
      0.9901842474937439,
      0.9907152652740479,
      0.9967198371887207,
      0.9953948855400085,
      0.9917477369308472,
      0.992900013923645,
      0.9978973865509033,
      0.9974461197853088,
      0.9936524033546448,
      0.9919443726539612,
      0.9978097081184387,
      0.9975148439407349,
      0.9906156659126282,
      0.9932377338409424,
      0.9985878467559814,
      0.996995210647583,
      0.9859758019447327,
      0.9967939257621765,
      0.9990345239639282,
      0.9958040714263916,
      0.9916502237319946,
      0.9992631673812866,
      0.9991544485092163,
      0.9965198040008545,
      0.9987437129020691,
      0.9997374415397644,
      0.9995796084403992,
      0.9991747736930847,
      0.9998833537101746,
      0.999902069568634,
      0.9998685717582703,
      0.9999284744262695,
      0.9999370574951172,
      0.9998894333839417,
      0.9999033212661743,
      0.9999284744262695,
      0.999890148639679,
      0.9998508095741272,
      0.9999603033065796,
      0.9999485015869141,
      0.9999198913574219,
      0.9998977780342102,
      0.9998451471328735,
      0.9998464584350586,
      0.9999180436134338,
      0.9999204277992249,
      0.9999179244041443,
      0.9999187588691711,
      0.9999183416366577,
      0.9999277591705322,
      0.9999625086784363,
      0.9999476075172424,
      0.9998133182525635,
      0.9996786117553711,
      0.9980471730232239,
      0.9905657768249512,
      0.9909167885780334,
      0.9981676936149597,
      0.9957980513572693,
      0.9889628887176514,
      0.9947506189346313,
      0.9983122944831848,
      0.9922748804092407,
      0.9882248640060425,
      0.9973594546318054,
      0.9974730014801025,
      0.9994168877601624,
      0.9997934699058533,
      0.9999239444732666,
      0.9998873472213745,
      0.9998735189437866,
      0.9999300241470337,
      0.9999303221702576,
      0.9998276829719543,
      0.99993896484375,
      0.9999536871910095,
      0.9999089241027832,
      0.9999024868011475,
      0.999941349029541,
      0.999882698059082
    ],
    [
      0.5714649558067322,
      0.62666916847229,
      0.667141318321228,
      0.6865171194076538,
      0.6811690330505371,
      0.7265750169754028,
      0.7533355951309204,
      0.6999732255935669,
      0.7070646286010742,
      0.7513221502304077,
      0.7361932396888733,
      0.6870911121368408,
      0.6954351663589478,
      0.731597900390625,
      0.7001200318336487,
      0.6494601964950562,
      0.6681824326515198,
      0.7098703384399414,
      0.6584957242012024,
      0.6203787326812744,
      0.6531601548194885,
      0.6613080501556396,
      0.6214888095855713,
      0.5913492441177368,
      0.6229743361473083,
      0.601527214050293,
      0.5788024663925171,
      0.553624153137207,
      0.5612372159957886,
      0.5147961974143982,
      0.4925661087036133,
      0.4898223876953125,
      0.42287006974220276,
      0.4023057520389557,
      0.4002707898616791,
      0.37014931440353394,
      0.30551445484161377,
      0.31518983840942383,
      0.30986952781677246,
      0.3094136118888855,
      0.30493178963661194,
      0.31074246764183044,
      0.31360191106796265,
      0.2972458302974701,
      0.3334343731403351,
      0.35906168818473816,
      0.36483410000801086,
      0.38364362716674805,
      0.425049751996994,
      0.44166767597198486,
      0.42894986271858215,
      0.43601828813552856,
      0.44569751620292664,
      0.4612824320793152,
      0.435347318649292,
      0.4304393529891968,
      0.472189724445343,
      0.4953116774559021,
      0.4403274357318878,
      0.9998335838317871,
      0.9999005198478699,
      0.9998623132705688,
      0.9997203350067139,
      0.9997826218605042,
      0.9993517994880676,
      0.9975674748420715,
      0.9827118515968323,
      0.9375087022781372,
      0.9482383131980896,
      0.8997964859008789,
      0.914645791053772,
      0.90284264087677,
      0.9335965514183044,
      0.941665530204773,
      0.9807361364364624,
      0.9900548458099365,
      0.9984195232391357,
      0.9991509318351746,
      0.9996529817581177,
      0.999640703201294,
      0.9996941685676575,
      0.9995914101600647,
      0.9983377456665039,
      0.9967647194862366,
      0.9841957688331604,
      0.9632251262664795,
      0.9153190851211548,
      0.8796166181564331,
      0.8824171423912048,
      0.8719824552536011,
      0.9057244658470154,
      0.9201381206512451,
      0.9577394723892212,
      0.9515087604522705,
      0.9802388548851013,
      0.9757137298583984,
      0.9893913269042969,
      0.9899352788925171,
      0.9980493783950806,
      0.9987288117408752,
      0.999477744102478,
      0.998136579990387,
      0.9970187544822693,
      0.9918602108955383,
      0.9746221899986267,
      0.9873659014701843,
      0.9974057674407959,
      0.9995532631874084,
      0.9996218085289001,
      0.9941656589508057,
      0.9986810088157654,
      0.9979172348976135,
      0.9990991950035095,
      0.9993236064910889,
      0.9771615266799927,
      0.9578859210014343,
      0.9741702675819397,
      0.9819269180297852,
      0.9850420355796814,
      0.9606500267982483,
      0.9335772395133972,
      0.9362056255340576,
      0.9267036318778992,
      0.9501294493675232,
      0.983403205871582,
      0.9930347204208374,
      0.9986883401870728,
      0.9996635913848877,
      0.9997997283935547,
      0.9998540282249451,
      0.9996312856674194,
      0.9996511936187744,
      0.9996728897094727,
      0.9997018575668335,
      0.9989922046661377,
      0.9970473647117615,
      0.9924445152282715,
      0.985370934009552,
      0.9752095341682434,
      0.9514017105102539,
      0.9780441522598267,
      0.9971851706504822,
      0.9990758895874023,
      0.9997931122779846,
      0.9997267127037048,
      0.9988833069801331,
      0.9945212006568909,
      0.9747017025947571,
      0.9389665722846985,
      0.8878856897354126,
      0.8325483798980713,
      0.8794963359832764,
      0.8989423513412476,
      0.9599487781524658,
      0.9853575229644775,
      0.9979124069213867,
      0.9985416531562805,
      0.9994017481803894,
      0.9992493987083435,
      0.9991986751556396,
      0.9964872598648071,
      0.9907858371734619,
      0.9545959234237671,
      0.916285514831543,
      0.9438272714614868,
      0.9355562329292297,
      0.9625657796859741,
      0.9956038594245911,
      0.9983144402503967,
      0.9991040229797363,
      0.9987402558326721,
      0.9984529614448547,
      0.9942684173583984,
      0.9823727011680603,
      0.9602378606796265,
      0.9405276775360107,
      0.9376572370529175,
      0.8947401642799377,
      0.9185938239097595,
      0.9678274393081665,
      0.9920939207077026,
      0.9786608815193176,
      0.9933497905731201,
      0.9746121764183044,
      0.9998131990432739,
      0.9998403787612915,
      0.9997469782829285,
      0.9999035000801086,
      0.9998514652252197,
      0.999640941619873,
      0.9998155832290649,
      0.9998435974121094,
      0.9999035000801086,
      0.9998374581336975,
      0.9996492862701416,
      0.9985229969024658,
      0.991638720035553,
      0.9730204939842224,
      0.9373923540115356,
      0.9287532567977905,
      0.9014837741851807,
      0.8457723259925842,
      0.8114053606987,
      0.8588374257087708,
      0.9151484370231628,
      0.9661486148834229,
      0.9693174958229065,
      0.9892221093177795,
      0.9922767281532288,
      0.9970797300338745,
      0.9987689256668091,
      0.9989041686058044,
      0.9984352588653564,
      0.9914469718933105,
      0.9869169592857361,
      0.98716801404953,
      0.9683670401573181,
      0.9607234001159668,
      0.9432538747787476,
      0.9181777238845825,
      0.9477110505104065,
      0.8977885246276855,
      0.9181046485900879,
      0.9416829943656921,
      0.8914628028869629,
      0.833340048789978,
      0.8748569488525391,
      0.8952704071998596,
      0.8294025659561157,
      0.7942014336585999,
      0.8695542812347412,
      0.867203950881958,
      0.7923526763916016,
      0.7991437911987305,
      0.8757283091545105,
      0.8491305112838745,
      0.7912483811378479,
      0.838976263999939,
      0.898207426071167,
      0.8500317335128784,
      0.7978142499923706,
      0.8699325919151306,
      0.8986111879348755,
      0.8830841779708862,
      0.892863392829895,
      0.9259957075119019,
      0.9227279424667358,
      0.9648148417472839,
      0.9854255318641663,
      0.9937540292739868,
      0.9966489672660828,
      0.9895225167274475,
      0.9744535684585571,
      0.9798605442047119,
      0.9897509217262268,
      0.9865022301673889,
      0.9851886630058289,
      0.9893074631690979,
      0.9935557842254639,
      0.9883681535720825,
      0.9904926419258118,
      0.995239794254303,
      0.9952084422111511,
      0.9920850992202759,
      0.9920641183853149,
      0.9975377917289734,
      0.9972792267799377,
      0.9938756227493286,
      0.9940733313560486,
      0.9983524084091187,
      0.9983713626861572,
      0.9949606657028198,
      0.9930795431137085,
      0.9981902837753296,
      0.9982958436012268,
      0.9918873906135559,
      0.9942569732666016,
      0.9988311529159546,
      0.9975006580352783,
      0.9873641729354858,
      0.9971242547035217,
      0.9992449283599854,
      0.9968000650405884,
      0.9931443929672241,
      0.9993850588798523,
      0.9993723034858704,
      0.9973092079162598,
      0.9989480972290039,
      0.999792218208313,
      0.9996811747550964,
      0.999295175075531,
      0.9998984932899475,
      0.9999215006828308,
      0.9999028444290161,
      0.9999396800994873,
      0.9999462366104126,
      0.9999100565910339,
      0.9999213814735413,
      0.9999353885650635,
      0.9998974800109863,
      0.9998607635498047,
      0.9999639987945557,
      0.9999535083770752,
      0.999927818775177,
      0.9999104142189026,
      0.9998664259910583,
      0.9998680949211121,
      0.9999319314956665,
      0.9999310374259949,
      0.9999292492866516,
      0.9999289512634277,
      0.9999294877052307,
      0.999937117099762,
      0.9999675154685974,
      0.999956488609314,
      0.9998517036437988,
      0.9997544884681702,
      0.9984837174415588,
      0.9918583631515503,
      0.9920474886894226,
      0.998617947101593,
      0.9964353442192078,
      0.9900203347206116,
      0.9953826665878296,
      0.9985489249229431,
      0.9927850365638733,
      0.9891668558120728,
      0.9978954195976257,
      0.9980949759483337,
      0.999561607837677,
      0.9998417496681213,
      0.9999406933784485,
      0.9999110698699951,
      0.9999025464057922,
      0.9999458193778992,
      0.9999439120292664,
      0.9998620748519897,
      0.9999510049819946,
      0.9999628067016602,
      0.9999237060546875,
      0.9999170899391174,
      0.9999504685401917,
      0.9998950362205505
    ],
    [
      0.6056294441223145,
      0.6685431003570557,
      0.695286750793457,
      0.7302097082138062,
      0.7391552925109863,
      0.7679574489593506,
      0.7909480929374695,
      0.7380622625350952,
      0.7411191463470459,
      0.7959679365158081,
      0.7805603742599487,
      0.7225172519683838,
      0.7380470633506775,
      0.7783311605453491,
      0.7391298413276672,
      0.6874816417694092,
      0.7038043737411499,
      0.7402987480163574,
      0.6874012351036072,
      0.6544591188430786,
      0.6836302876472473,
      0.6883524656295776,
      0.6475154161453247,
      0.6192735433578491,
      0.653465986251831,
      0.6333695650100708,
      0.6122989654541016,
      0.5955405831336975,
      0.6039518117904663,
      0.5519376993179321,
      0.5310440063476562,
      0.529126763343811,
      0.47180795669555664,
      0.4315950274467468,
      0.44215157628059387,
      0.41687291860580444,
      0.33443665504455566,
      0.3402930498123169,
      0.34389615058898926,
      0.3342329263687134,
      0.3303174376487732,
      0.34945252537727356,
      0.3504112958908081,
      0.3199536204338074,
      0.35070937871932983,
      0.40450242161750793,
      0.3976699113845825,
      0.4084433615207672,
      0.4550834000110626,
      0.4749433994293213,
      0.4607025682926178,
      0.4602522850036621,
      0.477835476398468,
      0.5097988247871399,
      0.46847015619277954,
      0.4493165612220764,
      0.5110000371932983,
      0.5327001810073853,
      0.4676600694656372,
      0.9998671412467957,
      0.9999359846115112,
      0.9999078512191772,
      0.9997849464416504,
      0.9998349547386169,
      0.9994274973869324,
      0.9978621602058411,
      0.9841638803482056,
      0.9392587542533875,
      0.9496697187423706,
      0.8995823860168457,
      0.9161887764930725,
      0.904024064540863,
      0.9348760843276978,
      0.942978024482727,
      0.9808744788169861,
      0.9899663925170898,
      0.9984340667724609,
      0.9991977214813232,
      0.9997038245201111,
      0.9996935129165649,
      0.9997218251228333,
      0.9996070861816406,
      0.9983377456665039,
      0.9967052340507507,
      0.9843990802764893,
      0.9643309712409973,
      0.915870189666748,
      0.880767822265625,
      0.8840939402580261,
      0.8749634623527527,
      0.9086958169937134,
      0.9211422204971313,
      0.9583321213722229,
      0.9527790546417236,
      0.9799634218215942,
      0.9751659631729126,
      0.988935112953186,
      0.9897209405899048,
      0.9981879591941833,
      0.9988357424736023,
      0.9994733929634094,
      0.9979419112205505,
      0.9963530898094177,
      0.990383505821228,
      0.969197154045105,
      0.986107349395752,
      0.9969004392623901,
      0.9994236826896667,
      0.9995081424713135,
      0.9932538270950317,
      0.998322606086731,
      0.997204601764679,
      0.9988023042678833,
      0.9990928173065186,
      0.9727494716644287,
      0.9491778016090393,
      0.9669901728630066,
      0.978084921836853,
      0.9823497533798218,
      0.9477075338363647,
      0.9151902198791504,
      0.9214396476745605,
      0.9127011895179749,
      0.9408074617385864,
      0.9786185622215271,
      0.9910572171211243,
      0.9983670115470886,
      0.9995579123497009,
      0.9997814297676086,
      0.9998615980148315,
      0.999663770198822,
      0.9996675252914429,
      0.9997175931930542,
      0.9997275471687317,
      0.9991048574447632,
      0.9972182512283325,
      0.9921223521232605,
      0.9838471412658691,
      0.972460925579071,
      0.9468160271644592,
      0.97614985704422,
      0.9969640970230103,
      0.9989935159683228,
      0.9997755885124207,
      0.9997349977493286,
      0.9988558888435364,
      0.9939738512039185,
      0.9738154411315918,
      0.935770571231842,
      0.8825559020042419,
      0.828097939491272,
      0.8804728388786316,
      0.8969532251358032,
      0.9602675437927246,
      0.9854483008384705,
      0.9978510737419128,
      0.9984581470489502,
      0.9993634223937988,
      0.999212384223938,
      0.9990894794464111,
      0.9955267906188965,
      0.9888696074485779,
      0.9510197043418884,
      0.9130089282989502,
      0.9429306387901306,
      0.9353411197662354,
      0.962208092212677,
      0.9955408573150635,
      0.998370349407196,
      0.9991405606269836,
      0.998771071434021,
      0.9984813928604126,
      0.994554340839386,
      0.9828770756721497,
      0.9614905714988708,
      0.9425158500671387,
      0.9376510381698608,
      0.8979467153549194,
      0.9200937151908875,
      0.9698102474212646,
      0.9924384951591492,
      0.9795191884040833,
      0.9936988353729248,
      0.9766696691513062,
      0.9998245239257812,
      0.9998546242713928,
      0.9997761249542236,
      0.9999232888221741,
      0.9998679161071777,
      0.9996713995933533,
      0.9998289346694946,
      0.9998559355735779,
      0.9999145865440369,
      0.9998579621315002,
      0.9996914267539978,
      0.998701810836792,
      0.9924529194831848,
      0.975114643573761,
      0.9382808208465576,
      0.9297025203704834,
      0.9042179584503174,
      0.8471771478652954,
      0.8171083331108093,
      0.8642714619636536,
      0.9179395437240601,
      0.9688065052032471,
      0.9716622829437256,
      0.9909745454788208,
      0.9938029646873474,
      0.9979975819587708,
      0.9993808269500732,
      0.9993515610694885,
      0.9991228580474854,
      0.9953811764717102,
      0.9917904734611511,
      0.9902635216712952,
      0.9722626209259033,
      0.9631980657577515,
      0.9439265727996826,
      0.920304536819458,
      0.9499285221099854,
      0.9014096260070801,
      0.9230365753173828,
      0.9447035789489746,
      0.8965340852737427,
      0.8389774560928345,
      0.8816859722137451,
      0.9002052545547485,
      0.8336420059204102,
      0.7995589971542358,
      0.8732041120529175,
      0.872750461101532,
      0.8002025485038757,
      0.8061103224754333,
      0.8822618722915649,
      0.8539077639579773,
      0.7981730699539185,
      0.8464691042900085,
      0.9019404649734497,
      0.8539385199546814,
      0.8041329383850098,
      0.8732104301452637,
      0.8989694118499756,
      0.8840813636779785,
      0.8946017026901245,
      0.9262569546699524,
      0.920161783695221,
      0.9591735601425171,
      0.9833184480667114,
      0.9923170804977417,
      0.996037483215332,
      0.9887085556983948,
      0.9805996417999268,
      0.9828738570213318,
      0.9919964671134949,
      0.9900921583175659,
      0.9879403114318848,
      0.9912111163139343,
      0.9954363703727722,
      0.9915698170661926,
      0.992108166217804,
      0.9963825345039368,
      0.9969184994697571,
      0.9940636157989502,
      0.9933593273162842,
      0.9981767535209656,
      0.998572051525116,
      0.9962099194526672,
      0.9954179525375366,
      0.9986846446990967,
      0.9990096092224121,
      0.9963775277137756,
      0.9942263960838318,
      0.9984756112098694,
      0.9988099336624146,
      0.9934324622154236,
      0.9950253367424011,
      0.9989227652549744,
      0.9977883696556091,
      0.9887356758117676,
      0.997322142124176,
      0.999297559261322,
      0.9972015023231506,
      0.9942381381988525,
      0.9994317889213562,
      0.9994422793388367,
      0.9976612329483032,
      0.9990606307983398,
      0.9998190402984619,
      0.9997281432151794,
      0.9993675947189331,
      0.999908447265625,
      0.9999291896820068,
      0.9999185800552368,
      0.9999455809593201,
      0.9999502897262573,
      0.9999207854270935,
      0.9999343156814575,
      0.9999401569366455,
      0.9999019503593445,
      0.9998681545257568,
      0.999966561794281,
      0.9999570846557617,
      0.9999337792396545,
      0.9999180436134338,
      0.9998800158500671,
      0.9998799562454224,
      0.9999401569366455,
      0.9999397397041321,
      0.9999400973320007,
      0.9999379515647888,
      0.9999402165412903,
      0.9999459981918335,
      0.9999712705612183,
      0.9999646544456482,
      0.9998953342437744,
      0.9998528957366943,
      0.9991710186004639,
      0.994443416595459,
      0.9944363832473755,
      0.9992407560348511,
      0.9976794719696045,
      0.9926349520683289,
      0.9971111416816711,
      0.9989846348762512,
      0.9943021535873413,
      0.9912186861038208,
      0.9985488057136536,
      0.998837947845459,
      0.9997197985649109,
      0.9998869895935059,
      0.9999545216560364,
      0.9999284744262695,
      0.9999257922172546,
      0.999958872795105,
      0.9999532103538513,
      0.9998831748962402,
      0.9999595880508423,
      0.9999695420265198,
      0.9999348521232605,
      0.9999281167984009,
      0.999957263469696,
      0.9999049305915833
    ],
    [
      0.6232366561889648,
      0.6838736534118652,
      0.7081291675567627,
      0.7494654655456543,
      0.7561632990837097,
      0.7924121022224426,
      0.7998183965682983,
      0.7589928507804871,
      0.763224720954895,
      0.8152827620506287,
      0.7976546287536621,
      0.7366474270820618,
      0.7588567733764648,
      0.7989988327026367,
      0.755109429359436,
      0.7049483060836792,
      0.7248112559318542,
      0.7559027671813965,
      0.7046839594841003,
      0.6831350326538086,
      0.7079078555107117,
      0.7073847055435181,
      0.6673559546470642,
      0.6468814015388489,
      0.6798684597015381,
      0.6621969938278198,
      0.6381255984306335,
      0.6333078742027283,
      0.6388745307922363,
      0.5930260419845581,
      0.5761924982070923,
      0.5771107077598572,
      0.531709611415863,
      0.47785842418670654,
      0.5034911632537842,
      0.48308265209198,
      0.39095354080200195,
      0.38445883989334106,
      0.3883688747882843,
      0.3709271550178528,
      0.36415308713912964,
      0.4160989224910736,
      0.41856515407562256,
      0.36600789427757263,
      0.39769503474235535,
      0.47859877347946167,
      0.48804157972335815,
      0.46053940057754517,
      0.5412166118621826,
      0.5948181748390198,
      0.5537475347518921,
      0.5510082840919495,
      0.5845718383789062,
      0.6093448996543884,
      0.5529915690422058,
      0.5259882211685181,
      0.5794668793678284,
      0.5944418907165527,
      0.5201021432876587,
      0.9998834133148193,
      0.9999480843544006,
      0.9999243021011353,
      0.9998160004615784,
      0.9998669624328613,
      0.9994977116584778,
      0.9982017874717712,
      0.9857741594314575,
      0.9417014122009277,
      0.9510941505432129,
      0.8993553519248962,
      0.9148039817810059,
      0.901505708694458,
      0.9357441663742065,
      0.9446921348571777,
      0.98163902759552,
      0.9904512166976929,
      0.9984835982322693,
      0.9992687702178955,
      0.9997459650039673,
      0.9997402429580688,
      0.9997495412826538,
      0.9996263384819031,
      0.9983651041984558,
      0.996717095375061,
      0.9851201772689819,
      0.9660640954971313,
      0.91642165184021,
      0.8838781118392944,
      0.8898057341575623,
      0.8784684538841248,
      0.9109193086624146,
      0.9232800006866455,
      0.9585478901863098,
      0.9505820274353027,
      0.9797983169555664,
      0.9744411706924438,
      0.9881381988525391,
      0.9889883995056152,
      0.9982919692993164,
      0.9989017844200134,
      0.9994868040084839,
      0.9978769421577454,
      0.9960984587669373,
      0.9896359443664551,
      0.9643850326538086,
      0.9858390092849731,
      0.9967417120933533,
      0.9993699789047241,
      0.9995002746582031,
      0.9927547574043274,
      0.9982213973999023,
      0.9969391226768494,
      0.998737096786499,
      0.999101996421814,
      0.9712862968444824,
      0.9476181864738464,
      0.9589730501174927,
      0.974250078201294,
      0.9806151986122131,
      0.9351413249969482,
      0.9065126180648804,
      0.9167177677154541,
      0.9055615067481995,
      0.9378930330276489,
      0.9763085842132568,
      0.9912286400794983,
      0.9984719157218933,
      0.9995905756950378,
      0.9997996091842651,
      0.9998782873153687,
      0.9997114539146423,
      0.9997041821479797,
      0.9997605085372925,
      0.9997648000717163,
      0.9992281198501587,
      0.9974799156188965,
      0.9919453263282776,
      0.982994794845581,
      0.9706108570098877,
      0.9434686899185181,
      0.975064754486084,
      0.9968884587287903,
      0.998969316482544,
      0.999778151512146,
      0.9997376203536987,
      0.9988200664520264,
      0.9935153126716614,
      0.9722074866294861,
      0.932551383972168,
      0.8783211708068848,
      0.8253426551818848,
      0.8807361721992493,
      0.8981303572654724,
      0.9611185789108276,
      0.9859021902084351,
      0.9978072643280029,
      0.9984021782875061,
      0.9993566870689392,
      0.9992448687553406,
      0.9991365075111389,
      0.9954379200935364,
      0.9885422587394714,
      0.9492473006248474,
      0.9105464220046997,
      0.939404308795929,
      0.9355744123458862,
      0.9638177156448364,
      0.9959192872047424,
      0.9985317587852478,
      0.9992228150367737,
      0.9988285303115845,
      0.9984973669052124,
      0.9948083162307739,
      0.983468770980835,
      0.9633914232254028,
      0.9435656070709229,
      0.9404894113540649,
      0.9045009016990662,
      0.9234775900840759,
      0.9725203514099121,
      0.9932987093925476,
      0.98018479347229,
      0.9939230680465698,
      0.9783980846405029,
      0.9998391270637512,
      0.9998693466186523,
      0.9998045563697815,
      0.9999336004257202,
      0.9998841285705566,
      0.9997035264968872,
      0.9998412132263184,
      0.9998670220375061,
      0.9999228715896606,
      0.9998737573623657,
      0.9997205138206482,
      0.9988333582878113,
      0.993228554725647,
      0.9770736694335938,
      0.9380857944488525,
      0.9270406365394592,
      0.9076572060585022,
      0.8499311804771423,
      0.8228558301925659,
      0.8722969889640808,
      0.9229803681373596,
      0.9723211526870728,
      0.9746038913726807,
      0.9924269318580627,
      0.9948916435241699,
      0.9983858466148376,
      0.999525785446167,
      0.999530553817749,
      0.9994280934333801,
      0.9974698424339294,
      0.9945901036262512,
      0.9919489622116089,
      0.974514365196228,
      0.9636600613594055,
      0.9446665048599243,
      0.9245578050613403,
      0.9538973569869995,
      0.9076409935951233,
      0.9300322532653809,
      0.9508809447288513,
      0.9043776988983154,
      0.8472200632095337,
      0.8907520174980164,
      0.908186137676239,
      0.8412232398986816,
      0.8119786381721497,
      0.8849056363105774,
      0.8814699053764343,
      0.8091168403625488,
      0.817053496837616,
      0.8885869979858398,
      0.8610265254974365,
      0.806518018245697,
      0.8555755615234375,
      0.9058102369308472,
      0.8591877818107605,
      0.8089038729667664,
      0.8763457536697388,
      0.8997364044189453,
      0.8855234384536743,
      0.8948346376419067,
      0.9276571869850159,
      0.9204888343811035,
      0.9568177461624146,
      0.9834984540939331,
      0.9934283494949341,
      0.9973605275154114,
      0.9922051429748535,
      0.9873382449150085,
      0.9893081784248352,
      0.995324432849884,
      0.9943103790283203,
      0.9920698404312134,
      0.994263768196106,
      0.9975354671478271,
      0.9950766563415527,
      0.9946516752243042,
      0.9980365633964539,
      0.9984503984451294,
      0.9966446757316589,
      0.9957258105278015,
      0.9988636374473572,
      0.9993588328361511,
      0.998063325881958,
      0.9967641234397888,
      0.9989515542984009,
      0.9993926286697388,
      0.9973233938217163,
      0.9952713847160339,
      0.9986674785614014,
      0.9991031885147095,
      0.9950404763221741,
      0.9962046146392822,
      0.9991053342819214,
      0.9981580972671509,
      0.9911754131317139,
      0.9977127313613892,
      0.9993776679039001,
      0.9976806640625,
      0.9959067106246948,
      0.9995149970054626,
      0.9995404481887817,
      0.99808269739151,
      0.9992058873176575,
      0.9998444318771362,
      0.9997685551643372,
      0.9994544386863708,
      0.9999209046363831,
      0.9999362826347351,
      0.9999315738677979,
      0.9999545812606812,
      0.9999524354934692,
      0.9999263286590576,
      0.9999442100524902,
      0.9999446272850037,
      0.9999046325683594,
      0.9998726844787598,
      0.9999681711196899,
      0.9999600052833557,
      0.9999389052391052,
      0.999923825263977,
      0.9998906850814819,
      0.9998882412910461,
      0.9999455809593201,
      0.9999464154243469,
      0.9999464750289917,
      0.9999434947967529,
      0.9999449253082275,
      0.9999505281448364,
      0.9999735355377197,
      0.9999687671661377,
      0.9999142289161682,
      0.9998990297317505,
      0.9994734525680542,
      0.9961533546447754,
      0.9962385296821594,
      0.9995555877685547,
      0.998466432094574,
      0.9946560859680176,
      0.9984540343284607,
      0.9993613958358765,
      0.9957454204559326,
      0.9932025671005249,
      0.9990353584289551,
      0.999293863773346,
      0.9998154044151306,
      0.9999147653579712,
      0.9999635815620422,
      0.99993896484375,
      0.9999393224716187,
      0.9999669194221497,
      0.999958872795105,
      0.9998959898948669,
      0.9999639391899109,
      0.9999732971191406,
      0.9999416470527649,
      0.99993497133255,
      0.9999616742134094,
      0.9999120831489563
    ],
    [
      0.6433842778205872,
      0.7047281861305237,
      0.7301115989685059,
      0.764180064201355,
      0.7693655490875244,
      0.8066325783729553,
      0.8117374181747437,
      0.7725879549980164,
      0.772510290145874,
      0.8254402875900269,
      0.8116657733917236,
      0.7470444440841675,
      0.767393946647644,
      0.808233380317688,
      0.7641688585281372,
      0.7178096771240234,
      0.7359564900398254,
      0.7661315202713013,
      0.7121655941009521,
      0.696377694606781,
      0.7193134427070618,
      0.7164702415466309,
      0.6758182048797607,
      0.6600748896598816,
      0.6934709548950195,
      0.6751821041107178,
      0.6494399905204773,
      0.6471431255340576,
      0.6574200391769409,
      0.6149381995201111,
      0.595522940158844,
      0.5985355377197266,
      0.5587692260742188,
      0.5027745962142944,
      0.5277795195579529,
      0.5185490250587463,
      0.42422550916671753,
      0.4084587097167969,
      0.40705183148384094,
      0.39256012439727783,
      0.38037407398223877,
      0.4447850286960602,
      0.44616395235061646,
      0.3934333026409149,
      0.426283061504364,
      0.512829601764679,
      0.5259428024291992,
      0.48263704776763916,
      0.5716285705566406,
      0.6239269971847534,
      0.5824184417724609,
      0.5787651538848877,
      0.6115784049034119,
      0.6342480182647705,
      0.5854069590568542,
      0.5538450479507446,
      0.605616569519043,
      0.6230922937393188,
      0.552672266960144,
      0.9998884201049805,
      0.9999525547027588,
      0.9999327659606934,
      0.999840259552002,
      0.9998838305473328,
      0.9995390772819519,
      0.9983382225036621,
      0.9864152073860168,
      0.9433744549751282,
      0.9529792070388794,
      0.901343822479248,
      0.9158930778503418,
      0.9025363922119141,
      0.9373541474342346,
      0.9460564255714417,
      0.9817706346511841,
      0.9903855323791504,
      0.9984834790229797,
      0.9992820620536804,
      0.999760627746582,
      0.9997573494911194,
      0.999761700630188,
      0.9996398091316223,
      0.9983994960784912,
      0.9967447519302368,
      0.9855490326881409,
      0.9668269157409668,
      0.917342483997345,
      0.8857159614562988,
      0.8923353552818298,
      0.8795823454856873,
      0.912042498588562,
      0.9245043992996216,
      0.9588630199432373,
      0.950478196144104,
      0.9790214896202087,
      0.9733340740203857,
      0.9875206351280212,
      0.9883753657341003,
      0.9982740879058838,
      0.9988881945610046,
      0.9994850754737854,
      0.997810423374176,
      0.9960283041000366,
      0.989393413066864,
      0.9644855260848999,
      0.9860347509384155,
      0.996933102607727,
      0.999389111995697,
      0.9995245933532715,
      0.9931585788726807,
      0.9983041882514954,
      0.9970986247062683,
      0.9987701773643494,
      0.9991540908813477,
      0.9703053832054138,
      0.9440397620201111,
      0.9570209980010986,
      0.9736281633377075,
      0.9813567399978638,
      0.9328950643539429,
      0.9051212072372437,
      0.915392279624939,
      0.9031595587730408,
      0.9361327886581421,
      0.9750759601593018,
      0.9910275340080261,
      0.9984604120254517,
      0.9995952248573303,
      0.9998019337654114,
      0.9998849630355835,
      0.999728798866272,
      0.9997246861457825,
      0.9997721910476685,
      0.9997737407684326,
      0.9992546439170837,
      0.9974479675292969,
      0.9916501045227051,
      0.9823456406593323,
      0.9695367813110352,
      0.9408197402954102,
      0.9751297831535339,
      0.996902585029602,
      0.998962938785553,
      0.9997787475585938,
      0.999725878238678,
      0.9987784028053284,
      0.9933613538742065,
      0.9715515971183777,
      0.9303690195083618,
      0.8774941563606262,
      0.8258416056632996,
      0.8799659013748169,
      0.8994166851043701,
      0.9606798887252808,
      0.986281156539917,
      0.9977861046791077,
      0.9983708262443542,
      0.9993501901626587,
      0.9992520213127136,
      0.9991516470909119,
      0.9953893423080444,
      0.9884753823280334,
      0.9493316411972046,
      0.9091082811355591,
      0.9395240545272827,
      0.9362257122993469,
      0.9646855592727661,
      0.9961662292480469,
      0.9986051321029663,
      0.9992377161979675,
      0.9988554120063782,
      0.9985108971595764,
      0.9949166774749756,
      0.9836735725402832,
      0.963857889175415,
      0.9448443651199341,
      0.9420754313468933,
      0.906372606754303,
      0.9248648881912231,
      0.9732459187507629,
      0.9936532974243164,
      0.9812327027320862,
      0.9943132996559143,
      0.9805804491043091,
      0.9998427033424377,
      0.9998730421066284,
      0.999813973903656,
      0.9999370574951172,
      0.9998900294303894,
      0.9997157454490662,
      0.9998480081558228,
      0.9998714327812195,
      0.999926745891571,
      0.999880313873291,
      0.9997385740280151,
      0.9989323019981384,
      0.9936906099319458,
      0.9784243702888489,
      0.9396671056747437,
      0.9288448095321655,
      0.9104434251785278,
      0.8524984121322632,
      0.8278810977935791,
      0.8763160705566406,
      0.9250373244285583,
      0.9735315442085266,
      0.9757964015007019,
      0.9931080341339111,
      0.9955495595932007,
      0.9986205101013184,
      0.9996050596237183,
      0.9996005892753601,
      0.9995285868644714,
      0.9980718493461609,
      0.9957247972488403,
      0.992885947227478,
      0.9758945107460022,
      0.9620747566223145,
      0.9457466006278992,
      0.9266701340675354,
      0.9559321403503418,
      0.9105782508850098,
      0.9338515996932983,
      0.9529129266738892,
      0.9079946279525757,
      0.8521149754524231,
      0.8980231285095215,
      0.9120570421218872,
      0.8454763293266296,
      0.8178457617759705,
      0.8896350264549255,
      0.8862833380699158,
      0.8131058812141418,
      0.8239470720291138,
      0.8927812576293945,
      0.864469051361084,
      0.810406506061554,
      0.8605536818504333,
      0.9086881875991821,
      0.8619543313980103,
      0.8133350014686584,
      0.8787309527397156,
      0.9009140729904175,
      0.886808454990387,
      0.8959515690803528,
      0.9265635013580322,
      0.9193310141563416,
      0.9561677575111389,
      0.9833693504333496,
      0.9935649037361145,
      0.9973472952842712,
      0.9927809834480286,
      0.9901242256164551,
      0.9908806681632996,
      0.9962483048439026,
      0.9956852793693542,
      0.9935665130615234,
      0.995141327381134,
      0.9981671571731567,
      0.9965920448303223,
      0.9957481622695923,
      0.9984695315361023,
      0.9988463521003723,
      0.9977219700813293,
      0.9966173768043518,
      0.9990260601043701,
      0.9994528293609619,
      0.9985224604606628,
      0.997121274471283,
      0.998999834060669,
      0.9994447231292725,
      0.9975464940071106,
      0.9955835342407227,
      0.9987079501152039,
      0.9991621971130371,
      0.9955316185951233,
      0.9963626265525818,
      0.9991211295127869,
      0.9982348680496216,
      0.9916316866874695,
      0.9978274703025818,
      0.9993929862976074,
      0.997779130935669,
      0.9961194396018982,
      0.9995263814926147,
      0.999559223651886,
      0.998195230960846,
      0.9992502927780151,
      0.99985271692276,
      0.9997835159301758,
      0.9995092749595642,
      0.9999266266822815,
      0.9999397993087769,
      0.9999368786811829,
      0.9999583959579468,
      0.9999527931213379,
      0.9999290704727173,
      0.9999483823776245,
      0.9999463558197021,
      0.9999051690101624,
      0.9998735785484314,
      0.9999684691429138,
      0.9999607801437378,
      0.9999403953552246,
      0.9999261498451233,
      0.9998922348022461,
      0.9998907446861267,
      0.9999483823776245,
      0.999950110912323,
      0.9999498724937439,
      0.9999457597732544,
      0.999946653842926,
      0.9999517202377319,
      0.9999740719795227,
      0.9999698400497437,
      0.9999203681945801,
      0.9999133944511414,
      0.9995734095573425,
      0.9968701601028442,
      0.9971148371696472,
      0.9996569752693176,
      0.9987772107124329,
      0.9955213069915771,
      0.9988682866096497,
      0.9994940757751465,
      0.9964500665664673,
      0.9943546652793884,
      0.9992341995239258,
      0.9994487762451172,
      0.9998462200164795,
      0.9999235272407532,
      0.999966561794281,
      0.999941885471344,
      0.9999434351921082,
      0.9999693632125854,
      0.9999603033065796,
      0.9998993277549744,
      0.9999648332595825,
      0.9999743700027466,
      0.9999430179595947,
      0.9999366998672485,
      0.9999629855155945,
      0.9999147057533264
    ],
    [
      0.6648073792457581,
      0.7347097396850586,
      0.7661475539207458,
      0.7873927354812622,
      0.7866701483726501,
      0.8277761936187744,
      0.8326691389083862,
      0.7952339053153992,
      0.7872476577758789,
      0.8416041731834412,
      0.8318490386009216,
      0.7654832601547241,
      0.7811151146888733,
      0.822843611240387,
      0.7780395746231079,
      0.735318660736084,
      0.7539005875587463,
      0.7809259295463562,
      0.725087583065033,
      0.7140202522277832,
      0.7346493005752563,
      0.7259958982467651,
      0.689642071723938,
      0.6748999357223511,
      0.7081571817398071,
      0.6899643540382385,
      0.6615771055221558,
      0.6646539568901062,
      0.6774780750274658,
      0.6400543451309204,
      0.6261058449745178,
      0.6269972324371338,
      0.5941150188446045,
      0.5464813709259033,
      0.5674214363098145,
      0.5574090480804443,
      0.462357759475708,
      0.44245168566703796,
      0.4341597259044647,
      0.4299284815788269,
      0.41694405674934387,
      0.4937964975833893,
      0.4822341501712799,
      0.43392685055732727,
      0.4750935435295105,
      0.5796971917152405,
      0.5989072918891907,
      0.5290181636810303,
      0.613593339920044,
      0.6803858280181885,
      0.6442272067070007,
      0.6270917057991028,
      0.6561117768287659,
      0.6769410371780396,
      0.6281634569168091,
      0.5983980894088745,
      0.6438120603561401,
      0.6493227481842041,
      0.5865728259086609,
      0.9998933672904968,
      0.9999564290046692,
      0.9999379515647888,
      0.9998602271080017,
      0.9998957514762878,
      0.999583899974823,
      0.9985277056694031,
      0.9874946475028992,
      0.9461396932601929,
      0.9550396800041199,
      0.9042738080024719,
      0.9168007969856262,
      0.9053357839584351,
      0.9412204027175903,
      0.9502291679382324,
      0.9844945073127747,
      0.9925090670585632,
      0.9986959099769592,
      0.9993962049484253,
      0.9997897744178772,
      0.9997837543487549,
      0.9997889399528503,
      0.9996848702430725,
      0.99857497215271,
      0.9971289038658142,
      0.9877261519432068,
      0.9699308276176453,
      0.9211753606796265,
      0.8902589678764343,
      0.8996677398681641,
      0.8855668306350708,
      0.916275143623352,
      0.9291666746139526,
      0.9627116322517395,
      0.9535915851593018,
      0.9805960655212402,
      0.9740989804267883,
      0.9877017736434937,
      0.9884542226791382,
      0.9983896017074585,
      0.998982846736908,
      0.9995143413543701,
      0.9978512525558472,
      0.9961472749710083,
      0.9893591403961182,
      0.9629945755004883,
      0.9866095185279846,
      0.9973508715629578,
      0.9994365572929382,
      0.9995644092559814,
      0.9940561652183533,
      0.99847412109375,
      0.9974391460418701,
      0.9988726377487183,
      0.9992361664772034,
      0.9713778495788574,
      0.944089949131012,
      0.9569395780563354,
      0.9744161367416382,
      0.9829398989677429,
      0.931206464767456,
      0.9044140577316284,
      0.9141297936439514,
      0.9010778069496155,
      0.9350394606590271,
      0.9749491214752197,
      0.9914910793304443,
      0.9986394643783569,
      0.9996386766433716,
      0.9998199343681335,
      0.9998977184295654,
      0.9997523427009583,
      0.9997545480728149,
      0.9997957944869995,
      0.9997945427894592,
      0.9993375539779663,
      0.9976964592933655,
      0.9915714263916016,
      0.9816182851791382,
      0.968228816986084,
      0.9397281408309937,
      0.9746743440628052,
      0.9970503449440002,
      0.999003529548645,
      0.999791145324707,
      0.9997391104698181,
      0.998816192150116,
      0.9934231042861938,
      0.9720150232315063,
      0.9284371733665466,
      0.8788775205612183,
      0.8310929536819458,
      0.8831501007080078,
      0.9048516750335693,
      0.96467125415802,
      0.9873162508010864,
      0.9979800581932068,
      0.9984632134437561,
      0.9993857145309448,
      0.9993172287940979,
      0.999250590801239,
      0.9956600666046143,
      0.988929808139801,
      0.9503358006477356,
      0.9109581708908081,
      0.9411356449127197,
      0.9380960464477539,
      0.968407154083252,
      0.9967585206031799,
      0.9988617897033691,
      0.9993615746498108,
      0.998993992805481,
      0.9986873865127563,
      0.995563805103302,
      0.9856594800949097,
      0.9663577675819397,
      0.949160099029541,
      0.946730375289917,
      0.9121822714805603,
      0.9295366406440735,
      0.975666880607605,
      0.9944793581962585,
      0.9827237129211426,
      0.9948546886444092,
      0.9827418327331543,
      0.9998550415039062,
      0.999882161617279,
      0.9998321533203125,
      0.9999424815177917,
      0.999901294708252,
      0.9997518062591553,
      0.9998641014099121,
      0.9998799562454224,
      0.999931275844574,
      0.9998899102210999,
      0.9997660517692566,
      0.9990658760070801,
      0.9943519234657288,
      0.9796812534332275,
      0.9391403794288635,
      0.9273718595504761,
      0.9126579761505127,
      0.8562197089195251,
      0.8347005844116211,
      0.8833279013633728,
      0.9290233850479126,
      0.9756331443786621,
      0.9778017997741699,
      0.9939450621604919,
      0.9960599541664124,
      0.9988773465156555,
      0.999659538269043,
      0.9996656179428101,
      0.9996238946914673,
      0.998630940914154,
      0.9967570304870605,
      0.9936220645904541,
      0.9765673875808716,
      0.9617487788200378,
      0.9473326206207275,
      0.9308923482894897,
      0.9604517221450806,
      0.9174100160598755,
      0.9419824481010437,
      0.9589754343032837,
      0.9151896834373474,
      0.86347895860672,
      0.9080994725227356,
      0.9197090864181519,
      0.8540107011795044,
      0.8309081792831421,
      0.8994359374046326,
      0.8952972292900085,
      0.8227394223213196,
      0.8348736763000488,
      0.9012813568115234,
      0.8734495639801025,
      0.8197033405303955,
      0.8695100545883179,
      0.9150671362876892,
      0.8705067038536072,
      0.8224896192550659,
      0.8856410980224609,
      0.9057979583740234,
      0.892482578754425,
      0.9004400372505188,
      0.9284583330154419,
      0.9205937385559082,
      0.9568382501602173,
      0.9843992590904236,
      0.9946010112762451,
      0.9982162714004517,
      0.9953398108482361,
      0.9928736686706543,
      0.9936590790748596,
      0.9974669218063354,
      0.9972329139709473,
      0.9954809546470642,
      0.9964922666549683,
      0.9988592863082886,
      0.9981434941291809,
      0.9972507357597351,
      0.9990816116333008,
      0.9993038177490234,
      0.9988706111907959,
      0.9979845881462097,
      0.9993420839309692,
      0.9996179938316345,
      0.9991145133972168,
      0.9977148771286011,
      0.9991373419761658,
      0.9995527267456055,
      0.9980430603027344,
      0.9965476989746094,
      0.9988889098167419,
      0.9993239045143127,
      0.99667888879776,
      0.9970212578773499,
      0.99923175573349,
      0.998555064201355,
      0.9933809638023376,
      0.9981628060340881,
      0.9995096325874329,
      0.9981565475463867,
      0.9970625042915344,
      0.9995868802070618,
      0.9996262192726135,
      0.9984682202339172,
      0.9993498921394348,
      0.9998700618743896,
      0.9998124837875366,
      0.9995996952056885,
      0.9999325275421143,
      0.9999438524246216,
      0.9999445080757141,
      0.9999640583992004,
      0.999954342842102,
      0.999931275844574,
      0.9999526739120483,
      0.9999478459358215,
      0.9999051094055176,
      0.9998741745948792,
      0.9999684691429138,
      0.9999615550041199,
      0.9999420046806335,
      0.9999279379844666,
      0.9998958110809326,
      0.9998932480812073,
      0.999950647354126,
      0.9999529719352722,
      0.9999518990516663,
      0.9999476671218872,
      0.9999479651451111,
      0.9999531507492065,
      0.9999746680259705,
      0.9999709725379944,
      0.9999266862869263,
      0.9999297261238098,
      0.999701201915741,
      0.9982321858406067,
      0.998468279838562,
      0.999777615070343,
      0.9991458654403687,
      0.9967356324195862,
      0.9993014335632324,
      0.9996488690376282,
      0.997528612613678,
      0.9960634708404541,
      0.999467134475708,
      0.9995982646942139,
      0.9998792409896851,
      0.9999322891235352,
      0.9999692440032959,
      0.9999441504478455,
      0.9999475479125977,
      0.9999716281890869,
      0.9999608397483826,
      0.9999018311500549,
      0.9999655485153198,
      0.9999750852584839,
      0.9999438524246216,
      0.9999379515647888,
      0.9999639987945557,
      0.9999167919158936
    ],
    [
      0.6755709648132324,
      0.7551597356796265,
      0.7966482043266296,
      0.8062270879745483,
      0.7999277114868164,
      0.8423653841018677,
      0.8495877385139465,
      0.8133478164672852,
      0.8001924753189087,
      0.856804609298706,
      0.8491678237915039,
      0.7828407287597656,
      0.794235348701477,
      0.8359788060188293,
      0.792742133140564,
      0.7498286962509155,
      0.7697216272354126,
      0.7959820032119751,
      0.7363882660865784,
      0.7297403812408447,
      0.7487763166427612,
      0.7374893426895142,
      0.6994348764419556,
      0.6843539476394653,
      0.7195017337799072,
      0.6991530060768127,
      0.6719120740890503,
      0.6757043600082397,
      0.6896902322769165,
      0.6567102670669556,
      0.6425210237503052,
      0.6453285217285156,
      0.6150662302970886,
      0.5740623474121094,
      0.5894927382469177,
      0.5809828042984009,
      0.4904625117778778,
      0.47115185856819153,
      0.45547187328338623,
      0.46658897399902344,
      0.450391560792923,
      0.5224652886390686,
      0.503398597240448,
      0.45739254355430603,
      0.5039518475532532,
      0.6074461340904236,
      0.6234405040740967,
      0.5676133632659912,
      0.6296326518058777,
      0.705885648727417,
      0.6667627692222595,
      0.6433876752853394,
      0.678107738494873,
      0.6993018388748169,
      0.6525577306747437,
      0.6194645762443542,
      0.668524980545044,
      0.6657285094261169,
      0.6027485728263855,
      0.9998952746391296,
      0.9999572038650513,
      0.9999390244483948,
      0.9998655319213867,
      0.999900758266449,
      0.9996054172515869,
      0.9986476898193359,
      0.9885615706443787,
      0.9487556219100952,
      0.957268238067627,
      0.9071794748306274,
      0.9167298674583435,
      0.9086084365844727,
      0.9452003836631775,
      0.954178512096405,
      0.9867498278617859,
      0.9939172267913818,
      0.9988484978675842,
      0.9994695782661438,
      0.9998080134391785,
      0.9997991919517517,
      0.9998077154159546,
      0.9997197389602661,
      0.9987409710884094,
      0.9974797964096069,
      0.9897226691246033,
      0.9723460674285889,
      0.92458575963974,
      0.8937333822250366,
      0.9047086834907532,
      0.8910854458808899,
      0.9203295707702637,
      0.9335233569145203,
      0.9659904837608337,
      0.956916093826294,
      0.9821937680244446,
      0.9757373929023743,
      0.9887656569480896,
      0.9891687631607056,
      0.9985398650169373,
      0.9991095662117004,
      0.9995720982551575,
      0.9981237649917603,
      0.9966813921928406,
      0.9903782606124878,
      0.9661217927932739,
      0.9878753423690796,
      0.9978858828544617,
      0.9995257258415222,
      0.9996200203895569,
      0.9947197437286377,
      0.9986730217933655,
      0.9978172779083252,
      0.998999297618866,
      0.9993215799331665,
      0.973665177822113,
      0.9435008764266968,
      0.9584454298019409,
      0.9762006402015686,
      0.9844421148300171,
      0.9321393370628357,
      0.904248058795929,
      0.9148175120353699,
      0.9015260338783264,
      0.9354544281959534,
      0.9762231111526489,
      0.9924693703651428,
      0.9988229274749756,
      0.999681293964386,
      0.9998348951339722,
      0.9999071359634399,
      0.9997734427452087,
      0.9997777342796326,
      0.9998133182525635,
      0.9998149871826172,
      0.9994209408760071,
      0.9980063438415527,
      0.9922716021537781,
      0.9825207591056824,
      0.9694247245788574,
      0.9421215653419495,
      0.9758890867233276,
      0.997313380241394,
      0.9990677833557129,
      0.9998096227645874,
      0.9997614622116089,
      0.9989126920700073,
      0.9939678311347961,
      0.9736729860305786,
      0.9298025369644165,
      0.8837517499923706,
      0.8371937274932861,
      0.8887157440185547,
      0.9094674587249756,
      0.9678813815116882,
      0.9886605143547058,
      0.9981565475463867,
      0.9985741376876831,
      0.999423086643219,
      0.9993734359741211,
      0.999342679977417,
      0.9960663318634033,
      0.9897286295890808,
      0.9519044160842896,
      0.91395103931427,
      0.9434707760810852,
      0.941155195236206,
      0.9711446166038513,
      0.9971945285797119,
      0.9990156888961792,
      0.9994537830352783,
      0.999102771282196,
      0.9988350868225098,
      0.9960654377937317,
      0.9879387617111206,
      0.9697272181510925,
      0.9527848958969116,
      0.9507635235786438,
      0.9170950055122375,
      0.9330934286117554,
      0.977768063545227,
      0.9952079653739929,
      0.9844253063201904,
      0.9953250885009766,
      0.9845278859138489,
      0.9998628497123718,
      0.9998878240585327,
      0.9998410940170288,
      0.9999449849128723,
      0.9999074339866638,
      0.9997750520706177,
      0.9998754858970642,
      0.9998855590820312,
      0.9999340176582336,
      0.9998958110809326,
      0.99978107213974,
      0.9991605281829834,
      0.9948656558990479,
      0.9805786609649658,
      0.9398281574249268,
      0.9266901612281799,
      0.9141713380813599,
      0.8582842350006104,
      0.8377783298492432,
      0.8870550394058228,
      0.9321212768554688,
      0.9770114421844482,
      0.9789131879806519,
      0.9942062497138977,
      0.9961735010147095,
      0.9989131093025208,
      0.999671220779419,
      0.9996845126152039,
      0.999658465385437,
      0.9988404512405396,
      0.9971991777420044,
      0.994102954864502,
      0.9761011004447937,
      0.9603575468063354,
      0.946927547454834,
      0.93259596824646,
      0.9627165198326111,
      0.9202936887741089,
      0.9451786279678345,
      0.9600558280944824,
      0.9186996221542358,
      0.8659037351608276,
      0.9129712581634521,
      0.9241640567779541,
      0.8594294786453247,
      0.8377071619033813,
      0.9051026701927185,
      0.900721549987793,
      0.8299676775932312,
      0.8423157930374146,
      0.9071208238601685,
      0.8799958229064941,
      0.8260228037834167,
      0.8755729794502258,
      0.9199454188346863,
      0.8772646188735962,
      0.8299866914749146,
      0.8908658027648926,
      0.9102522134780884,
      0.8978620767593384,
      0.9048915505409241,
      0.9316052198410034,
      0.9226455688476562,
      0.9579593539237976,
      0.9855811595916748,
      0.9956531524658203,
      0.9988846778869629,
      0.9972274899482727,
      0.994626522064209,
      0.9957596659660339,
      0.9982231259346008,
      0.9980740547180176,
      0.9971598386764526,
      0.9977240562438965,
      0.9992002844810486,
      0.9987819194793701,
      0.9983375668525696,
      0.9993970394134521,
      0.9994897842407227,
      0.9992802143096924,
      0.9986271262168884,
      0.999503493309021,
      0.9996868968009949,
      0.9993059039115906,
      0.998080849647522,
      0.9992393255233765,
      0.9996218681335449,
      0.9983825087547302,
      0.9972683191299438,
      0.9990407228469849,
      0.9994584918022156,
      0.9973994493484497,
      0.99749755859375,
      0.9993258714675903,
      0.9987459182739258,
      0.9944502115249634,
      0.9984029531478882,
      0.9995725154876709,
      0.9983776211738586,
      0.9975000619888306,
      0.999638557434082,
      0.9996599555015564,
      0.9985924363136292,
      0.9993970990180969,
      0.9998781681060791,
      0.999824583530426,
      0.9996381998062134,
      0.9999356865882874,
      0.9999455809593201,
      0.999947190284729,
      0.9999656677246094,
      0.9999549984931946,
      0.9999321699142456,
      0.9999540448188782,
      0.9999486207962036,
      0.9999055862426758,
      0.9998751282691956,
      0.9999685287475586,
      0.9999620318412781,
      0.9999427199363708,
      0.9999285340309143,
      0.9998971819877625,
      0.9998944997787476,
      0.999951958656311,
      0.9999544024467468,
      0.9999526143074036,
      0.9999478459358215,
      0.9999475479125977,
      0.99995356798172,
      0.9999750256538391,
      0.9999716281890869,
      0.9999294877052307,
      0.999935507774353,
      0.9997430443763733,
      0.9986699223518372,
      0.9988707304000854,
      0.9998142719268799,
      0.9992592334747314,
      0.9971254467964172,
      0.9994162321090698,
      0.999690592288971,
      0.9978179335594177,
      0.9965657591819763,
      0.9995286464691162,
      0.999638020992279,
      0.9998894929885864,
      0.999935507774353,
      0.999970555305481,
      0.9999455213546753,
      0.9999494552612305,
      0.9999726414680481,
      0.9999611377716064,
      0.9999030232429504,
      0.9999658465385437,
      0.9999744892120361,
      0.9999444484710693,
      0.9999387264251709,
      0.9999645948410034,
      0.9999182820320129
    ],
    [
      0.6935466527938843,
      0.7753602266311646,
      0.8189736604690552,
      0.8174641728401184,
      0.8086227774620056,
      0.8551097512245178,
      0.8604580163955688,
      0.8237714767456055,
      0.8086259365081787,
      0.8643344044685364,
      0.8587456941604614,
      0.7952570915222168,
      0.8053271770477295,
      0.8457853198051453,
      0.8024599552154541,
      0.7624664306640625,
      0.7834364175796509,
      0.8063417673110962,
      0.7469441890716553,
      0.743067741394043,
      0.7624571323394775,
      0.7496248483657837,
      0.7073971033096313,
      0.6940121650695801,
      0.7335171699523926,
      0.7104382514953613,
      0.6858164668083191,
      0.6909306049346924,
      0.7063336968421936,
      0.678076982498169,
      0.6629354357719421,
      0.6651413440704346,
      0.6402182579040527,
      0.6042738556861877,
      0.6169489622116089,
      0.6140621304512024,
      0.520249605178833,
      0.5075017213821411,
      0.4921704828739166,
      0.5172035694122314,
      0.5043625235557556,
      0.5539098978042603,
      0.5410952568054199,
      0.4940073490142822,
      0.5503783226013184,
      0.6384811401367188,
      0.6502373218536377,
      0.598175585269928,
      0.6538000106811523,
      0.7304446697235107,
      0.6874365210533142,
      0.6597788333892822,
      0.704725980758667,
      0.7221475839614868,
      0.6718350052833557,
      0.6388964653015137,
      0.6901835203170776,
      0.6804236769676208,
      0.6137340068817139,
      0.9998978972434998,
      0.9999575018882751,
      0.9999397397041321,
      0.9998684525489807,
      0.9999051094055176,
      0.999629020690918,
      0.998767614364624,
      0.9897988438606262,
      0.9518512487411499,
      0.9600573182106018,
      0.9105532169342041,
      0.9191510677337646,
      0.912624716758728,
      0.9501376152038574,
      0.959347128868103,
      0.989582896232605,
      0.9951984286308289,
      0.9990038871765137,
      0.9995427131652832,
      0.9998258948326111,
      0.9998142123222351,
      0.9998270869255066,
      0.9997583627700806,
      0.9989674091339111,
      0.9978896379470825,
      0.9918166399002075,
      0.9757171869277954,
      0.9299682378768921,
      0.8984529972076416,
      0.908642590045929,
      0.8974593877792358,
      0.9245284795761108,
      0.9377448558807373,
      0.9688888788223267,
      0.9601240158081055,
      0.9838607311248779,
      0.9778053164482117,
      0.9896522760391235,
      0.9900928139686584,
      0.998695969581604,
      0.9992204308509827,
      0.9996289610862732,
      0.9983984231948853,
      0.9972216486930847,
      0.9916796088218689,
      0.9684574007987976,
      0.9894227981567383,
      0.9984108805656433,
      0.999618411064148,
      0.9996789693832397,
      0.9954317808151245,
      0.9988594651222229,
      0.9981445074081421,
      0.9991186857223511,
      0.9994001388549805,
      0.9754273295402527,
      0.9465901255607605,
      0.9605981707572937,
      0.9785231947898865,
      0.9863850474357605,
      0.9354127645492554,
      0.9062976837158203,
      0.9164825677871704,
      0.9023928642272949,
      0.9361715316772461,
      0.9777734279632568,
      0.9933053851127625,
      0.9989712238311768,
      0.9997117519378662,
      0.9998452067375183,
      0.9999151229858398,
      0.999792218208313,
      0.9997985363006592,
      0.9998290538787842,
      0.9998337626457214,
      0.9994879364967346,
      0.9982309937477112,
      0.9930227398872375,
      0.9833887815475464,
      0.9711737632751465,
      0.944770097732544,
      0.9780025482177734,
      0.9976462125778198,
      0.9991502165794373,
      0.9998267889022827,
      0.9997819066047668,
      0.9990204572677612,
      0.9946306347846985,
      0.975558876991272,
      0.9318214654922485,
      0.8894627690315247,
      0.8446499109268188,
      0.8961475491523743,
      0.9143871068954468,
      0.9712139964103699,
      0.9902200102806091,
      0.9983600974082947,
      0.9986984729766846,
      0.9994648694992065,
      0.9994280338287354,
      0.999424159526825,
      0.9964762926101685,
      0.9905732274055481,
      0.9534642696380615,
      0.9168545007705688,
      0.9458075761795044,
      0.9441266059875488,
      0.973601758480072,
      0.9976368546485901,
      0.9991561770439148,
      0.9995258450508118,
      0.9992193579673767,
      0.9989805817604065,
      0.9965055584907532,
      0.99003005027771,
      0.9726949334144592,
      0.9565579891204834,
      0.9543668031692505,
      0.9231680035591125,
      0.9378474950790405,
      0.9803615212440491,
      0.9960716366767883,
      0.98727947473526,
      0.9960358142852783,
      0.9871236681938171,
      0.9998721480369568,
      0.9998936653137207,
      0.9998514652252197,
      0.9999476671218872,
      0.9999146461486816,
      0.9998039603233337,
      0.999890148639679,
      0.999891996383667,
      0.999936580657959,
      0.9999030828475952,
      0.9997991919517517,
      0.9992745518684387,
      0.9954416751861572,
      0.9812493324279785,
      0.9397947192192078,
      0.9248192310333252,
      0.9151718020439148,
      0.8600311279296875,
      0.8408113718032837,
      0.8923637866973877,
      0.9358834028244019,
      0.9792209267616272,
      0.9801847338676453,
      0.994340181350708,
      0.9959149956703186,
      0.9987545013427734,
      0.9996553063392639,
      0.9996853470802307,
      0.9996690154075623,
      0.9989061951637268,
      0.9972723126411438,
      0.9941114783287048,
      0.9742916226387024,
      0.9581758379936218,
      0.9464311003684998,
      0.9351944923400879,
      0.9658637046813965,
      0.9245961904525757,
      0.9510664939880371,
      0.9667298793792725,
      0.9250274896621704,
      0.8740617036819458,
      0.9166588187217712,
      0.9310741424560547,
      0.8685367107391357,
      0.8485184907913208,
      0.9111580848693848,
      0.9079807996749878,
      0.8395711183547974,
      0.8514615893363953,
      0.9134937524795532,
      0.887296199798584,
      0.8343831300735474,
      0.8834280967712402,
      0.924663245677948,
      0.8836576342582703,
      0.8413205146789551,
      0.8960576057434082,
      0.9140745401382446,
      0.9032013416290283,
      0.9089405536651611,
      0.9341138601303101,
      0.9247260689735413,
      0.9587889313697815,
      0.9862325191497803,
      0.99623703956604,
      0.9991594552993774,
      0.9982026219367981,
      0.995732843875885,
      0.9970629215240479,
      0.998665988445282,
      0.9985640645027161,
      0.9981049299240112,
      0.9985288381576538,
      0.9994033575057983,
      0.9991271495819092,
      0.9989305138587952,
      0.999571681022644,
      0.999599814414978,
      0.9994935393333435,
      0.9989902973175049,
      0.9996080994606018,
      0.9997342228889465,
      0.9994366765022278,
      0.9983686804771423,
      0.9993354678153992,
      0.9996816515922546,
      0.9986284971237183,
      0.9978210926055908,
      0.9992186427116394,
      0.9995484948158264,
      0.997940182685852,
      0.9979568123817444,
      0.9994760155677795,
      0.9990221261978149,
      0.9958112835884094,
      0.9986964464187622,
      0.9996499419212341,
      0.9986535310745239,
      0.9979599714279175,
      0.999701976776123,
      0.9997063875198364,
      0.9987908601760864,
      0.9994628429412842,
      0.9998873472213745,
      0.9998423457145691,
      0.9996896386146545,
      0.9999397397041321,
      0.9999474287033081,
      0.9999508857727051,
      0.9999678134918213,
      0.9999560117721558,
      0.9999330639839172,
      0.9999554753303528,
      0.9999493956565857,
      0.9999059438705444,
      0.9998762011528015,
      0.9999688863754272,
      0.999963104724884,
      0.9999428391456604,
      0.9999292492866516,
      0.9998997449874878,
      0.9998955726623535,
      0.999952495098114,
      0.9999564290046692,
      0.999953031539917,
      0.9999492764472961,
      0.9999489784240723,
      0.9999549388885498,
      0.9999757409095764,
      0.9999725222587585,
      0.9999322891235352,
      0.9999392032623291,
      0.999762237071991,
      0.9988186359405518,
      0.9990612268447876,
      0.9998353123664856,
      0.9993162751197815,
      0.9974090456962585,
      0.9995121955871582,
      0.9997299313545227,
      0.9981057047843933,
      0.9972258806228638,
      0.9996016621589661,
      0.9996815323829651,
      0.9998995065689087,
      0.9999387860298157,
      0.9999715089797974,
      0.999946653842926,
      0.9999512434005737,
      0.999973475933075,
      0.9999615550041199,
      0.9999037384986877,
      0.9999661445617676,
      0.9999749660491943,
      0.9999445080757141,
      0.9999387264251709,
      0.9999648928642273,
      0.9999189972877502
    ],
    [
      0.705741822719574,
      0.7917449474334717,
      0.8347401022911072,
      0.8269946575164795,
      0.8168917298316956,
      0.8658902645111084,
      0.8747769594192505,
      0.8324209451675415,
      0.8170592784881592,
      0.8723776340484619,
      0.8667449951171875,
      0.806540846824646,
      0.8162015080451965,
      0.8546953201293945,
      0.8128868341445923,
      0.773847758769989,
      0.7960048913955688,
      0.816313624382019,
      0.7601028084754944,
      0.7577359080314636,
      0.776594340801239,
      0.7627097964286804,
      0.7207047343254089,
      0.7047638893127441,
      0.7445625066757202,
      0.7212250828742981,
      0.6984668970108032,
      0.7047700881958008,
      0.7204715013504028,
      0.69061279296875,
      0.6816530227661133,
      0.6806117296218872,
      0.6613684296607971,
      0.629736602306366,
      0.6435928344726562,
      0.6326749324798584,
      0.5536959171295166,
      0.5552822351455688,
      0.527438223361969,
      0.5589236617088318,
      0.5443023443222046,
      0.5884783864021301,
      0.5777793526649475,
      0.5473164319992065,
      0.5970715284347534,
      0.6703044772148132,
      0.6742064356803894,
      0.6397525072097778,
      0.6811792850494385,
      0.7541512250900269,
      0.7100026607513428,
      0.6793562769889832,
      0.7278889417648315,
      0.7464241981506348,
      0.6907339096069336,
      0.6581292152404785,
      0.7095221877098083,
      0.6965404152870178,
      0.623943567276001,
      0.9999008774757385,
      0.999957799911499,
      0.999939501285553,
      0.9998683333396912,
      0.9999055862426758,
      0.9996514320373535,
      0.9988818764686584,
      0.9910773038864136,
      0.9554376602172852,
      0.9635636210441589,
      0.9137047529220581,
      0.9238359928131104,
      0.9192355275154114,
      0.9563716650009155,
      0.9651386737823486,
      0.9922141432762146,
      0.9964295029640198,
      0.9991818070411682,
      0.9996095895767212,
      0.9998441934585571,
      0.999829888343811,
      0.999847412109375,
      0.9997975826263428,
      0.9991875290870667,
      0.9982883930206299,
      0.9936192631721497,
      0.9793930053710938,
      0.9366925358772278,
      0.9063222408294678,
      0.9153379797935486,
      0.9044750332832336,
      0.9303774237632751,
      0.9409770369529724,
      0.9726884365081787,
      0.9643064141273499,
      0.9861868619918823,
      0.9804854393005371,
      0.9913331866264343,
      0.9915199875831604,
      0.998894453048706,
      0.9993423819541931,
      0.9996816515922546,
      0.998639702796936,
      0.9976571798324585,
      0.9929653406143188,
      0.972197413444519,
      0.9908359050750732,
      0.9987828135490417,
      0.9996873736381531,
      0.9997188448905945,
      0.9959538578987122,
      0.9990237951278687,
      0.9984419345855713,
      0.9992213249206543,
      0.9994634985923767,
      0.9772672653198242,
      0.9490776062011719,
      0.9629204869270325,
      0.9808382391929626,
      0.9877188801765442,
      0.9386700987815857,
      0.9086652398109436,
      0.9181003570556641,
      0.9030431509017944,
      0.9369398951530457,
      0.9791817665100098,
      0.9940007925033569,
      0.9990865588188171,
      0.9997389316558838,
      0.9998533129692078,
      0.9999215006828308,
      0.9998123645782471,
      0.9998151063919067,
      0.999842643737793,
      0.9998486638069153,
      0.9995365738868713,
      0.9983762502670288,
      0.9936961531639099,
      0.9845762848854065,
      0.9733914136886597,
      0.9475722312927246,
      0.9801495671272278,
      0.998009979724884,
      0.999249279499054,
      0.9998472929000854,
      0.9998096227645874,
      0.9991564154624939,
      0.9954096674919128,
      0.9775159358978271,
      0.9352689981460571,
      0.8954500555992126,
      0.8518646955490112,
      0.9008437395095825,
      0.9193013906478882,
      0.9746494293212891,
      0.9921207427978516,
      0.9986045956611633,
      0.9988575577735901,
      0.9995167255401611,
      0.9994876384735107,
      0.9995021224021912,
      0.996917724609375,
      0.9915414452552795,
      0.9560542702674866,
      0.919973611831665,
      0.9491089582443237,
      0.9474912881851196,
      0.9760699272155762,
      0.9980133175849915,
      0.9992936849594116,
      0.999616265296936,
      0.9993723630905151,
      0.9991873502731323,
      0.9970998764038086,
      0.9923647046089172,
      0.9761256575584412,
      0.9610135555267334,
      0.9614715576171875,
      0.9299205541610718,
      0.9424270391464233,
      0.9840278625488281,
      0.9968612790107727,
      0.9897280931472778,
      0.9966508150100708,
      0.9890231490135193,
      0.9998803734779358,
      0.9998979568481445,
      0.9998598694801331,
      0.9999496936798096,
      0.9999204874038696,
      0.9998337030410767,
      0.9999021291732788,
      0.9998959898948669,
      0.9999377727508545,
      0.9999089241027832,
      0.999814510345459,
      0.9993855357170105,
      0.9961624145507812,
      0.9814192652702332,
      0.941897988319397,
      0.9246614575386047,
      0.9159841537475586,
      0.8641849160194397,
      0.8466192483901978,
      0.8986390829086304,
      0.9409777522087097,
      0.9813889265060425,
      0.9814053773880005,
      0.9944045543670654,
      0.9952689409255981,
      0.9985832571983337,
      0.9996300935745239,
      0.9996799826622009,
      0.9996684193611145,
      0.9988947510719299,
      0.9971255660057068,
      0.9938488006591797,
      0.9722190499305725,
      0.9562541246414185,
      0.9458799362182617,
      0.9376764297485352,
      0.9685062170028687,
      0.9287087917327881,
      0.9557675719261169,
      0.9709799289703369,
      0.9306257963180542,
      0.8827706575393677,
      0.9238251447677612,
      0.9377007484436035,
      0.8789030313491821,
      0.8596725463867188,
      0.9210507869720459,
      0.9150533080101013,
      0.8522796630859375,
      0.861488401889801,
      0.9209213256835938,
      0.8946092128753662,
      0.8443681001663208,
      0.8909758925437927,
      0.9294875264167786,
      0.8905090689659119,
      0.8509522080421448,
      0.9010461568832397,
      0.9182157516479492,
      0.9082210659980774,
      0.913021981716156,
      0.9367179870605469,
      0.9274182319641113,
      0.960128903388977,
      0.9872126579284668,
      0.996760368347168,
      0.9993688464164734,
      0.9986442923545837,
      0.9964756965637207,
      0.9978466033935547,
      0.9989416599273682,
      0.9988688826560974,
      0.9986615777015686,
      0.9990013241767883,
      0.9995373487472534,
      0.9993500709533691,
      0.9993045330047607,
      0.9996931552886963,
      0.9996824264526367,
      0.9996404647827148,
      0.9992828369140625,
      0.9997003078460693,
      0.9997803568840027,
      0.9995651841163635,
      0.9986762404441833,
      0.9994389414787292,
      0.9997398853302002,
      0.9988544583320618,
      0.9982426762580872,
      0.9993969798088074,
      0.999643087387085,
      0.9983698725700378,
      0.9983928203582764,
      0.9996047019958496,
      0.9993124008178711,
      0.9970848560333252,
      0.9989882707595825,
      0.999727189540863,
      0.9989397525787354,
      0.9983981847763062,
      0.9997656345367432,
      0.9997531771659851,
      0.9989713430404663,
      0.9995291233062744,
      0.9998977780342102,
      0.9998608827590942,
      0.9997430443763733,
      0.9999417662620544,
      0.9999492764472961,
      0.9999545216560364,
      0.9999698996543884,
      0.9999570846557617,
      0.9999336004257202,
      0.9999567866325378,
      0.9999501705169678,
      0.9999057054519653,
      0.9998761415481567,
      0.9999690651893616,
      0.9999635815620422,
      0.9999438524246216,
      0.9999280571937561,
      0.9999009370803833,
      0.9998987913131714,
      0.9999529123306274,
      0.9999575018882751,
      0.9999533891677856,
      0.9999500513076782,
      0.9999499917030334,
      0.9999561309814453,
      0.9999762773513794,
      0.9999732971191406,
      0.9999345541000366,
      0.999943196773529,
      0.9997855424880981,
      0.9990357160568237,
      0.9992588758468628,
      0.9998564720153809,
      0.999374508857727,
      0.9977293610572815,
      0.9995993375778198,
      0.9997668266296387,
      0.9983870983123779,
      0.9979268312454224,
      0.9996697902679443,
      0.9997208714485168,
      0.9999082684516907,
      0.9999411702156067,
      0.9999722242355347,
      0.999947190284729,
      0.9999523162841797,
      0.9999741315841675,
      0.9999614953994751,
      0.999904215335846,
      0.9999662041664124,
      0.9999749660491943,
      0.9999445080757141,
      0.9999386668205261,
      0.9999651312828064,
      0.9999195337295532
    ],
    [
      0.7308037281036377,
      0.8127027153968811,
      0.8494934439659119,
      0.8342522978782654,
      0.8249087929725647,
      0.8765945434570312,
      0.8793855905532837,
      0.8383264541625977,
      0.8246382474899292,
      0.8788376450538635,
      0.8726885318756104,
      0.8141121864318848,
      0.8236504793167114,
      0.8620237708091736,
      0.8203434944152832,
      0.7827057242393494,
      0.8044756650924683,
      0.8250431418418884,
      0.7725844383239746,
      0.7704619765281677,
      0.7914137244224548,
      0.7766256928443909,
      0.7308124303817749,
      0.7192078828811646,
      0.7637566924095154,
      0.732883095741272,
      0.7114533185958862,
      0.7278133034706116,
      0.739403486251831,
      0.7100404500961304,
      0.7037414908409119,
      0.7014622092247009,
      0.6835204362869263,
      0.652375340461731,
      0.6729273200035095,
      0.6622781753540039,
      0.5950153470039368,
      0.6094886064529419,
      0.5748789310455322,
      0.6154669523239136,
      0.5898754596710205,
      0.6150534749031067,
      0.608867883682251,
      0.5864118933677673,
      0.624997615814209,
      0.6927594542503357,
      0.6909830570220947,
      0.6614376306533813,
      0.690205991268158,
      0.7675166130065918,
      0.724457323551178,
      0.6965833902359009,
      0.7413307428359985,
      0.7615147829055786,
      0.7012636661529541,
      0.6697107553482056,
      0.7198254466056824,
      0.7088593244552612,
      0.6350884437561035,
      0.9999021887779236,
      0.9999570846557617,
      0.9999386668205261,
      0.9998672008514404,
      0.9999058842658997,
      0.9996751546859741,
      0.9989893436431885,
      0.9925253987312317,
      0.9593706727027893,
      0.967119038105011,
      0.9202045798301697,
      0.9279922842979431,
      0.9245969653129578,
      0.9612306356430054,
      0.9698965549468994,
      0.9937783479690552,
      0.9972296953201294,
      0.9993130564689636,
      0.9996688365936279,
      0.9998588562011719,
      0.9998406767845154,
      0.99986332654953,
      0.9998284578323364,
      0.9993529915809631,
      0.9986039996147156,
      0.9949308037757874,
      0.9821939468383789,
      0.9430831670761108,
      0.9136530160903931,
      0.921842634677887,
      0.910428524017334,
      0.9368805289268494,
      0.9459173083305359,
      0.9750606417655945,
      0.9678242802619934,
      0.9876915216445923,
      0.9823310375213623,
      0.9927792549133301,
      0.9932843446731567,
      0.9991176724433899,
      0.9994698762893677,
      0.9997408390045166,
      0.9989408850669861,
      0.9981376528739929,
      0.9943486452102661,
      0.9766562581062317,
      0.9922698140144348,
      0.9990190863609314,
      0.9997479915618896,
      0.999762237071991,
      0.9962449669837952,
      0.9991828799247742,
      0.9986549615859985,
      0.9993189573287964,
      0.9995238780975342,
      0.9792121648788452,
      0.952685534954071,
      0.9664293527603149,
      0.9834679365158081,
      0.9890148639678955,
      0.9430688619613647,
      0.9116874933242798,
      0.9197094440460205,
      0.9050286412239075,
      0.9382960796356201,
      0.9806432127952576,
      0.9946553111076355,
      0.9991729855537415,
      0.9997662305831909,
      0.9998624920845032,
      0.9999279975891113,
      0.9998272061347961,
      0.9998306632041931,
      0.9998566508293152,
      0.9998651742935181,
      0.9995940327644348,
      0.9985792636871338,
      0.9945924282073975,
      0.9863986968994141,
      0.9764111638069153,
      0.9520770311355591,
      0.982590913772583,
      0.9983813762664795,
      0.9993546605110168,
      0.9998677372932434,
      0.999840259552002,
      0.9993003606796265,
      0.9962384700775146,
      0.9799125790596008,
      0.940233051776886,
      0.9011690020561218,
      0.8582282066345215,
      0.9068673253059387,
      0.9242254495620728,
      0.9776256680488586,
      0.9935029745101929,
      0.9987815022468567,
      0.9989833235740662,
      0.999565839767456,
      0.9995628595352173,
      0.9995782971382141,
      0.9974473714828491,
      0.9926989078521729,
      0.9592028856277466,
      0.9239683151245117,
      0.9535155296325684,
      0.9526827335357666,
      0.9783201813697815,
      0.9983289837837219,
      0.9994113445281982,
      0.999664843082428,
      0.9994620084762573,
      0.9993157982826233,
      0.9975415468215942,
      0.9940846562385559,
      0.9793438911437988,
      0.9648816585540771,
      0.9663923382759094,
      0.9362790584564209,
      0.9470937848091125,
      0.9871313571929932,
      0.9975448250770569,
      0.9915990233421326,
      0.9971625804901123,
      0.9904117584228516,
      0.9998854994773865,
      0.9999010562896729,
      0.9998660087585449,
      0.9999515414237976,
      0.9999260306358337,
      0.9998560547828674,
      0.9999130964279175,
      0.9998997449874878,
      0.9999393820762634,
      0.9999151825904846,
      0.999829113483429,
      0.9994833469390869,
      0.9967888593673706,
      0.9826149940490723,
      0.9438908696174622,
      0.9250811338424683,
      0.9192006587982178,
      0.8707806468009949,
      0.8562074899673462,
      0.9059337377548218,
      0.9469338655471802,
      0.9824926853179932,
      0.9826869964599609,
      0.9945254921913147,
      0.9946596026420593,
      0.9983751773834229,
      0.9995871782302856,
      0.9996576309204102,
      0.9996497631072998,
      0.9988012313842773,
      0.9968255758285522,
      0.993186891078949,
      0.9697400331497192,
      0.9559077024459839,
      0.9465345144271851,
      0.9398916363716125,
      0.9707072973251343,
      0.930439293384552,
      0.9576513171195984,
      0.9729573726654053,
      0.9352676868438721,
      0.8908591866493225,
      0.9297512769699097,
      0.9448605179786682,
      0.8892693519592285,
      0.8703789710998535,
      0.9277209043502808,
      0.9219949245452881,
      0.8646897673606873,
      0.8726305365562439,
      0.9275476336479187,
      0.9018800258636475,
      0.8566910624504089,
      0.8994514346122742,
      0.9351212978363037,
      0.8977656364440918,
      0.8615778684616089,
      0.9064197540283203,
      0.9226555824279785,
      0.9136694669723511,
      0.917131245136261,
      0.9399025440216064,
      0.9303143620491028,
      0.961953341960907,
      0.988206148147583,
      0.9971383810043335,
      0.9994649291038513,
      0.9988956451416016,
      0.9969894289970398,
      0.9983906745910645,
      0.9991334676742554,
      0.9990564584732056,
      0.9989765286445618,
      0.9992950558662415,
      0.9996253848075867,
      0.9994845986366272,
      0.9995567798614502,
      0.9997649192810059,
      0.9997288584709167,
      0.999710738658905,
      0.999495804309845,
      0.9997588396072388,
      0.9998087286949158,
      0.9996458888053894,
      0.9989514350891113,
      0.9995440244674683,
      0.9997825622558594,
      0.9990592002868652,
      0.9985774159431458,
      0.9995278716087341,
      0.9997121691703796,
      0.9986907839775085,
      0.9987198710441589,
      0.9996869564056396,
      0.9994952082633972,
      0.9979038238525391,
      0.9992026686668396,
      0.9997813105583191,
      0.9991403222084045,
      0.9987272620201111,
      0.999810516834259,
      0.9997880458831787,
      0.9991132616996765,
      0.9995847344398499,
      0.9999101161956787,
      0.9998754262924194,
      0.999782383441925,
      0.9999454021453857,
      0.9999510049819946,
      0.9999575018882751,
      0.9999713897705078,
      0.9999577403068542,
      0.999933660030365,
      0.9999577403068542,
      0.9999507665634155,
      0.9999058246612549,
      0.9998767375946045,
      0.9999693036079407,
      0.9999645352363586,
      0.9999454617500305,
      0.9999294281005859,
      0.9999015927314758,
      0.9999003410339355,
      0.9999520182609558,
      0.999958336353302,
      0.9999536871910095,
      0.9999510049819946,
      0.9999510049819946,
      0.9999571442604065,
      0.9999768733978271,
      0.9999741911888123,
      0.9999362230300903,
      0.9999400973320007,
      0.9997883439064026,
      0.9990357160568237,
      0.9993334412574768,
      0.999864935874939,
      0.9993829727172852,
      0.9978669285774231,
      0.9996480941772461,
      0.9997878670692444,
      0.9985315799713135,
      0.9983586668968201,
      0.9997172355651855,
      0.9997498989105225,
      0.9999141097068787,
      0.9999430179595947,
      0.9999726414680481,
      0.9999475479125977,
      0.9999530911445618,
      0.9999744892120361,
      0.9999616146087646,
      0.9999046325683594,
      0.9999664425849915,
      0.9999752640724182,
      0.9999443292617798,
      0.9999386668205261,
      0.9999651908874512,
      0.999919593334198
    ],
    [
      0.7554847002029419,
      0.8315743207931519,
      0.8663887977600098,
      0.8404088616371155,
      0.8320213556289673,
      0.8868950605392456,
      0.8904986381530762,
      0.8468196392059326,
      0.8340262174606323,
      0.8863756060600281,
      0.880389392375946,
      0.8238451480865479,
      0.8334490060806274,
      0.870058536529541,
      0.8306547999382019,
      0.7955460548400879,
      0.8163060545921326,
      0.8356577157974243,
      0.7851132154464722,
      0.7821109294891357,
      0.8048475980758667,
      0.78831946849823,
      0.7418407797813416,
      0.7345396280288696,
      0.7778988480567932,
      0.7444624304771423,
      0.727049708366394,
      0.7473512887954712,
      0.7573458552360535,
      0.724769115447998,
      0.7238736748695374,
      0.7203190326690674,
      0.7036332488059998,
      0.6770724058151245,
      0.696445882320404,
      0.6872771382331848,
      0.6267490983009338,
      0.6537548303604126,
      0.6185409426689148,
      0.6557613015174866,
      0.6338328123092651,
      0.6359081864356995,
      0.6310343742370605,
      0.6194897294044495,
      0.6551975011825562,
      0.7131926417350769,
      0.7055911421775818,
      0.6827043890953064,
      0.7085925340652466,
      0.7798360586166382,
      0.7362521886825562,
      0.7144443392753601,
      0.7562795281410217,
      0.7750251889228821,
      0.7117255926132202,
      0.6852436065673828,
      0.735566258430481,
      0.7188160419464111,
      0.6411148309707642,
      0.9999035000801086,
      0.9999576210975647,
      0.9999398589134216,
      0.9998739957809448,
      0.9999121427536011,
      0.9997027516365051,
      0.9990860819816589,
      0.993394672870636,
      0.9628992080688477,
      0.9702175855636597,
      0.9248446226119995,
      0.931535005569458,
      0.9300597310066223,
      0.9648945331573486,
      0.9734734296798706,
      0.9946550130844116,
      0.9977406859397888,
      0.9994381070137024,
      0.999718427658081,
      0.9998700022697449,
      0.9998489618301392,
      0.9998763799667358,
      0.9998492002487183,
      0.9994553327560425,
      0.998810350894928,
      0.9958239197731018,
      0.9850764274597168,
      0.9480390548706055,
      0.9199639558792114,
      0.9270204901695251,
      0.9164003133773804,
      0.942180335521698,
      0.9499457478523254,
      0.9783465266227722,
      0.9712684154510498,
      0.9893825650215149,
      0.984045684337616,
      0.9937850832939148,
      0.9944736957550049,
      0.9992658495903015,
      0.9995740652084351,
      0.9997883439064026,
      0.999205470085144,
      0.9985597133636475,
      0.9954620599746704,
      0.9801166653633118,
      0.9937018752098083,
      0.9992101192474365,
      0.9997941255569458,
      0.9997963309288025,
      0.9966102242469788,
      0.9993046522140503,
      0.9988699555397034,
      0.9993859529495239,
      0.9995723366737366,
      0.9806243181228638,
      0.9545172452926636,
      0.9679865837097168,
      0.985141396522522,
      0.9901198744773865,
      0.9456337690353394,
      0.913562536239624,
      0.9210242629051208,
      0.9078941345214844,
      0.9397764801979065,
      0.9817724227905273,
      0.9950758814811707,
      0.9992354512214661,
      0.999782145023346,
      0.9998669624328613,
      0.9999333620071411,
      0.9998388290405273,
      0.9998453259468079,
      0.9998695254325867,
      0.9998806118965149,
      0.9996516704559326,
      0.998797595500946,
      0.9954379200935364,
      0.9881243705749512,
      0.9791619777679443,
      0.9560561180114746,
      0.984458863735199,
      0.9986383318901062,
      0.9994236826896667,
      0.9998809695243835,
      0.9998573064804077,
      0.9993902444839478,
      0.9968417882919312,
      0.9821875095367432,
      0.944717526435852,
      0.9061594605445862,
      0.864089846611023,
      0.9123716354370117,
      0.928950309753418,
      0.9805607795715332,
      0.9948175549507141,
      0.9989475011825562,
      0.9990972280502319,
      0.9996203780174255,
      0.9996225237846375,
      0.9996234178543091,
      0.9977014660835266,
      0.9934449195861816,
      0.961663007736206,
      0.9275103807449341,
      0.956997275352478,
      0.9572341442108154,
      0.9804813861846924,
      0.998613715171814,
      0.9994990229606628,
      0.9997058510780334,
      0.9995348453521729,
      0.999416708946228,
      0.9978914856910706,
      0.9954185485839844,
      0.983052670955658,
      0.9718686938285828,
      0.9713386297225952,
      0.9415080547332764,
      0.950752854347229,
      0.9900664687156677,
      0.9980364441871643,
      0.9935674667358398,
      0.9976176023483276,
      0.9915353655815125,
      0.9998904466629028,
      0.9999041557312012,
      0.9998722076416016,
      0.9999533295631409,
      0.9999315142631531,
      0.9998753666877747,
      0.9999219179153442,
      0.99990314245224,
      0.9999412894248962,
      0.9999213814735413,
      0.9998419284820557,
      0.9995594620704651,
      0.9972496628761292,
      0.9837091565132141,
      0.9453840255737305,
      0.9262343645095825,
      0.9226953387260437,
      0.8769506812095642,
      0.8657324314117432,
      0.9139261245727539,
      0.9522430896759033,
      0.984391987323761,
      0.9840924739837646,
      0.9949069619178772,
      0.9947051405906677,
      0.9984176754951477,
      0.9995962381362915,
      0.9996693730354309,
      0.9996688365936279,
      0.9989399909973145,
      0.9970958828926086,
      0.993029773235321,
      0.9689148664474487,
      0.9572405815124512,
      0.9472305774688721,
      0.9434232711791992,
      0.973279595375061,
      0.9353998303413391,
      0.9609954953193665,
      0.9766039252281189,
      0.9403243064880371,
      0.8995330333709717,
      0.9364493489265442,
      0.9508281350135803,
      0.8988944888114929,
      0.8808304667472839,
      0.9348598718643188,
      0.9283062815666199,
      0.8776244521141052,
      0.8835151791572571,
      0.9337636232376099,
      0.908689022064209,
      0.870056688785553,
      0.9069535732269287,
      0.9402405619621277,
      0.9054005146026611,
      0.8720800280570984,
      0.9117816686630249,
      0.9268033504486084,
      0.9186075329780579,
      0.921196460723877,
      0.9427757859230042,
      0.9327523708343506,
      0.9637063145637512,
      0.9889339804649353,
      0.9973803162574768,
      0.9995378851890564,
      0.9990900754928589,
      0.997430145740509,
      0.9987986087799072,
      0.999291181564331,
      0.9992176294326782,
      0.999221920967102,
      0.9994936585426331,
      0.999697744846344,
      0.999595582485199,
      0.9997014403343201,
      0.9998175501823425,
      0.9997703433036804,
      0.9997685551643372,
      0.9996596574783325,
      0.9998084306716919,
      0.9998342394828796,
      0.9997134804725647,
      0.9991326928138733,
      0.9996339082717896,
      0.9998175501823425,
      0.9992792010307312,
      0.9988592267036438,
      0.9996222257614136,
      0.9997623562812805,
      0.9989513158798218,
      0.9989871382713318,
      0.9997550249099731,
      0.9996219873428345,
      0.9984641075134277,
      0.9993597865104675,
      0.9998208284378052,
      0.9993509650230408,
      0.9989917874336243,
      0.9998459219932556,
      0.999818742275238,
      0.9992477297782898,
      0.999637246131897,
      0.99991774559021,
      0.9998893141746521,
      0.9998193979263306,
      0.999949038028717,
      0.9999527335166931,
      0.9999597072601318,
      0.999973714351654,
      0.9999582767486572,
      0.9999340176582336,
      0.9999593496322632,
      0.9999514222145081,
      0.9999052882194519,
      0.9998769164085388,
      0.9999691247940063,
      0.999964714050293,
      0.9999465346336365,
      0.9999270439147949,
      0.9999033212661743,
      0.9999008774757385,
      0.9999528527259827,
      0.9999600648880005,
      0.9999538660049438,
      0.9999510049819946,
      0.9999510049819946,
      0.9999575614929199,
      0.9999769926071167,
      0.9999743103981018,
      0.9999374151229858,
      0.9999448657035828,
      0.999818742275238,
      0.9993065595626831,
      0.9995284676551819,
      0.9998899698257446,
      0.9994979500770569,
      0.9983618855476379,
      0.9997379183769226,
      0.9998285174369812,
      0.9988376498222351,
      0.9989295601844788,
      0.9997811317443848,
      0.999791145324707,
      0.9999238848686218,
      0.9999451041221619,
      0.9999730587005615,
      0.9999472498893738,
      0.99995356798172,
      0.9999748468399048,
      0.9999613761901855,
      0.9999046325683594,
      0.9999664425849915,
      0.9999752640724182,
      0.999944269657135,
      0.9999386668205261,
      0.9999653697013855,
      0.999920129776001
    ],
    [
      0.781906008720398,
      0.8563337326049805,
      0.8859808444976807,
      0.8503226041793823,
      0.8411424160003662,
      0.8986641764640808,
      0.9012166261672974,
      0.854663610458374,
      0.8433553576469421,
      0.8947489857673645,
      0.8879300355911255,
      0.8320318460464478,
      0.8427353501319885,
      0.8780628442764282,
      0.840317964553833,
      0.8094285726547241,
      0.8292073607444763,
      0.8463392853736877,
      0.7991568446159363,
      0.7997372150421143,
      0.8180407285690308,
      0.8011618256568909,
      0.7554508447647095,
      0.7512665390968323,
      0.7913972735404968,
      0.7573386430740356,
      0.7443242073059082,
      0.7671233415603638,
      0.7766464352607727,
      0.7405091524124146,
      0.7437402606010437,
      0.7406415939331055,
      0.7238706350326538,
      0.6983146667480469,
      0.7194924354553223,
      0.7105173468589783,
      0.6651517748832703,
      0.6908519864082336,
      0.6598497629165649,
      0.6888157725334167,
      0.6700893044471741,
      0.6557730436325073,
      0.6571927070617676,
      0.6586606502532959,
      0.6813235282897949,
      0.7332910895347595,
      0.7251806259155273,
      0.7002369165420532,
      0.725551962852478,
      0.7918216586112976,
      0.7494185566902161,
      0.7308745980262756,
      0.7757245898246765,
      0.7883560061454773,
      0.7227518558502197,
      0.6970691680908203,
      0.752750039100647,
      0.7354410886764526,
      0.6465840339660645,
      0.9999043941497803,
      0.9999589323997498,
      0.9999426007270813,
      0.9998817443847656,
      0.9999220967292786,
      0.9997348785400391,
      0.999184787273407,
      0.9942871928215027,
      0.9662235975265503,
      0.9733220338821411,
      0.9295437932014465,
      0.9359549283981323,
      0.9355528950691223,
      0.9684961438179016,
      0.9769234657287598,
      0.9954721927642822,
      0.9981433749198914,
      0.999547004699707,
      0.9997560977935791,
      0.9998831748962402,
      0.9998571872711182,
      0.9998896718025208,
      0.9998689293861389,
      0.9995473623275757,
      0.9989944100379944,
      0.9965461492538452,
      0.9878740310668945,
      0.9521991610527039,
      0.9262934923171997,
      0.9328038096427917,
      0.9228113889694214,
      0.9479030966758728,
      0.9545021057128906,
      0.9823835492134094,
      0.975701093673706,
      0.9915734529495239,
      0.9858816862106323,
      0.9944632053375244,
      0.9951273798942566,
      0.9993393421173096,
      0.9996173977851868,
      0.9998108744621277,
      0.9993137717247009,
      0.9987552762031555,
      0.9960612654685974,
      0.9820542931556702,
      0.9946504831314087,
      0.999349057674408,
      0.9998216032981873,
      0.999821126461029,
      0.9969830513000488,
      0.999406099319458,
      0.9990171790122986,
      0.9994580149650574,
      0.9996073842048645,
      0.9821375012397766,
      0.9553182125091553,
      0.9694963693618774,
      0.9862275123596191,
      0.9912691712379456,
      0.9473617672920227,
      0.9148086309432983,
      0.9223245978355408,
      0.9092525839805603,
      0.9414564371109009,
      0.9831008911132812,
      0.9956014156341553,
      0.9993181228637695,
      0.99980229139328,
      0.9998729825019836,
      0.9999381899833679,
      0.9998477697372437,
      0.9998580813407898,
      0.9998772144317627,
      0.9998884797096252,
      0.9996786713600159,
      0.9988999366760254,
      0.9957708716392517,
      0.9890338778495789,
      0.9814227819442749,
      0.9593021869659424,
      0.9861854910850525,
      0.9988071322441101,
      0.9994773864746094,
      0.9998886585235596,
      0.9998689889907837,
      0.9994386434555054,
      0.9971878528594971,
      0.9840821027755737,
      0.9487226009368896,
      0.9113143086433411,
      0.8713327646255493,
      0.9189180731773376,
      0.9343886375427246,
      0.9838164448738098,
      0.9962318539619446,
      0.9991406202316284,
      0.9992480278015137,
      0.9996787905693054,
      0.9996883273124695,
      0.9996787905693054,
      0.9980390667915344,
      0.994260847568512,
      0.9639549851417542,
      0.9311463832855225,
      0.9605491161346436,
      0.9624918103218079,
      0.9831616878509521,
      0.9989041686058044,
      0.9995946884155273,
      0.9997480511665344,
      0.9996174573898315,
      0.9995291829109192,
      0.9982545375823975,
      0.9965232610702515,
      0.9863765835762024,
      0.9761642217636108,
      0.9754650592803955,
      0.9458613395690918,
      0.9544527530670166,
      0.9921842217445374,
      0.9984498620033264,
      0.9952038526535034,
      0.9980409145355225,
      0.9930406808853149,
      0.9998952746391296,
      0.9999068379402161,
      0.9998779892921448,
      0.9999552965164185,
      0.9999368190765381,
      0.9998934864997864,
      0.999930202960968,
      0.9999066591262817,
      0.999943196773529,
      0.9999270439147949,
      0.9998539686203003,
      0.9996300339698792,
      0.9977086186408997,
      0.9848988056182861,
      0.9473149180412292,
      0.9278361201286316,
      0.9249826669692993,
      0.883539080619812,
      0.8747429847717285,
      0.9209411144256592,
      0.9571902751922607,
      0.9861282110214233,
      0.9854002594947815,
      0.9954376220703125,
      0.9950286746025085,
      0.9985842704772949,
      0.9996305108070374,
      0.9996947646141052,
      0.9996985793113708,
      0.9991208910942078,
      0.9975348114967346,
      0.9932495355606079,
      0.9689987897872925,
      0.9587472081184387,
      0.948937714099884,
      0.946392297744751,
      0.9754208326339722,
      0.9397314190864563,
      0.9655523300170898,
      0.9792222380638123,
      0.9444819688796997,
      0.9079719185829163,
      0.9425384402275085,
      0.9555408954620361,
      0.9077747464179993,
      0.8921917676925659,
      0.9417885541915894,
      0.9343600273132324,
      0.8904414772987366,
      0.8938295245170593,
      0.94038325548172,
      0.9155430793762207,
      0.8814492225646973,
      0.9142375588417053,
      0.9457480907440186,
      0.9129250645637512,
      0.8823268413543701,
      0.9177451729774475,
      0.9319682717323303,
      0.9237869381904602,
      0.9259834885597229,
      0.9465974569320679,
      0.9355958700180054,
      0.9658612608909607,
      0.989862322807312,
      0.9977061748504639,
      0.9996132254600525,
      0.9992905259132385,
      0.9978625774383545,
      0.9991539716720581,
      0.9994388222694397,
      0.9993734359741211,
      0.9994583129882812,
      0.9996773600578308,
      0.9997682571411133,
      0.9996985197067261,
      0.9998220205307007,
      0.9998694062232971,
      0.9998108744621277,
      0.9998238682746887,
      0.9997925162315369,
      0.9998570084571838,
      0.9998616576194763,
      0.9997822642326355,
      0.999332070350647,
      0.9997273683547974,
      0.9998551607131958,
      0.999469518661499,
      0.9991077780723572,
      0.9997114539146423,
      0.9998107552528381,
      0.9991683959960938,
      0.9991959929466248,
      0.9998072981834412,
      0.9997171759605408,
      0.9988375902175903,
      0.9994902014732361,
      0.999852180480957,
      0.9995344877243042,
      0.9992112517356873,
      0.9998790621757507,
      0.9998447299003601,
      0.999389111995697,
      0.9996843934059143,
      0.9999252557754517,
      0.9999009966850281,
      0.999850332736969,
      0.9999524354934692,
      0.9999542236328125,
      0.9999626278877258,
      0.9999750852584839,
      0.9999581575393677,
      0.9999338984489441,
      0.9999604225158691,
      0.9999515414237976,
      0.9999045133590698,
      0.999876856803894,
      0.9999690055847168,
      0.9999645948410034,
      0.9999467134475708,
      0.9999263286590576,
      0.9999041557312012,
      0.9998992085456848,
      0.9999557137489319,
      0.999961793422699,
      0.9999547600746155,
      0.9999498724937439,
      0.9999510049819946,
      0.9999578595161438,
      0.9999770522117615,
      0.9999743700027466,
      0.9999387860298157,
      0.9999493956565857,
      0.9998481273651123,
      0.9995257258415222,
      0.9996809959411621,
      0.9999130368232727,
      0.9996196031570435,
      0.998916745185852,
      0.9998132586479187,
      0.9998632669448853,
      0.9991236329078674,
      0.9993032813072205,
      0.999829113483429,
      0.9998255372047424,
      0.9999322295188904,
      0.9999470114707947,
      0.9999734163284302,
      0.9999468922615051,
      0.9999539256095886,
      0.9999751448631287,
      0.9999613761901855,
      0.9999050498008728,
      0.9999664425849915,
      0.9999755024909973,
      0.9999443292617798,
      0.9999387264251709,
      0.9999657273292542,
      0.9999208450317383
    ],
    [
      0.7970420122146606,
      0.874904990196228,
      0.9012296199798584,
      0.8651023507118225,
      0.8518214225769043,
      0.9092616438865662,
      0.9116493463516235,
      0.8629451394081116,
      0.8528436422348022,
      0.9017013311386108,
      0.8951925039291382,
      0.8417006134986877,
      0.8516646027565002,
      0.8852152824401855,
      0.8497096300125122,
      0.8220580220222473,
      0.8430101275444031,
      0.8563426733016968,
      0.8124387264251709,
      0.81624835729599,
      0.8284735679626465,
      0.8137074708938599,
      0.7690524458885193,
      0.7668331265449524,
      0.8009071946144104,
      0.7700554728507996,
      0.7615953683853149,
      0.7858216762542725,
      0.792718231678009,
      0.7568751573562622,
      0.764647364616394,
      0.7628639936447144,
      0.7460839152336121,
      0.7229706048965454,
      0.7452577352523804,
      0.7340994477272034,
      0.7070212960243225,
      0.719864010810852,
      0.7011224627494812,
      0.7187309265136719,
      0.714786171913147,
      0.6962290406227112,
      0.7066243886947632,
      0.7194889187812805,
      0.7188207507133484,
      0.7594910264015198,
      0.7618139386177063,
      0.7288932800292969,
      0.7481158971786499,
      0.8114278316497803,
      0.772411048412323,
      0.745227575302124,
      0.794505774974823,
      0.8080370426177979,
      0.7398650646209717,
      0.7100518941879272,
      0.7790945172309875,
      0.76398104429245,
      0.6529502868652344,
      0.9999061226844788,
      0.9999605417251587,
      0.9999469518661499,
      0.9998977184295654,
      0.9999340176582336,
      0.9997876882553101,
      0.9992940425872803,
      0.9951390624046326,
      0.9701836109161377,
      0.9769070744514465,
      0.9354424476623535,
      0.9407778382301331,
      0.9433099031448364,
      0.9725114107131958,
      0.9807733297348022,
      0.9963943362236023,
      0.9985595345497131,
      0.9996590614318848,
      0.9998025298118591,
      0.999895453453064,
      0.9998638033866882,
      0.9999035000801086,
      0.9998888969421387,
      0.9996366500854492,
      0.9992150068283081,
      0.9973401427268982,
      0.9910094738006592,
      0.9573924541473389,
      0.9333468675613403,
      0.9396576881408691,
      0.9300239086151123,
      0.9534072279930115,
      0.9586629867553711,
      0.9854230284690857,
      0.9796189665794373,
      0.9934098124504089,
      0.9880755543708801,
      0.9950374960899353,
      0.9954591393470764,
      0.999372661113739,
      0.9996307492256165,
      0.9998210668563843,
      0.9993588328361511,
      0.9988924860954285,
      0.9966031312942505,
      0.9841887950897217,
      0.9954595565795898,
      0.9994326233863831,
      0.9998440146446228,
      0.9998396635055542,
      0.9972963333129883,
      0.9994920492172241,
      0.9991450309753418,
      0.999521017074585,
      0.9996485114097595,
      0.9843855500221252,
      0.9591427445411682,
      0.973274290561676,
      0.9881964325904846,
      0.9922191500663757,
      0.9519568085670471,
      0.9172876477241516,
      0.9238404035568237,
      0.9116429090499878,
      0.9437881708145142,
      0.9849410057067871,
      0.9962408542633057,
      0.9994034171104431,
      0.9998212456703186,
      0.9998791813850403,
      0.9999416470527649,
      0.9998531341552734,
      0.9998667240142822,
      0.9998801350593567,
      0.9998915791511536,
      0.9996896982192993,
      0.9989248514175415,
      0.9958527684211731,
      0.989445149898529,
      0.983120858669281,
      0.9622801542282104,
      0.9875693917274475,
      0.9989727139472961,
      0.99953293800354,
      0.9999005198478699,
      0.999877393245697,
      0.9994639158248901,
      0.9973654747009277,
      0.9855285882949829,
      0.9517542123794556,
      0.9161708354949951,
      0.879124641418457,
      0.9252917766571045,
      0.9393454790115356,
      0.9861594438552856,
      0.9969968795776367,
      0.9992886781692505,
      0.9993950128555298,
      0.9997295141220093,
      0.9997427463531494,
      0.9997312426567078,
      0.9983952641487122,
      0.9952831268310547,
      0.9670196771621704,
      0.9351744651794434,
      0.9644928574562073,
      0.9672115445137024,
      0.9856472015380859,
      0.9991206526756287,
      0.9996632933616638,
      0.9997868537902832,
      0.9996872544288635,
      0.9996249675750732,
      0.9986817240715027,
      0.9973181486129761,
      0.9893831014633179,
      0.9806468486785889,
      0.9807457327842712,
      0.9510082006454468,
      0.9617458581924438,
      0.9942512512207031,
      0.998822808265686,
      0.9966610670089722,
      0.9984608292579651,
      0.9946345686912537,
      0.9998999834060669,
      0.9999092221260071,
      0.999883770942688,
      0.9999569654464722,
      0.9999424815177917,
      0.9999114274978638,
      0.9999387264251709,
      0.999909520149231,
      0.9999448657035828,
      0.9999340176582336,
      0.999867856502533,
      0.9997028708457947,
      0.9981188774108887,
      0.9867565035820007,
      0.9519442319869995,
      0.9321443438529968,
      0.9307725429534912,
      0.8917601108551025,
      0.8849911093711853,
      0.9287724494934082,
      0.9620389938354492,
      0.9879137277603149,
      0.9872454404830933,
      0.99616938829422,
      0.995801568031311,
      0.9988998770713806,
      0.9996803998947144,
      0.9997203946113586,
      0.9997192025184631,
      0.9992336630821228,
      0.997850775718689,
      0.9936692118644714,
      0.970306396484375,
      0.9623206853866577,
      0.953080415725708,
      0.9513115882873535,
      0.9779077768325806,
      0.9443113207817078,
      0.9692601561546326,
      0.9814873933792114,
      0.9498096108436584,
      0.9166010618209839,
      0.9491701722145081,
      0.9603648781776428,
      0.9173199534416199,
      0.9026076197624207,
      0.9477825164794922,
      0.9418485164642334,
      0.9030478596687317,
      0.9029504060745239,
      0.9460393786430359,
      0.9218923449516296,
      0.8925695419311523,
      0.9208279848098755,
      0.950524091720581,
      0.9194403886795044,
      0.8915426731109619,
      0.923119306564331,
      0.9368477463722229,
      0.9285547733306885,
      0.9305804967880249,
      0.951470136642456,
      0.9389891028404236,
      0.9684125781059265,
      0.9911027550697327,
      0.9981951117515564,
      0.9996832013130188,
      0.9994426369667053,
      0.9981385469436646,
      0.9993751645088196,
      0.9995332956314087,
      0.999467670917511,
      0.999578595161438,
      0.9997581839561462,
      0.9998014569282532,
      0.9997393488883972,
      0.999858021736145,
      0.9998911619186401,
      0.9998306632041931,
      0.9998458027839661,
      0.9998384118080139,
      0.9998850226402283,
      0.9998788237571716,
      0.9998238682746887,
      0.999461829662323,
      0.9997918605804443,
      0.9998819231987,
      0.9996097683906555,
      0.9993181824684143,
      0.9997813701629639,
      0.9998483657836914,
      0.9993487596511841,
      0.9993854761123657,
      0.9998538494110107,
      0.9997867941856384,
      0.9990109205245972,
      0.9995980262756348,
      0.999880313873291,
      0.999669075012207,
      0.9993963241577148,
      0.9999067187309265,
      0.9998701214790344,
      0.9995558857917786,
      0.9997387528419495,
      0.9999331831932068,
      0.9999118447303772,
      0.9998781681060791,
      0.9999562501907349,
      0.9999552369117737,
      0.9999650716781616,
      0.9999765157699585,
      0.9999585151672363,
      0.999933660030365,
      0.9999615550041199,
      0.9999515414237976,
      0.9999042749404907,
      0.9998770952224731,
      0.9999690651893616,
      0.9999648332595825,
      0.9999474287033081,
      0.9999285936355591,
      0.9999058842658997,
      0.9998999238014221,
      0.9999570846557617,
      0.9999640583992004,
      0.9999577403068542,
      0.9999523162841797,
      0.9999516606330872,
      0.9999582171440125,
      0.9999771118164062,
      0.9999743103981018,
      0.9999394416809082,
      0.9999529123306274,
      0.9998679161071777,
      0.9996565580368042,
      0.9997648596763611,
      0.999927818775177,
      0.9997024536132812,
      0.999244749546051,
      0.9998582601547241,
      0.9998891949653625,
      0.9993734955787659,
      0.9995344877243042,
      0.9998641610145569,
      0.9998500347137451,
      0.9999379515647888,
      0.9999481439590454,
      0.9999735951423645,
      0.999946653842926,
      0.9999541640281677,
      0.9999753832817078,
      0.9999611973762512,
      0.9999051690101624,
      0.9999665021896362,
      0.9999756217002869,
      0.9999445080757141,
      0.9999389052391052,
      0.9999656677246094,
      0.9999211430549622
    ],
    [
      0.8137029409408569,
      0.8939288854598999,
      0.918847382068634,
      0.8843275308609009,
      0.8676919937133789,
      0.9201524257659912,
      0.9277551770210266,
      0.8725937008857727,
      0.864387035369873,
      0.9105573296546936,
      0.9041701555252075,
      0.8511340618133545,
      0.8623617887496948,
      0.8923754692077637,
      0.858712375164032,
      0.8327564001083374,
      0.8538014888763428,
      0.864594042301178,
      0.8232346773147583,
      0.832345724105835,
      0.8411418199539185,
      0.8239063024520874,
      0.7827014327049255,
      0.7833331823348999,
      0.8126974701881409,
      0.7813953161239624,
      0.7773661613464355,
      0.8044900894165039,
      0.8040823936462402,
      0.7717739343643188,
      0.7821776270866394,
      0.7797066569328308,
      0.7657530903816223,
      0.7424516677856445,
      0.7649238109588623,
      0.7547011375427246,
      0.741692066192627,
      0.7432053685188293,
      0.7320975065231323,
      0.7429307103157043,
      0.7439097166061401,
      0.7291067838668823,
      0.7468961477279663,
      0.7552178502082825,
      0.7495499849319458,
      0.7833835482597351,
      0.7873212099075317,
      0.7523431777954102,
      0.7694287300109863,
      0.8283451795578003,
      0.7913583517074585,
      0.7584875226020813,
      0.8086844086647034,
      0.8255012035369873,
      0.7565187811851501,
      0.720970869064331,
      0.7961781024932861,
      0.7813928127288818,
      0.665530264377594,
      0.9999063014984131,
      0.9999623894691467,
      0.9999517798423767,
      0.9999130368232727,
      0.9999455809593201,
      0.9998295307159424,
      0.9993979930877686,
      0.9959082007408142,
      0.9738074541091919,
      0.9803634881973267,
      0.9410383701324463,
      0.9465054273605347,
      0.9494724273681641,
      0.9786310195922852,
      0.9843051433563232,
      0.9971101880073547,
      0.9988518953323364,
      0.9997299909591675,
      0.9998310208320618,
      0.9999035000801086,
      0.999867856502533,
      0.9999126195907593,
      0.9999017715454102,
      0.9996984601020813,
      0.9994056224822998,
      0.9979597330093384,
      0.9934263825416565,
      0.9613344669342041,
      0.9393137693405151,
      0.945445716381073,
      0.9362503290176392,
      0.9582024812698364,
      0.9622961282730103,
      0.9879109263420105,
      0.982913076877594,
      0.9951279163360596,
      0.9911184906959534,
      0.9959414005279541,
      0.9960787892341614,
      0.9994255304336548,
      0.9996629953384399,
      0.9998356103897095,
      0.9994432330131531,
      0.9990858435630798,
      0.9971774816513062,
      0.986758828163147,
      0.9962695240974426,
      0.9995328187942505,
      0.999869167804718,
      0.9998621344566345,
      0.9976159930229187,
      0.9995758533477783,
      0.9992697834968567,
      0.9995930790901184,
      0.999688446521759,
      0.9872789978981018,
      0.9641671776771545,
      0.978923499584198,
      0.9905291199684143,
      0.9931851029396057,
      0.9578050374984741,
      0.9210401773452759,
      0.9262439608573914,
      0.9148395657539368,
      0.9473813772201538,
      0.987398624420166,
      0.9970752596855164,
      0.9995254874229431,
      0.9998442530632019,
      0.9998868703842163,
      0.999945342540741,
      0.9998586177825928,
      0.9998779892921448,
      0.999884843826294,
      0.9998969435691833,
      0.9997159838676453,
      0.9990209341049194,
      0.9961438179016113,
      0.9903388023376465,
      0.9851717352867126,
      0.9656469225883484,
      0.9889942407608032,
      0.9990724921226501,
      0.9995792508125305,
      0.9999089241027832,
      0.9998864531517029,
      0.9995035529136658,
      0.9976378083229065,
      0.9873011112213135,
      0.9546520709991455,
      0.9205950498580933,
      0.8858112692832947,
      0.9310604333877563,
      0.9446780681610107,
      0.9879642724990845,
      0.9976071715354919,
      0.9994062185287476,
      0.9995177388191223,
      0.9997695088386536,
      0.9997867345809937,
      0.9997701048851013,
      0.9987179636955261,
      0.9963005185127258,
      0.9704713821411133,
      0.9383254051208496,
      0.9682279825210571,
      0.9708092212677002,
      0.9878193140029907,
      0.9992647767066956,
      0.9997106790542603,
      0.9998162388801575,
      0.9997376203536987,
      0.9996939301490784,
      0.999010443687439,
      0.9979389309883118,
      0.9921988844871521,
      0.9841447472572327,
      0.9840871691703796,
      0.9559410810470581,
      0.967378556728363,
      0.9954810738563538,
      0.9990724325180054,
      0.9976226687431335,
      0.9988019466400146,
      0.9959321618080139,
      0.9999022483825684,
      0.9999107122421265,
      0.999888002872467,
      0.9999583959579468,
      0.9999470710754395,
      0.9999241828918457,
      0.9999449253082275,
      0.999911367893219,
      0.9999462366104126,
      0.9999397993087769,
      0.9998798370361328,
      0.9997612833976746,
      0.9984681606292725,
      0.9888181686401367,
      0.9565184116363525,
      0.9369159936904907,
      0.9367601871490479,
      0.8999000787734985,
      0.8941008448600769,
      0.9351528882980347,
      0.965965986251831,
      0.9895006418228149,
      0.9880834817886353,
      0.9971146583557129,
      0.9969336986541748,
      0.9992185831069946,
      0.9997376203536987,
      0.9997541904449463,
      0.9997469782829285,
      0.9993650317192078,
      0.998203694820404,
      0.9943069815635681,
      0.9731300473213196,
      0.966174840927124,
      0.9579929113388062,
      0.9564412832260132,
      0.9803349375724792,
      0.9485869407653809,
      0.9727528095245361,
      0.9837004542350769,
      0.9546598196029663,
      0.92417311668396,
      0.9546490907669067,
      0.9644516706466675,
      0.9249455332756042,
      0.9110853672027588,
      0.9526572823524475,
      0.9483293294906616,
      0.9135168194770813,
      0.9107431173324585,
      0.9506855607032776,
      0.9275224208831787,
      0.9022814035415649,
      0.9264342188835144,
      0.9545091986656189,
      0.924768328666687,
      0.8992764949798584,
      0.9273078441619873,
      0.9409231543540955,
      0.9323638081550598,
      0.9343621730804443,
      0.9555546045303345,
      0.9423109889030457,
      0.9711883068084717,
      0.9924926161766052,
      0.9987269043922424,
      0.9997391104698181,
      0.9995595216751099,
      0.9982726573944092,
      0.9994831085205078,
      0.9995827674865723,
      0.9995133876800537,
      0.9996454119682312,
      0.9997940063476562,
      0.9998202323913574,
      0.9997661113739014,
      0.9998822212219238,
      0.9999061822891235,
      0.999845564365387,
      0.9998621940612793,
      0.9998685717582703,
      0.9999045729637146,
      0.9998902678489685,
      0.9998488426208496,
      0.9994989037513733,
      0.9998297095298767,
      0.9998995065689087,
      0.9996933937072754,
      0.9994520545005798,
      0.9998248815536499,
      0.999872624874115,
      0.999472975730896,
      0.9995093941688538,
      0.9998809695243835,
      0.9998311400413513,
      0.9991210699081421,
      0.9996922612190247,
      0.9999018311500549,
      0.9997566342353821,
      0.9995181560516357,
      0.9999217391014099,
      0.999888002872467,
      0.9996561408042908,
      0.9997893571853638,
      0.9999390244483948,
      0.9999193549156189,
      0.9998982548713684,
      0.999958872795105,
      0.9999554753303528,
      0.999966025352478,
      0.9999775886535645,
      0.9999579787254333,
      0.9999330043792725,
      0.9999617338180542,
      0.9999512434005737,
      0.9999035596847534,
      0.9998770952224731,
      0.999968945980072,
      0.9999648332595825,
      0.9999479651451111,
      0.9999304413795471,
      0.999907910823822,
      0.9998998045921326,
      0.9999583959579468,
      0.9999667406082153,
      0.9999611377716064,
      0.9999533295631409,
      0.9999518990516663,
      0.9999579191207886,
      0.9999768733978271,
      0.9999739527702332,
      0.9999398589134216,
      0.9999560713768005,
      0.9998869299888611,
      0.999754786491394,
      0.9998250603675842,
      0.99993896484375,
      0.9997699856758118,
      0.9994844794273376,
      0.9998888373374939,
      0.9999076724052429,
      0.9995539784431458,
      0.999671459197998,
      0.9998871684074402,
      0.9998664855957031,
      0.9999417662620544,
      0.9999485611915588,
      0.9999736547470093,
      0.9999462962150574,
      0.9999539852142334,
      0.9999753832817078,
      0.9999610781669617,
      0.9999054670333862,
      0.9999665021896362,
      0.9999756217002869,
      0.9999445080757141,
      0.9999388456344604,
      0.9999656677246094,
      0.9999212622642517
    ],
    [
      0.8287163972854614,
      0.90655118227005,
      0.9316668510437012,
      0.8973413705825806,
      0.8801369667053223,
      0.9279361963272095,
      0.9355436563491821,
      0.8798420429229736,
      0.8752508759498596,
      0.9199873805046082,
      0.9113324880599976,
      0.8601407408714294,
      0.8748222589492798,
      0.8996849060058594,
      0.866484522819519,
      0.8453066349029541,
      0.8648546934127808,
      0.8731499910354614,
      0.833941638469696,
      0.8501645922660828,
      0.854596734046936,
      0.8340927362442017,
      0.7972906827926636,
      0.8008227944374084,
      0.8250367641448975,
      0.7939119338989258,
      0.7931573390960693,
      0.821943998336792,
      0.8140133619308472,
      0.7861977219581604,
      0.7985495328903198,
      0.7942627668380737,
      0.7825199365615845,
      0.7599321603775024,
      0.7822545766830444,
      0.7726272344589233,
      0.7683091163635254,
      0.7636014819145203,
      0.7532976269721985,
      0.7646116614341736,
      0.7696719169616699,
      0.7566442489624023,
      0.7776040434837341,
      0.7816521525382996,
      0.773188591003418,
      0.8035156726837158,
      0.8083605766296387,
      0.773337721824646,
      0.7897064685821533,
      0.8424605131149292,
      0.8070952892303467,
      0.771024227142334,
      0.82170569896698,
      0.8421845436096191,
      0.774232029914856,
      0.7350725531578064,
      0.8145049810409546,
      0.7999527454376221,
      0.6835125684738159,
      0.999907910823822,
      0.9999644756317139,
      0.9999564290046692,
      0.9999263882637024,
      0.9999549388885498,
      0.9998616576194763,
      0.9995017647743225,
      0.9965707063674927,
      0.9768191576004028,
      0.9834261536598206,
      0.9462839961051941,
      0.9523812532424927,
      0.9578225612640381,
      0.9843310713768005,
      0.9873864054679871,
      0.9977243542671204,
      0.9990894794464111,
      0.99978107213974,
      0.9998531937599182,
      0.9999088644981384,
      0.9998703002929688,
      0.9999192953109741,
      0.9999120235443115,
      0.9997474551200867,
      0.9995485544204712,
      0.9985013008117676,
      0.9952012300491333,
      0.9673272967338562,
      0.9451197385787964,
      0.9510910511016846,
      0.9425472021102905,
      0.9636576771736145,
      0.9672853946685791,
      0.9906743168830872,
      0.9862876534461975,
      0.9966539740562439,
      0.9939352869987488,
      0.9968168139457703,
      0.9968187212944031,
      0.999505341053009,
      0.9997027516365051,
      0.999855637550354,
      0.9995054602622986,
      0.9992454648017883,
      0.9975931644439697,
      0.9884864091873169,
      0.9968293905258179,
      0.9995949864387512,
      0.9998868703842163,
      0.9998731017112732,
      0.9978877902030945,
      0.9996283650398254,
      0.9993743300437927,
      0.999652087688446,
      0.9997316598892212,
      0.9897311925888062,
      0.9685308933258057,
      0.983167290687561,
      0.9924949407577515,
      0.9942467212677002,
      0.9643745422363281,
      0.9270724058151245,
      0.9297448396682739,
      0.9182224273681641,
      0.9507050514221191,
      0.9895634055137634,
      0.9977137446403503,
      0.9996213912963867,
      0.9998655319213867,
      0.9998936653137207,
      0.9999491572380066,
      0.9998646974563599,
      0.9998876452445984,
      0.9998903870582581,
      0.99990314245224,
      0.9997406601905823,
      0.9990969896316528,
      0.9964247941970825,
      0.9911419153213501,
      0.9868566989898682,
      0.9686976671218872,
      0.9903799295425415,
      0.9992008805274963,
      0.9996364116668701,
      0.99991774559021,
      0.999897301197052,
      0.9995612502098083,
      0.9979457855224609,
      0.989058256149292,
      0.9574908018112183,
      0.9258062243461609,
      0.893546462059021,
      0.9370934963226318,
      0.9505264759063721,
      0.9897519946098328,
      0.9981347322463989,
      0.9995142221450806,
      0.9996264576911926,
      0.9998083710670471,
      0.9998254776000977,
      0.9998095035552979,
      0.998988687992096,
      0.9971038103103638,
      0.9735357761383057,
      0.9420410394668579,
      0.9716880321502686,
      0.9742103219032288,
      0.9897333979606628,
      0.9993952512741089,
      0.9997591376304626,
      0.9998422265052795,
      0.9997812509536743,
      0.9997589588165283,
      0.9992831349372864,
      0.9984909296035767,
      0.9947861433029175,
      0.9876187443733215,
      0.9872670769691467,
      0.9623914957046509,
      0.9718178510665894,
      0.9963927268981934,
      0.9992675185203552,
      0.9983176589012146,
      0.9991494417190552,
      0.996958315372467,
      0.9999051094055176,
      0.9999121427536011,
      0.9998912215232849,
      0.9999593496322632,
      0.9999508261680603,
      0.9999329447746277,
      0.9999504685401917,
      0.9999130368232727,
      0.9999471306800842,
      0.9999452233314514,
      0.9998909831047058,
      0.999808669090271,
      0.9987809062004089,
      0.9908304214477539,
      0.9612463712692261,
      0.9427729845046997,
      0.9428136348724365,
      0.907929003238678,
      0.9025541543960571,
      0.9407621026039124,
      0.9691716432571411,
      0.9908071160316467,
      0.98960942029953,
      0.9977712631225586,
      0.9977811574935913,
      0.9994677305221558,
      0.9997910261154175,
      0.9997877478599548,
      0.9997764825820923,
      0.999493420124054,
      0.9985678195953369,
      0.9955281615257263,
      0.9770807027816772,
      0.9698082804679871,
      0.9621079564094543,
      0.960539698600769,
      0.9821686148643494,
      0.9524282217025757,
      0.9755614995956421,
      0.9854912757873535,
      0.9589841365814209,
      0.9311809539794922,
      0.9590504169464111,
      0.9679494500160217,
      0.9318604469299316,
      0.918708324432373,
      0.9574049711227417,
      0.954189658164978,
      0.9226229190826416,
      0.918389081954956,
      0.9553256630897522,
      0.9333385229110718,
      0.9118659496307373,
      0.9324163794517517,
      0.9585312604904175,
      0.9317318797111511,
      0.9078225493431091,
      0.9324804544448853,
      0.9455550909042358,
      0.9369196891784668,
      0.938689112663269,
      0.9598384499549866,
      0.9458675384521484,
      0.9743152260780334,
      0.9938511252403259,
      0.9991438984870911,
      0.9997922778129578,
      0.999646008014679,
      0.9984824657440186,
      0.9995725750923157,
      0.9996306896209717,
      0.999563455581665,
      0.9997071027755737,
      0.9998317360877991,
      0.9998399615287781,
      0.9997920393943787,
      0.9999025464057922,
      0.9999204277992249,
      0.9998607635498047,
      0.9998785853385925,
      0.9998969435691833,
      0.9999239444732666,
      0.9999030828475952,
      0.9998749494552612,
      0.9995917677879333,
      0.9998671412467957,
      0.9999152421951294,
      0.9997624158859253,
      0.9995688796043396,
      0.9998584389686584,
      0.9998892545700073,
      0.9995234608650208,
      0.9996049404144287,
      0.9998989105224609,
      0.9998603463172913,
      0.9992897510528564,
      0.9997738003730774,
      0.9999164342880249,
      0.9998152256011963,
      0.9996156096458435,
      0.9999332427978516,
      0.9999018907546997,
      0.9997314810752869,
      0.9998325705528259,
      0.9999437928199768,
      0.9999254941940308,
      0.9999130368232727,
      0.9999611973762512,
      0.9999558925628662,
      0.9999685883522034,
      0.9999785423278809,
      0.999957799911499,
      0.9999327659606934,
      0.999962329864502,
      0.9999511241912842,
      0.9999033212661743,
      0.9998776316642761,
      0.9999687671661377,
      0.9999648332595825,
      0.9999479651451111,
      0.9999303221702576,
      0.9999083876609802,
      0.9998990893363953,
      0.9999594688415527,
      0.9999688863754272,
      0.9999635815620422,
      0.9999542832374573,
      0.9999522566795349,
      0.9999579787254333,
      0.9999767541885376,
      0.999973714351654,
      0.9999402761459351,
      0.9999585151672363,
      0.9999001026153564,
      0.9998088479042053,
      0.9998530745506287,
      0.999945878982544,
      0.9998147487640381,
      0.9996251463890076,
      0.9999085664749146,
      0.9999204277992249,
      0.9996641278266907,
      0.9997525811195374,
      0.9999036192893982,
      0.9998788237571716,
      0.9999446272850037,
      0.9999487996101379,
      0.9999736547470093,
      0.9999461770057678,
      0.9999537467956543,
      0.999975323677063,
      0.9999610781669617,
      0.9999058246612549,
      0.9999664425849915,
      0.9999755620956421,
      0.9999446272850037,
      0.9999386668205261,
      0.9999655485153198,
      0.9999215602874756
    ],
    [
      0.8394818305969238,
      0.9166067838668823,
      0.9385021924972534,
      0.9045592546463013,
      0.8868675827980042,
      0.932517409324646,
      0.939591109752655,
      0.8841992020606995,
      0.8812479972839355,
      0.9242696166038513,
      0.9158800840377808,
      0.8666490316390991,
      0.8842599391937256,
      0.9056047201156616,
      0.8734337091445923,
      0.8557868599891663,
      0.874790608882904,
      0.8818330764770508,
      0.8442455530166626,
      0.8650529980659485,
      0.8682155609130859,
      0.8453612327575684,
      0.8120014071464539,
      0.8179444670677185,
      0.8391750454902649,
      0.8082630634307861,
      0.8107593059539795,
      0.8398441076278687,
      0.8255434632301331,
      0.8004248738288879,
      0.8147110939025879,
      0.8089516162872314,
      0.797942042350769,
      0.7761189937591553,
      0.7983425259590149,
      0.7904535531997681,
      0.7909206748008728,
      0.779212236404419,
      0.772847056388855,
      0.7853760719299316,
      0.7919283509254456,
      0.7870669960975647,
      0.8082836270332336,
      0.8049207925796509,
      0.7963688969612122,
      0.8264540433883667,
      0.8276784420013428,
      0.79316246509552,
      0.8088529109954834,
      0.855121374130249,
      0.8217143416404724,
      0.7835020422935486,
      0.8351294994354248,
      0.8565381765365601,
      0.7867305278778076,
      0.7527672052383423,
      0.8321064710617065,
      0.8131043910980225,
      0.6972605586051941,
      0.9999088644981384,
      0.9999662637710571,
      0.9999602437019348,
      0.9999372959136963,
      0.9999624490737915,
      0.9998873472213745,
      0.9996066093444824,
      0.9971061944961548,
      0.979383647441864,
      0.9855878949165344,
      0.9495511054992676,
      0.9570600390434265,
      0.9641010165214539,
      0.9888319969177246,
      0.9898280501365662,
      0.9982057809829712,
      0.999290406703949,
      0.9998146891593933,
      0.9998720288276672,
      0.999913215637207,
      0.9998720288276672,
      0.9999234080314636,
      0.9999187588691711,
      0.9997819066047668,
      0.9996474981307983,
      0.9989429116249084,
      0.9964288473129272,
      0.9723156094551086,
      0.9501322507858276,
      0.9561771750450134,
      0.9482113718986511,
      0.9693094491958618,
      0.9736889600753784,
      0.9934076070785522,
      0.9901102781295776,
      0.9979170560836792,
      0.9960387349128723,
      0.9976593255996704,
      0.997421383857727,
      0.9995777606964111,
      0.9997332692146301,
      0.9998689889907837,
      0.9995825886726379,
      0.9993799328804016,
      0.998010516166687,
      0.9899073243141174,
      0.9973607659339905,
      0.9996628761291504,
      0.9999037384986877,
      0.9998897910118103,
      0.9981207847595215,
      0.9996849894523621,
      0.9994843602180481,
      0.9996986985206604,
      0.9997623562812805,
      0.9911158680915833,
      0.9707567095756531,
      0.9854919910430908,
      0.9938235878944397,
      0.9950600862503052,
      0.967718780040741,
      0.9307106137275696,
      0.9322441220283508,
      0.9204692840576172,
      0.952877402305603,
      0.9909721612930298,
      0.9980923533439636,
      0.9996765851974487,
      0.9998837113380432,
      0.9998977184295654,
      0.9999520778656006,
      0.9998700022697449,
      0.9998967051506042,
      0.9998950958251953,
      0.9999082088470459,
      0.9997622966766357,
      0.9991579055786133,
      0.9966651201248169,
      0.9919543862342834,
      0.9884243011474609,
      0.9716076850891113,
      0.9916589856147766,
      0.9993221759796143,
      0.9996829032897949,
      0.9999264478683472,
      0.9999075531959534,
      0.9996231198310852,
      0.9982322454452515,
      0.9907082319259644,
      0.9614612460136414,
      0.9312039613723755,
      0.9019954204559326,
      0.9427770376205444,
      0.9554406404495239,
      0.9914100170135498,
      0.9985993504524231,
      0.9996300935745239,
      0.9997156262397766,
      0.9998421669006348,
      0.9998583793640137,
      0.9998477101325989,
      0.9991922378540039,
      0.9977055788040161,
      0.9765244722366333,
      0.9456652402877808,
      0.9745969772338867,
      0.9770077466964722,
      0.9911532998085022,
      0.9995064735412598,
      0.9998151063919067,
      0.9998651742935181,
      0.9998186826705933,
      0.9998053312301636,
      0.9994727373123169,
      0.9988905191421509,
      0.9965968728065491,
      0.9910997152328491,
      0.9899041652679443,
      0.9676456451416016,
      0.9753341674804688,
      0.9970664381980896,
      0.9994032979011536,
      0.9987342953681946,
      0.9993802309036255,
      0.9978063106536865,
      0.9999061822891235,
      0.9999129772186279,
      0.9998939037322998,
      0.9999602437019348,
      0.99995356798172,
      0.9999402165412903,
      0.9999544024467468,
      0.999914288520813,
      0.9999480843544006,
      0.9999493360519409,
      0.9998992681503296,
      0.9998424649238586,
      0.9990824460983276,
      0.9921661615371704,
      0.9648773074150085,
      0.9481644630432129,
      0.9487946629524231,
      0.9154486656188965,
      0.9107727408409119,
      0.946359395980835,
      0.9722332954406738,
      0.9920548796653748,
      0.9909851551055908,
      0.9983047246932983,
      0.9983846545219421,
      0.9996420741081238,
      0.999834418296814,
      0.9998183250427246,
      0.9998034238815308,
      0.999600350856781,
      0.9988791346549988,
      0.9968277215957642,
      0.9812929630279541,
      0.9735337495803833,
      0.9665026068687439,
      0.9642605781555176,
      0.9840657114982605,
      0.9566285610198975,
      0.978443443775177,
      0.9873518943786621,
      0.9632245898246765,
      0.9381948113441467,
      0.9636693596839905,
      0.9713171720504761,
      0.9390029907226562,
      0.9264844655990601,
      0.9617430567741394,
      0.9595224261283875,
      0.930793285369873,
      0.9261341094970703,
      0.9597209095954895,
      0.9392741918563843,
      0.9209141731262207,
      0.938183069229126,
      0.9624505043029785,
      0.9380316138267517,
      0.9161702394485474,
      0.9377828240394592,
      0.9500716328620911,
      0.9414386749267578,
      0.9427258968353271,
      0.9631162881851196,
      0.9487119913101196,
      0.9769328832626343,
      0.9949558973312378,
      0.9994029402732849,
      0.999828577041626,
      0.9997051358222961,
      0.9985907673835754,
      0.9996398687362671,
      0.9996653199195862,
      0.9995965957641602,
      0.9997511506080627,
      0.9998568892478943,
      0.9998550415039062,
      0.9998121857643127,
      0.9999135136604309,
      0.999931275844574,
      0.9998729228973389,
      0.9998914003372192,
      0.99991774559021,
      0.999937891960144,
      0.9999138712882996,
      0.9998963475227356,
      0.999690055847168,
      0.9998951554298401,
      0.9999281167984009,
      0.9998242855072021,
      0.9996783137321472,
      0.9998851418495178,
      0.9999066591262817,
      0.9996563196182251,
      0.9997256994247437,
      0.9999156594276428,
      0.9998877644538879,
      0.9994332790374756,
      0.9998284578323364,
      0.9999250769615173,
      0.9998566508293152,
      0.9997000098228455,
      0.9999415874481201,
      0.9999126195907593,
      0.9997873306274414,
      0.9998659491539001,
      0.9999485611915588,
      0.9999316930770874,
      0.9999268054962158,
      0.9999635815620422,
      0.999955952167511,
      0.9999691247940063,
      0.9999791979789734,
      0.9999573826789856,
      0.9999319314956665,
      0.9999626278877258,
      0.9999505877494812,
      0.9999029636383057,
      0.9998778700828552,
      0.9999687075614929,
      0.9999645948410034,
      0.9999479055404663,
      0.9999301433563232,
      0.9999087452888489,
      0.9998993873596191,
      0.9999604225158691,
      0.9999706149101257,
      0.9999643564224243,
      0.9999549388885498,
      0.9999522566795349,
      0.9999576807022095,
      0.9999766945838928,
      0.9999734163284302,
      0.9999405741691589,
      0.9999608993530273,
      0.9999129176139832,
      0.9998554587364197,
      0.999879002571106,
      0.9999527335166931,
      0.9998565316200256,
      0.9997503757476807,
      0.9999275803565979,
      0.999934196472168,
      0.9997699856758118,
      0.999824047088623,
      0.9999199509620667,
      0.9998913407325745,
      0.9999477863311768,
      0.9999493360519409,
      0.999973714351654,
      0.9999459981918335,
      0.9999533295631409,
      0.9999752044677734,
      0.9999610781669617,
      0.9999060034751892,
      0.9999663829803467,
      0.9999755620956421,
      0.9999446272850037,
      0.9999386668205261,
      0.9999653697013855,
      0.9999213814735413
    ],
    [
      0.8531200885772705,
      0.9266258478164673,
      0.9447916150093079,
      0.9123619794845581,
      0.8945410251617432,
      0.9368578195571899,
      0.94407057762146,
      0.890281081199646,
      0.889370858669281,
      0.9293463826179504,
      0.9210286736488342,
      0.87518709897995,
      0.8916451930999756,
      0.9117557406425476,
      0.8816641569137573,
      0.8660354614257812,
      0.8832308650016785,
      0.8893639445304871,
      0.8554476499557495,
      0.8782453536987305,
      0.8796077966690063,
      0.8557829856872559,
      0.8247632384300232,
      0.8317068815231323,
      0.8540989756584167,
      0.8218690156936646,
      0.827613890171051,
      0.8560453653335571,
      0.836929976940155,
      0.8128329515457153,
      0.8291553258895874,
      0.8228466510772705,
      0.8105993866920471,
      0.788527250289917,
      0.8122307062149048,
      0.8043135404586792,
      0.8069734573364258,
      0.7894836664199829,
      0.7879260182380676,
      0.7995679378509521,
      0.8020757436752319,
      0.8075891733169556,
      0.8300715684890747,
      0.8201081156730652,
      0.8115192651748657,
      0.8469280004501343,
      0.8427941203117371,
      0.808428168296814,
      0.8222713470458984,
      0.8653329014778137,
      0.8341552019119263,
      0.7953455448150635,
      0.8486559391021729,
      0.8692373037338257,
      0.8000897169113159,
      0.7693554759025574,
      0.8510311841964722,
      0.8295006155967712,
      0.7093285322189331,
      0.9999082684516907,
      0.9999675750732422,
      0.9999631643295288,
      0.9999446272850037,
      0.999967098236084,
      0.999902606010437,
      0.9996716976165771,
      0.9974766969680786,
      0.9816277027130127,
      0.9875229597091675,
      0.9542446136474609,
      0.964709997177124,
      0.9714417457580566,
      0.9930413365364075,
      0.9931616187095642,
      0.9987651705741882,
      0.999492347240448,
      0.999846339225769,
      0.9998880624771118,
      0.9999164938926697,
      0.9998722076416016,
      0.9999265074729919,
      0.9999245405197144,
      0.9998144507408142,
      0.9997313618659973,
      0.9992961883544922,
      0.997394323348999,
      0.9768171906471252,
      0.9553328156471252,
      0.9625644087791443,
      0.9541417956352234,
      0.9754105806350708,
      0.9791450500488281,
      0.9954806566238403,
      0.9930427670478821,
      0.9986844062805176,
      0.9973387122154236,
      0.9982941746711731,
      0.9979175329208374,
      0.9996291995048523,
      0.9997572302818298,
      0.9998795986175537,
      0.9996377825737,
      0.9994885325431824,
      0.9983679056167603,
      0.991355299949646,
      0.9978260397911072,
      0.9997228384017944,
      0.9999167919158936,
      0.9999027252197266,
      0.9983631372451782,
      0.9997371435165405,
      0.9995863437652588,
      0.9997498989105225,
      0.9997948408126831,
      0.9927424192428589,
      0.9739652872085571,
      0.9887416958808899,
      0.9953773021697998,
      0.9959632158279419,
      0.972113311290741,
      0.9357700943946838,
      0.9359212517738342,
      0.9239274263381958,
      0.9560375213623047,
      0.992718517780304,
      0.9985487461090088,
      0.9997336268424988,
      0.99989914894104,
      0.9999030232429504,
      0.9999544620513916,
      0.999874472618103,
      0.9999040365219116,
      0.9998981356620789,
      0.999910831451416,
      0.9997810125350952,
      0.9992027878761292,
      0.996932327747345,
      0.9927630424499512,
      0.9899214506149292,
      0.9749358296394348,
      0.992853045463562,
      0.999423623085022,
      0.9997236728668213,
      0.9999342560768127,
      0.9999165534973145,
      0.9996799826622009,
      0.9984926581382751,
      0.9922345280647278,
      0.965740978717804,
      0.9372005462646484,
      0.9105582237243652,
      0.9497880935668945,
      0.9603968858718872,
      0.993190586566925,
      0.9989972114562988,
      0.9997344613075256,
      0.9997838139533997,
      0.9998700022697449,
      0.9998851418495178,
      0.9998787045478821,
      0.9993900060653687,
      0.9982373714447021,
      0.9795998334884644,
      0.9491638541221619,
      0.9774355888366699,
      0.9796616435050964,
      0.992484986782074,
      0.9995982646942139,
      0.9998564124107361,
      0.9998834729194641,
      0.9998488426208496,
      0.9998407363891602,
      0.9995983839035034,
      0.9991317987442017,
      0.9973848462104797,
      0.9930301904678345,
      0.9918041825294495,
      0.9712628126144409,
      0.9779918789863586,
      0.9971163272857666,
      0.9994943737983704,
      0.9990336894989014,
      0.999541699886322,
      0.9983254075050354,
      0.999906599521637,
      0.9999132752418518,
      0.9998957514762878,
      0.999960720539093,
      0.9999554753303528,
      0.9999449253082275,
      0.9999573826789856,
      0.9999149441719055,
      0.9999483823776245,
      0.9999522566795349,
      0.9999056458473206,
      0.9998682141304016,
      0.9992994666099548,
      0.9932202100753784,
      0.9680945873260498,
      0.9524248838424683,
      0.9535843133926392,
      0.9222021102905273,
      0.9183326959609985,
      0.9520434141159058,
      0.9743807315826416,
      0.9929834604263306,
      0.9919793605804443,
      0.9986190795898438,
      0.9987290501594543,
      0.9997506737709045,
      0.999866783618927,
      0.9998409748077393,
      0.999822735786438,
      0.9996726512908936,
      0.9991241097450256,
      0.9978225827217102,
      0.9846754670143127,
      0.9764986038208008,
      0.9699851274490356,
      0.967297375202179,
      0.9855913519859314,
      0.9603747129440308,
      0.9809441566467285,
      0.9887378215789795,
      0.966973066329956,
      0.9441616535186768,
      0.9674510955810547,
      0.9741771221160889,
      0.9452165961265564,
      0.9334794878959656,
      0.9654296040534973,
      0.9641754031181335,
      0.9386163949966431,
      0.9329618811607361,
      0.9636768102645874,
      0.9455026388168335,
      0.9286895990371704,
      0.9430904984474182,
      0.9660041332244873,
      0.9438138008117676,
      0.9238491654396057,
      0.9427764415740967,
      0.9543444514274597,
      0.946052610874176,
      0.9467319846153259,
      0.9665257930755615,
      0.9519420862197876,
      0.9801720380783081,
      0.9961150288581848,
      0.9996123909950256,
      0.999859631061554,
      0.9997507929801941,
      0.9986789226531982,
      0.9996767640113831,
      0.9996934533119202,
      0.9996292591094971,
      0.9997831583023071,
      0.9998747706413269,
      0.9998666644096375,
      0.9998272061347961,
      0.9999232888221741,
      0.9999386072158813,
      0.9998815059661865,
      0.9999002814292908,
      0.9999316334724426,
      0.9999482035636902,
      0.9999216198921204,
      0.9999117255210876,
      0.9997720122337341,
      0.9999157190322876,
      0.9999376535415649,
      0.9998632073402405,
      0.9997726082801819,
      0.9999053478240967,
      0.9999200105667114,
      0.9997518658638,
      0.9998025298118591,
      0.9999281764030457,
      0.9999085068702698,
      0.9995836615562439,
      0.9998611211776733,
      0.9999332427978516,
      0.9998858571052551,
      0.9997685551643372,
      0.9999473690986633,
      0.9999202489852905,
      0.9998241662979126,
      0.9998869299888611,
      0.9999504089355469,
      0.9999356865882874,
      0.9999351501464844,
      0.9999651908874512,
      0.9999563097953796,
      0.9999698996543884,
      0.9999797940254211,
      0.9999571442604065,
      0.9999319314956665,
      0.9999629855155945,
      0.9999505877494812,
      0.9999032020568848,
      0.9998781681060791,
      0.9999687075614929,
      0.9999645948410034,
      0.9999480843544006,
      0.999930202960968,
      0.9999093413352966,
      0.9998995065689087,
      0.9999610185623169,
      0.999971866607666,
      0.9999669790267944,
      0.9999551773071289,
      0.9999520778656006,
      0.9999575018882751,
      0.9999765157699585,
      0.9999731183052063,
      0.9999402761459351,
      0.9999624490737915,
      0.9999207258224487,
      0.9998804926872253,
      0.9998934268951416,
      0.9999572038650513,
      0.9998816847801208,
      0.9998145699501038,
      0.9999383687973022,
      0.9999422430992126,
      0.999826192855835,
      0.9998617172241211,
      0.999929666519165,
      0.9998990297317505,
      0.9999496340751648,
      0.9999495148658752,
      0.999973714351654,
      0.9999459385871887,
      0.9999530911445618,
      0.9999753832817078,
      0.9999611973762512,
      0.9999064207077026,
      0.9999664425849915,
      0.9999755024909973,
      0.9999447464942932,
      0.999938428401947,
      0.999965250492096,
      0.9999212622642517
    ],
    [
      0.8684923648834229,
      0.9377480149269104,
      0.9532198309898376,
      0.9229936599731445,
      0.906092643737793,
      0.949149489402771,
      0.9505264759063721,
      0.9009062647819519,
      0.8993208408355713,
      0.9361860752105713,
      0.9267915487289429,
      0.8822329044342041,
      0.8997096419334412,
      0.9180419445037842,
      0.8895755410194397,
      0.8736478090286255,
      0.8907177448272705,
      0.896867036819458,
      0.8667991161346436,
      0.8888492584228516,
      0.8899536728858948,
      0.866807222366333,
      0.8372430801391602,
      0.8445671796798706,
      0.8698557615280151,
      0.8349415063858032,
      0.8437391519546509,
      0.8697748780250549,
      0.847342848777771,
      0.8236988186836243,
      0.8420696258544922,
      0.8351528644561768,
      0.8213800191879272,
      0.800246000289917,
      0.8254887461662292,
      0.8155288696289062,
      0.8177103996276855,
      0.7915676832199097,
      0.8011059761047363,
      0.8101098537445068,
      0.8082185983657837,
      0.826597273349762,
      0.8485414385795593,
      0.8308601379394531,
      0.8242088556289673,
      0.8621506690979004,
      0.8554247617721558,
      0.8205229640007019,
      0.8333973288536072,
      0.87465500831604,
      0.8463737964630127,
      0.8065480589866638,
      0.8602587580680847,
      0.8819231390953064,
      0.8177156448364258,
      0.7847114205360413,
      0.869805097579956,
      0.850071132183075,
      0.7233923673629761,
      0.9999086260795593,
      0.9999685287475586,
      0.9999655485153198,
      0.9999502897262573,
      0.9999709129333496,
      0.9999146461486816,
      0.9997212290763855,
      0.9977839589118958,
      0.9834416508674622,
      0.9885178208351135,
      0.9591681361198425,
      0.9707134962081909,
      0.977220892906189,
      0.9956074953079224,
      0.9958029985427856,
      0.9991974234580994,
      0.9996187686920166,
      0.9998591542243958,
      0.9998987913131714,
      0.9999180436134338,
      0.9998713731765747,
      0.9999273419380188,
      0.9999271631240845,
      0.9998360872268677,
      0.9997864365577698,
      0.9995205998420715,
      0.9982049465179443,
      0.9804601073265076,
      0.9600640535354614,
      0.969214141368866,
      0.9600624442100525,
      0.9814174175262451,
      0.983380138874054,
      0.9966535568237305,
      0.9947729110717773,
      0.9990588426589966,
      0.9981269836425781,
      0.9987257719039917,
      0.9982726573944092,
      0.9996640682220459,
      0.9997716546058655,
      0.9998894333839417,
      0.9996675848960876,
      0.9995721578598022,
      0.9988012909889221,
      0.9930455088615417,
      0.9982346892356873,
      0.9997650980949402,
      0.9999288320541382,
      0.9999200105667114,
      0.9986517429351807,
      0.9997939467430115,
      0.9996899366378784,
      0.99981689453125,
      0.9998360872268677,
      0.9947831630706787,
      0.9798330068588257,
      0.9928845167160034,
      0.9971320033073425,
      0.9970265626907349,
      0.9789389371871948,
      0.9455245733261108,
      0.9430274963378906,
      0.9303082227706909,
      0.9612892866134644,
      0.9949376583099365,
      0.9990997314453125,
      0.9997992515563965,
      0.9999163150787354,
      0.999910831451416,
      0.9999573230743408,
      0.9998787045478821,
      0.999910295009613,
      0.999899685382843,
      0.9999149441719055,
      0.9997872114181519,
      0.9992120862007141,
      0.996895968914032,
      0.993222713470459,
      0.9914143681526184,
      0.978950560092926,
      0.9941248297691345,
      0.9995262026786804,
      0.9997628331184387,
      0.9999420642852783,
      0.99992436170578,
      0.9997265338897705,
      0.9987566471099854,
      0.9937194585800171,
      0.9701266288757324,
      0.9429509043693542,
      0.9184439182281494,
      0.9563324451446533,
      0.9648052453994751,
      0.9944490790367126,
      0.9992421269416809,
      0.9997979998588562,
      0.9998366236686707,
      0.9998929500579834,
      0.9999091029167175,
      0.9999090433120728,
      0.9995596408843994,
      0.9987314939498901,
      0.9831938743591309,
      0.9537256956100464,
      0.9804629683494568,
      0.9820679426193237,
      0.993632972240448,
      0.9996684789657593,
      0.9998860955238342,
      0.9998972415924072,
      0.9998694658279419,
      0.9998633861541748,
      0.999677836894989,
      0.9993205070495605,
      0.9978801012039185,
      0.9930994510650635,
      0.9931398034095764,
      0.9746236205101013,
      0.9806522727012634,
      0.9976033568382263,
      0.9995778203010559,
      0.9993090629577637,
      0.999651312828064,
      0.9986173510551453,
      0.9999071955680847,
      0.9999139308929443,
      0.9998977184295654,
      0.9999611973762512,
      0.9999569058418274,
      0.9999489188194275,
      0.9999594688415527,
      0.9999147653579712,
      0.9999487996101379,
      0.9999542832374573,
      0.9999101161956787,
      0.9998862743377686,
      0.9994484186172485,
      0.994029700756073,
      0.9707071781158447,
      0.9558130502700806,
      0.957507848739624,
      0.9286249876022339,
      0.9250562191009521,
      0.9574865698814392,
      0.9768980145454407,
      0.9937962293624878,
      0.9929072260856628,
      0.998881459236145,
      0.9989805817604065,
      0.9998208284378052,
      0.9998875260353088,
      0.9998560547828674,
      0.9998340010643005,
      0.9997105002403259,
      0.9992744326591492,
      0.9983750581741333,
      0.9869129657745361,
      0.9790424108505249,
      0.9730653762817383,
      0.9702344536781311,
      0.987120509147644,
      0.9646179676055908,
      0.9834380745887756,
      0.9899328947067261,
      0.9702467918395996,
      0.9495079517364502,
      0.970662534236908,
      0.9766435027122498,
      0.9509060382843018,
      0.9395970702171326,
      0.9686180353164673,
      0.9684219360351562,
      0.9457755088806152,
      0.9391762018203735,
      0.9672245979309082,
      0.9516485929489136,
      0.9361387491226196,
      0.9477739334106445,
      0.9694810509681702,
      0.9503917694091797,
      0.9313210248947144,
      0.9475541710853577,
      0.9584957361221313,
      0.9518271684646606,
      0.9507452249526978,
      0.9702162742614746,
      0.9559812545776367,
      0.9840580224990845,
      0.9972829222679138,
      0.9997387528419495,
      0.99988853931427,
      0.9997948408126831,
      0.9987703561782837,
      0.99972003698349,
      0.9997237324714661,
      0.9996629953384399,
      0.9998192191123962,
      0.9998950362205505,
      0.9998801350593567,
      0.999843418598175,
      0.9999346733093262,
      0.9999463558197021,
      0.9998896718025208,
      0.9999078512191772,
      0.9999426603317261,
      0.9999557137489319,
      0.9999274611473083,
      0.9999227523803711,
      0.99981689453125,
      0.9999298453330994,
      0.9999445080757141,
      0.9998896718025208,
      0.999829888343811,
      0.999918520450592,
      0.9999294877052307,
      0.9998122453689575,
      0.9998484253883362,
      0.9999369382858276,
      0.9999228119850159,
      0.9996864199638367,
      0.9998846054077148,
      0.9999393224716187,
      0.9999058246612549,
      0.9998167157173157,
      0.9999517798423767,
      0.9999256134033203,
      0.9998474717140198,
      0.9999014139175415,
      0.9999524354934692,
      0.9999387264251709,
      0.9999420642852783,
      0.9999665021896362,
      0.9999563097953796,
      0.9999702572822571,
      0.9999810457229614,
      0.9999569058418274,
      0.999931812286377,
      0.9999632239341736,
      0.9999504089355469,
      0.9999032616615295,
      0.9998787641525269,
      0.9999687671661377,
      0.9999645948410034,
      0.9999484419822693,
      0.9999306201934814,
      0.9999099969863892,
      0.9999030828475952,
      0.9999614953994751,
      0.9999730587005615,
      0.9999684691429138,
      0.9999558925628662,
      0.9999523162841797,
      0.9999573230743408,
      0.9999764561653137,
      0.9999728798866272,
      0.9999399781227112,
      0.9999635219573975,
      0.9999251365661621,
      0.9998930096626282,
      0.9999028444290161,
      0.9999604225158691,
      0.9998994469642639,
      0.9998565316200256,
      0.9999457001686096,
      0.9999485015869141,
      0.9998654127120972,
      0.9998867511749268,
      0.9999369382858276,
      0.9999048709869385,
      0.9999513626098633,
      0.9999499320983887,
      0.9999739527702332,
      0.999946117401123,
      0.9999531507492065,
      0.9999755024909973,
      0.9999613165855408,
      0.9999068379402161,
      0.9999664425849915,
      0.9999755620956421,
      0.9999446272850037,
      0.9999383687973022,
      0.9999649524688721,
      0.9999208450317383
    ],
    [
      0.8829435110092163,
      0.9461520314216614,
      0.9589400291442871,
      0.9304826259613037,
      0.9167112112045288,
      0.9549646973609924,
      0.955562949180603,
      0.907932460308075,
      0.9069685935974121,
      0.9409525990486145,
      0.9313138723373413,
      0.8892969489097595,
      0.9072011709213257,
      0.9233310222625732,
      0.8966181874275208,
      0.8795033693313599,
      0.8986979722976685,
      0.9032296538352966,
      0.8752938508987427,
      0.8979726433753967,
      0.899834394454956,
      0.8746673464775085,
      0.8460553884506226,
      0.8564395308494568,
      0.8800016641616821,
      0.8440687656402588,
      0.8542822599411011,
      0.8813616633415222,
      0.854811429977417,
      0.8306411504745483,
      0.851617157459259,
      0.8449026942253113,
      0.8295634388923645,
      0.8101640343666077,
      0.836021900177002,
      0.8233126997947693,
      0.822048544883728,
      0.7941983938217163,
      0.812841534614563,
      0.8217824697494507,
      0.8142987489700317,
      0.8436555862426758,
      0.865480363368988,
      0.84149169921875,
      0.8352368474006653,
      0.8733806610107422,
      0.8662530183792114,
      0.8298854827880859,
      0.840888261795044,
      0.8817384243011475,
      0.8550750613212585,
      0.8144595623016357,
      0.8654686212539673,
      0.8875213861465454,
      0.8255511522293091,
      0.7931898236274719,
      0.8774378895759583,
      0.8590362071990967,
      0.7303730845451355,
      0.9999080896377563,
      0.9999696016311646,
      0.9999677538871765,
      0.9999555349349976,
      0.999974250793457,
      0.9999247193336487,
      0.999761164188385,
      0.9980592727661133,
      0.9849334359169006,
      0.9898063540458679,
      0.9629232883453369,
      0.9741160273551941,
      0.9809283018112183,
      0.9969563484191895,
      0.997418999671936,
      0.9994621872901917,
      0.9997185468673706,
      0.9998741745948792,
      0.9999088644981384,
      0.999919593334198,
      0.9998705387115479,
      0.9999282956123352,
      0.999930202960968,
      0.9998552203178406,
      0.999823808670044,
      0.9996441006660461,
      0.9983705282211304,
      0.9825600385665894,
      0.963355302810669,
      0.9744004607200623,
      0.9648518562316895,
      0.985284686088562,
      0.9862506985664368,
      0.9974142909049988,
      0.9962050914764404,
      0.999375581741333,
      0.9988545775413513,
      0.9991598725318909,
      0.998742401599884,
      0.999724268913269,
      0.9998086094856262,
      0.9999033212661743,
      0.9997289776802063,
      0.9996643662452698,
      0.9991204738616943,
      0.9947516322135925,
      0.9986644387245178,
      0.999812126159668,
      0.9999406337738037,
      0.9999319314956665,
      0.9988947510719299,
      0.9998389482498169,
      0.9997683763504028,
      0.9998632073402405,
      0.9998640418052673,
      0.9962340593338013,
      0.9842479228973389,
      0.9954850077629089,
      0.9982702732086182,
      0.9977763891220093,
      0.9837786555290222,
      0.953930139541626,
      0.9503136277198792,
      0.9358559846878052,
      0.9657878279685974,
      0.9964033961296082,
      0.9994149804115295,
      0.9998394250869751,
      0.9999273419380188,
      0.9999144673347473,
      0.9999593496322632,
      0.9998833537101746,
      0.9999170899391174,
      0.9999051094055176,
      0.9999207258224487,
      0.9998111724853516,
      0.999298095703125,
      0.9972150921821594,
      0.9939132332801819,
      0.992527961730957,
      0.9820516705513,
      0.9950599074363708,
      0.9995863437652588,
      0.9997930526733398,
      0.9999483227729797,
      0.9999327659606934,
      0.9997766017913818,
      0.9990482926368713,
      0.9949541091918945,
      0.9732875823974609,
      0.946893572807312,
      0.924660861492157,
      0.9610894918441772,
      0.9685205817222595,
      0.9954437017440796,
      0.9994266629219055,
      0.9998461008071899,
      0.9998728036880493,
      0.9999102354049683,
      0.9999247193336487,
      0.9999279975891113,
      0.9996741414070129,
      0.9990354180335999,
      0.9860681295394897,
      0.958698570728302,
      0.982917308807373,
      0.9841768741607666,
      0.9944953322410583,
      0.9997299313545227,
      0.9999077320098877,
      0.9999083280563354,
      0.9998860955238342,
      0.9998818635940552,
      0.999739944934845,
      0.9994932413101196,
      0.9983188509941101,
      0.9942458868026733,
      0.9942468404769897,
      0.9772894382476807,
      0.9827141761779785,
      0.9979641437530518,
      0.9996353983879089,
      0.9994766712188721,
      0.9997260570526123,
      0.9988713264465332,
      0.9999076128005981,
      0.9999145269393921,
      0.9998993873596191,
      0.999961793422699,
      0.9999580383300781,
      0.9999516606330872,
      0.9999611377716064,
      0.9999151229858398,
      0.9999492168426514,
      0.9999563097953796,
      0.9999144077301025,
      0.9999010562896729,
      0.9995610117912292,
      0.9946961998939514,
      0.973392128944397,
      0.9591682553291321,
      0.9611181020736694,
      0.9341870546340942,
      0.9307656288146973,
      0.9618124961853027,
      0.978910505771637,
      0.9944685697555542,
      0.9936995506286621,
      0.9991037249565125,
      0.9992028474807739,
      0.9998705387115479,
      0.9999053478240967,
      0.9998685121536255,
      0.9998420476913452,
      0.9997445344924927,
      0.9993852376937866,
      0.9988422989845276,
      0.9891884922981262,
      0.9815833568572998,
      0.9757764339447021,
      0.9729998111724854,
      0.9885244369506836,
      0.9685567617416382,
      0.9854481220245361,
      0.9911330938339233,
      0.972902238368988,
      0.9535090923309326,
      0.9732913970947266,
      0.9787962436676025,
      0.9553112983703613,
      0.9446220397949219,
      0.9712930917739868,
      0.9718061685562134,
      0.9513710737228394,
      0.9443256855010986,
      0.9702836275100708,
      0.9565708637237549,
      0.9423744678497314,
      0.9525808095932007,
      0.9724918603897095,
      0.9555423259735107,
      0.9377124309539795,
      0.9518316984176636,
      0.96208256483078,
      0.9567180871963501,
      0.9545263051986694,
      0.973446249961853,
      0.9608865976333618,
      0.9871283173561096,
      0.9979425668716431,
      0.999805748462677,
      0.9999056458473206,
      0.9998219013214111,
      0.998826801776886,
      0.9997453093528748,
      0.9997419714927673,
      0.9996845722198486,
      0.9998405575752258,
      0.9999067783355713,
      0.9998883605003357,
      0.9998529553413391,
      0.9999426603317261,
      0.9999513030052185,
      0.9998959898948669,
      0.9999141097068787,
      0.9999507069587708,
      0.9999599456787109,
      0.9999324679374695,
      0.9999309778213501,
      0.9998582005500793,
      0.9999408721923828,
      0.9999497532844543,
      0.9999080896377563,
      0.9998708367347717,
      0.9999299645423889,
      0.9999359250068665,
      0.9998520016670227,
      0.9998821020126343,
      0.9999431371688843,
      0.9999316930770874,
      0.9997528791427612,
      0.9999002814292908,
      0.999943196773529,
      0.9999186396598816,
      0.9998480677604675,
      0.9999547600746155,
      0.9999290704727173,
      0.9998644590377808,
      0.9999123811721802,
      0.999954104423523,
      0.9999411702156067,
      0.9999473690986633,
      0.9999680519104004,
      0.9999569058418274,
      0.9999708533287048,
      0.9999816417694092,
      0.9999573826789856,
      0.9999319911003113,
      0.999963641166687,
      0.9999507069587708,
      0.999903678894043,
      0.9998794794082642,
      0.9999688267707825,
      0.999964714050293,
      0.9999486207962036,
      0.9999303221702576,
      0.9999104738235474,
      0.9999024271965027,
      0.9999610185623169,
      0.999974250793457,
      0.9999697804450989,
      0.9999566674232483,
      0.999952495098114,
      0.9999573826789856,
      0.999976396560669,
      0.9999725222587585,
      0.9999396204948425,
      0.9999642372131348,
      0.9999281764030457,
      0.9999019503593445,
      0.9999096393585205,
      0.9999628663063049,
      0.9999125003814697,
      0.9998838305473328,
      0.999951183795929,
      0.9999533295631409,
      0.9998930096626282,
      0.999903678894043,
      0.9999423027038574,
      0.9999092221260071,
      0.9999526739120483,
      0.9999502301216125,
      0.9999738931655884,
      0.9999462366104126,
      0.9999532103538513,
      0.9999755024909973,
      0.9999614357948303,
      0.9999072551727295,
      0.999966561794281,
      0.9999755024909973,
      0.999944806098938,
      0.9999383091926575,
      0.9999648928642273,
      0.9999209642410278
    ],
    [
      0.8931179046630859,
      0.9524932503700256,
      0.9630303978919983,
      0.935742974281311,
      0.9233756065368652,
      0.9592393040657043,
      0.9591385126113892,
      0.9128409028053284,
      0.9123616218566895,
      0.9443601369857788,
      0.9344104528427124,
      0.8939614295959473,
      0.9129853248596191,
      0.9268947839736938,
      0.9010152816772461,
      0.884419322013855,
      0.9048749208450317,
      0.908159077167511,
      0.8823757171630859,
      0.9051706790924072,
      0.9080826044082642,
      0.8818231225013733,
      0.8536820411682129,
      0.866613507270813,
      0.887837290763855,
      0.8524389266967773,
      0.8627111911773682,
      0.8915891051292419,
      0.8605931997299194,
      0.8382696509361267,
      0.8616812825202942,
      0.8534995913505554,
      0.8367935419082642,
      0.8219666481018066,
      0.8462187647819519,
      0.8287702202796936,
      0.8255742192268372,
      0.8038787841796875,
      0.8233756422996521,
      0.8328453898429871,
      0.8289945721626282,
      0.8633425831794739,
      0.8838075995445251,
      0.8523217439651489,
      0.8456015586853027,
      0.8839141130447388,
      0.8770650625228882,
      0.8379581570625305,
      0.8474434018135071,
      0.8885675668716431,
      0.8624680042266846,
      0.8214914798736572,
      0.8686949610710144,
      0.8919941186904907,
      0.8314217329025269,
      0.8016819953918457,
      0.8866197466850281,
      0.8664813041687012,
      0.7360095977783203,
      0.9999094605445862,
      0.9999702572822571,
      0.9999691843986511,
      0.9999589920043945,
      0.999976396560669,
      0.9999321699142456,
      0.9997870922088623,
      0.9983070492744446,
      0.9863632917404175,
      0.9910706877708435,
      0.9672764539718628,
      0.9777103662490845,
      0.9838387370109558,
      0.9979013800621033,
      0.998309314250946,
      0.9996078014373779,
      0.9997767806053162,
      0.9998869895935059,
      0.9999138712882996,
      0.9999219179153442,
      0.9998708963394165,
      0.9999288320541382,
      0.9999321103096008,
      0.9998685717582703,
      0.9998490810394287,
      0.999725341796875,
      0.9987876415252686,
      0.9844118356704712,
      0.9658486247062683,
      0.9775811433792114,
      0.9682981967926025,
      0.9873862266540527,
      0.9883074760437012,
      0.9979678988456726,
      0.9972968697547913,
      0.9995720386505127,
      0.9992479681968689,
      0.9994322657585144,
      0.9991118311882019,
      0.9997732639312744,
      0.9998365640640259,
      0.9999154806137085,
      0.999788224697113,
      0.9997495412826538,
      0.9993898272514343,
      0.9960888028144836,
      0.9990019202232361,
      0.9998558163642883,
      0.9999500513076782,
      0.9999409914016724,
      0.9990479350090027,
      0.9998680949211121,
      0.9998199343681335,
      0.999889075756073,
      0.9998819231987,
      0.9969155192375183,
      0.986416220664978,
      0.996536910533905,
      0.9987610578536987,
      0.998225748538971,
      0.9864802360534668,
      0.9591904878616333,
      0.9557707905769348,
      0.9400959014892578,
      0.9692350625991821,
      0.997368574142456,
      0.9995933175086975,
      0.9998649954795837,
      0.9999345541000366,
      0.9999155402183533,
      0.99996018409729,
      0.9998851418495178,
      0.9999231100082397,
      0.9999078512191772,
      0.9999251365661621,
      0.9998321533203125,
      0.9993847012519836,
      0.9976755380630493,
      0.9948028922080994,
      0.9938953518867493,
      0.9847988486289978,
      0.9959282279014587,
      0.9996390342712402,
      0.9998118877410889,
      0.9999518990516663,
      0.9999381899833679,
      0.9998134970664978,
      0.999304473400116,
      0.9959787130355835,
      0.9760169982910156,
      0.950441837310791,
      0.9297926425933838,
      0.9647172689437866,
      0.9712197780609131,
      0.9961134791374207,
      0.9995377063751221,
      0.9998745322227478,
      0.9998945593833923,
      0.9999204277992249,
      0.9999344944953918,
      0.9999401569366455,
      0.9997577667236328,
      0.9992473721504211,
      0.9881376624107361,
      0.9625088572502136,
      0.9846633076667786,
      0.9856221079826355,
      0.9950525760650635,
      0.9997738599777222,
      0.9999199509620667,
      0.9999143481254578,
      0.9998960494995117,
      0.9998934268951416,
      0.9997792840003967,
      0.9996005296707153,
      0.9986079335212708,
      0.9951187372207642,
      0.9951010346412659,
      0.9793905019760132,
      0.9844247102737427,
      0.9982625842094421,
      0.9996826648712158,
      0.999584436416626,
      0.9997826814651489,
      0.9990326762199402,
      0.9999067187309265,
      0.9999150037765503,
      0.9999009370803833,
      0.9999621510505676,
      0.999958872795105,
      0.9999539256095886,
      0.9999626278877258,
      0.9999150037765503,
      0.9999492764472961,
      0.9999577403068542,
      0.99991774559021,
      0.9999129772186279,
      0.999652624130249,
      0.9953692555427551,
      0.976492166519165,
      0.9627673625946045,
      0.9647491574287415,
      0.9396507143974304,
      0.9365296959877014,
      0.9654726982116699,
      0.9808157086372375,
      0.9950869679450989,
      0.9945887327194214,
      0.9992693066596985,
      0.9993669986724854,
      0.9998982548713684,
      0.9999154210090637,
      0.9998763203620911,
      0.9998482465744019,
      0.999764621257782,
      0.9994485378265381,
      0.9990623593330383,
      0.9908246994018555,
      0.9839076399803162,
      0.9781197905540466,
      0.9756747484207153,
      0.9898067712783813,
      0.9715129137039185,
      0.9870119094848633,
      0.9920283555984497,
      0.9750829339027405,
      0.9567484259605408,
      0.9754378199577332,
      0.9806560277938843,
      0.9594846963882446,
      0.9487036466598511,
      0.973543107509613,
      0.9745117425918579,
      0.9561229944229126,
      0.9483158588409424,
      0.9726887345314026,
      0.9603309035301208,
      0.9471578001976013,
      0.9561750292778015,
      0.9746690988540649,
      0.959314227104187,
      0.9424964189529419,
      0.9549465179443359,
      0.9645560383796692,
      0.9597441554069519,
      0.9574301242828369,
      0.9758979082107544,
      0.9651910662651062,
      0.9899213314056396,
      0.9987552762031555,
      0.9998602271080017,
      0.9999192357063293,
      0.999839723110199,
      0.9988556504249573,
      0.9997583031654358,
      0.9997498989105225,
      0.9996955394744873,
      0.9998523592948914,
      0.9999138712882996,
      0.9998931884765625,
      0.999860405921936,
      0.9999474883079529,
      0.9999549984931946,
      0.9999005794525146,
      0.9999186396598816,
      0.999955415725708,
      0.9999634027481079,
      0.9999359846115112,
      0.9999366998672485,
      0.9998816847801208,
      0.9999480843544006,
      0.9999537467956543,
      0.9999207258224487,
      0.999896764755249,
      0.9999382495880127,
      0.9999414086341858,
      0.9998785257339478,
      0.9999027252197266,
      0.999947726726532,
      0.9999380707740784,
      0.9997977018356323,
      0.9999126195907593,
      0.9999464750289917,
      0.9999279975891113,
      0.9998699426651001,
      0.999957263469696,
      0.9999322891235352,
      0.9998764991760254,
      0.9999204874038696,
      0.999954342842102,
      0.9999432563781738,
      0.9999512434005737,
      0.9999691843986511,
      0.9999572038650513,
      0.9999714493751526,
      0.9999819993972778,
      0.9999573826789856,
      0.9999322891235352,
      0.9999639391899109,
      0.9999508857727051,
      0.9999042749404907,
      0.9998801350593567,
      0.9999690055847168,
      0.9999648928642273,
      0.999949038028717,
      0.9999308586120605,
      0.999911367893219,
      0.9999027848243713,
      0.9999613761901855,
      0.9999748468399048,
      0.999970555305481,
      0.9999583959579468,
      0.9999529123306274,
      0.9999574422836304,
      0.9999764561653137,
      0.9999723434448242,
      0.9999394416809082,
      0.9999645948410034,
      0.999929666519165,
      0.9999039173126221,
      0.9999132752418518,
      0.9999642968177795,
      0.9999204874038696,
      0.9998980760574341,
      0.999954342842102,
      0.9999573826789856,
      0.999909520149231,
      0.9999171495437622,
      0.9999455809593201,
      0.9999120831489563,
      0.9999536871910095,
      0.9999505281448364,
      0.9999740719795227,
      0.9999464154243469,
      0.9999532699584961,
      0.9999755620956421,
      0.9999614953994751,
      0.9999076724052429,
      0.9999665021896362,
      0.9999755620956421,
      0.9999447464942932,
      0.9999383091926575,
      0.9999648332595825,
      0.9999207854270935
    ],
    [
      0.895355224609375,
      0.9544063210487366,
      0.9643344879150391,
      0.9366809129714966,
      0.9257141351699829,
      0.960471510887146,
      0.9599668979644775,
      0.9127628207206726,
      0.9164666533470154,
      0.9465108513832092,
      0.935539186000824,
      0.898330569267273,
      0.9182242751121521,
      0.9301496744155884,
      0.9048295021057129,
      0.8899078369140625,
      0.9120452404022217,
      0.9136530160903931,
      0.8899261951446533,
      0.9130688309669495,
      0.9170717000961304,
      0.8889160752296448,
      0.8621600866317749,
      0.8786853551864624,
      0.8960604667663574,
      0.8615593910217285,
      0.8735609650611877,
      0.9035535454750061,
      0.8687623739242554,
      0.8480294942855835,
      0.8744148015975952,
      0.866000771522522,
      0.8475583791732788,
      0.8371807336807251,
      0.8591158390045166,
      0.8384184241294861,
      0.8365808725357056,
      0.8229739665985107,
      0.8430095314979553,
      0.8520666360855103,
      0.8572508096694946,
      0.8855413198471069,
      0.9011514186859131,
      0.8670677542686462,
      0.8626241683959961,
      0.8977004289627075,
      0.890546441078186,
      0.8493502736091614,
      0.85691237449646,
      0.897217333316803,
      0.87116539478302,
      0.8298771381378174,
      0.8732897043228149,
      0.8976026773452759,
      0.8397381901741028,
      0.8124394416809082,
      0.8966642618179321,
      0.8773335814476013,
      0.7456417679786682,
      0.9999087452888489,
      0.9999707937240601,
      0.9999704360961914,
      0.9999624490737915,
      0.9999786615371704,
      0.9999401569366455,
      0.9998221397399902,
      0.9985926151275635,
      0.988155722618103,
      0.9924905896186829,
      0.9724630117416382,
      0.9814662933349609,
      0.987735390663147,
      0.9986301064491272,
      0.99892657995224,
      0.9997122287750244,
      0.9998183846473694,
      0.9998956322669983,
      0.9999185800552368,
      0.999921441078186,
      0.999869167804718,
      0.9999290108680725,
      0.9999338984489441,
      0.999882161617279,
      0.9998725652694702,
      0.9997977018356323,
      0.9991782307624817,
      0.9868460893630981,
      0.9707316756248474,
      0.9809519648551941,
      0.9715540409088135,
      0.9892512559890747,
      0.990043580532074,
      0.9983967542648315,
      0.9981465339660645,
      0.999701738357544,
      0.9994943141937256,
      0.999623715877533,
      0.999392032623291,
      0.9998131394386292,
      0.9998603463172913,
      0.9999256134033203,
      0.9998353719711304,
      0.9998121857643127,
      0.9995613098144531,
      0.9970297813415527,
      0.9992254972457886,
      0.9998809695243835,
      0.9999567270278931,
      0.9999474883079529,
      0.9991258382797241,
      0.9998879432678223,
      0.9998506903648376,
      0.9999076128005981,
      0.9998932480812073,
      0.9973489046096802,
      0.9876604080200195,
      0.9970116019248962,
      0.99901282787323,
      0.9984936714172363,
      0.9878814816474915,
      0.9620251655578613,
      0.9587949514389038,
      0.9427069425582886,
      0.9717931151390076,
      0.9978481531143188,
      0.9996784925460815,
      0.9998809695243835,
      0.9999393224716187,
      0.9999157190322876,
      0.9999604821205139,
      0.9998862743377686,
      0.9999262690544128,
      0.9999096393585205,
      0.9999286532402039,
      0.9998513460159302,
      0.9994698762893677,
      0.9982661008834839,
      0.9958861470222473,
      0.9952312111854553,
      0.9872268438339233,
      0.9967580437660217,
      0.9996960163116455,
      0.9998319149017334,
      0.9999547004699707,
      0.999943196773529,
      0.9998456835746765,
      0.9994840621948242,
      0.9969620108604431,
      0.9788996577262878,
      0.9549423456192017,
      0.9351215362548828,
      0.9683229923248291,
      0.9739305973052979,
      0.9967702031135559,
      0.9996200203895569,
      0.9998951554298401,
      0.999910831451416,
      0.9999277591705322,
      0.9999407529830933,
      0.9999474883079529,
      0.999804675579071,
      0.9993636012077332,
      0.9897052645683289,
      0.9656298160552979,
      0.9860742092132568,
      0.9868797063827515,
      0.9955033659934998,
      0.9998074173927307,
      0.999928891658783,
      0.9999186396598816,
      0.9999038577079773,
      0.9999029040336609,
      0.9998091459274292,
      0.9996801018714905,
      0.9988378882408142,
      0.9958558678627014,
      0.9958910942077637,
      0.9818900227546692,
      0.9864963293075562,
      0.998573899269104,
      0.9997457265853882,
      0.9996924996376038,
      0.9998339414596558,
      0.9992242455482483,
      0.9998996257781982,
      0.9999152421951294,
      0.9999022483825684,
      0.999962568283081,
      0.9999600052833557,
      0.9999567270278931,
      0.9999645352363586,
      0.9999156594276428,
      0.9999496936798096,
      0.9999594688415527,
      0.9999216198921204,
      0.9999246001243591,
      0.9997319579124451,
      0.9961361289024353,
      0.9805372953414917,
      0.9673188924789429,
      0.96954345703125,
      0.9471642971038818,
      0.9438346028327942,
      0.9699393510818481,
      0.9833206534385681,
      0.9958915114402771,
      0.9956827163696289,
      0.9994440078735352,
      0.9995397925376892,
      0.9999237060546875,
      0.9999260902404785,
      0.999884843826294,
      0.9998554587364197,
      0.9997876286506653,
      0.999510645866394,
      0.9992918372154236,
      0.992677628993988,
      0.9868236184120178,
      0.9812859892845154,
      0.9791069626808167,
      0.9914328455924988,
      0.9749810695648193,
      0.9889333248138428,
      0.9930425882339478,
      0.9780735969543457,
      0.9609963893890381,
      0.9782510995864868,
      0.9830749034881592,
      0.9657453298568726,
      0.9542728662490845,
      0.9764043092727661,
      0.9780795574188232,
      0.9633057117462158,
      0.9535688161849976,
      0.9755588173866272,
      0.9647893905639648,
      0.952495813369751,
      0.9598372578620911,
      0.9769052863121033,
      0.9625521898269653,
      0.9472109079360962,
      0.9578456878662109,
      0.9668620228767395,
      0.9632692933082581,
      0.9607219696044922,
      0.9775080680847168,
      0.9679401516914368,
      0.9913715124130249,
      0.9991641640663147,
      0.9998878240585327,
      0.9999268651008606,
      0.9998493194580078,
      0.9988685846328735,
      0.9997639656066895,
      0.999752938747406,
      0.9997007250785828,
      0.9998573064804077,
      0.9999175071716309,
      0.9998956918716431,
      0.9998643398284912,
      0.9999498724937439,
      0.9999571442604065,
      0.999903678894043,
      0.9999220371246338,
      0.9999591708183289,
      0.9999662041664124,
      0.9999390244483948,
      0.999941885471344,
      0.9999009370803833,
      0.9999542236328125,
      0.9999571442604065,
      0.9999311566352844,
      0.9999166131019592,
      0.9999445080757141,
      0.9999455213546753,
      0.9998980760574341,
      0.9999176859855652,
      0.9999508261680603,
      0.9999430179595947,
      0.9998340606689453,
      0.9999232888221741,
      0.9999487996101379,
      0.9999357461929321,
      0.999893844127655,
      0.9999599456787109,
      0.9999346733093262,
      0.9998884201049805,
      0.9999299645423889,
      0.9999553561210632,
      0.9999451637268066,
      0.9999549388885498,
      0.9999702572822571,
      0.9999575614929199,
      0.999971866607666,
      0.999982476234436,
      0.9999576210975647,
      0.9999328255653381,
      0.9999643564224243,
      0.9999511241912842,
      0.9999047517776489,
      0.9998810291290283,
      0.9999691247940063,
      0.9999648928642273,
      0.9999493360519409,
      0.999931275844574,
      0.9999120235443115,
      0.9999034404754639,
      0.9999619126319885,
      0.9999756217002869,
      0.9999712705612183,
      0.9999585747718811,
      0.9999527335166931,
      0.9999573230743408,
      0.9999764561653137,
      0.9999722838401794,
      0.9999393224716187,
      0.9999662041664124,
      0.9999314546585083,
      0.9999091625213623,
      0.9999163150787354,
      0.9999654293060303,
      0.9999271631240845,
      0.9999112486839294,
      0.9999566674232483,
      0.9999592304229736,
      0.9999218583106995,
      0.9999244809150696,
      0.9999485015869141,
      0.9999148845672607,
      0.9999548196792603,
      0.999951183795929,
      0.9999743103981018,
      0.9999467730522156,
      0.9999536871910095,
      0.9999758005142212,
      0.9999618530273438,
      0.9999078512191772,
      0.9999664425849915,
      0.9999756217002869,
      0.999944806098938,
      0.9999382495880127,
      0.9999648332595825,
      0.9999207854270935
    ],
    [
      0.899412989616394,
      0.9574712514877319,
      0.9670450091362,
      0.9394544363021851,
      0.9299353361129761,
      0.9630653262138367,
      0.9618393182754517,
      0.9165101051330566,
      0.9210755228996277,
      0.9490394592285156,
      0.9373694658279419,
      0.9025686979293823,
      0.9235288500785828,
      0.9334522485733032,
      0.908450186252594,
      0.8962118029594421,
      0.919637143611908,
      0.9196573495864868,
      0.8974891304969788,
      0.9215973615646362,
      0.9268059730529785,
      0.8964666128158569,
      0.8719809651374817,
      0.8916215896606445,
      0.9051963090896606,
      0.8705726265907288,
      0.8848938345909119,
      0.9148935079574585,
      0.8767995834350586,
      0.8569450378417969,
      0.8869271278381348,
      0.8769708871841431,
      0.8578062057495117,
      0.8492059111595154,
      0.8705469369888306,
      0.8480567932128906,
      0.8480713963508606,
      0.8401621580123901,
      0.8625904321670532,
      0.8705018758773804,
      0.8804463148117065,
      0.9006928205490112,
      0.9152788519859314,
      0.8811414241790771,
      0.8775355815887451,
      0.9083554148674011,
      0.9017688632011414,
      0.8601784706115723,
      0.8664072751998901,
      0.9050400257110596,
      0.8785930871963501,
      0.8379734754562378,
      0.8789280652999878,
      0.9036847949028015,
      0.8478996753692627,
      0.8215690851211548,
      0.9082037210464478,
      0.8881661891937256,
      0.756585955619812,
      0.9999101161956787,
      0.9999713897705078,
      0.9999713897705078,
      0.9999645948410034,
      0.9999802112579346,
      0.9999457597732544,
      0.9998470544815063,
      0.9988324642181396,
      0.9898813962936401,
      0.9937295913696289,
      0.9765013456344604,
      0.9840478897094727,
      0.9902631640434265,
      0.9990296363830566,
      0.9992505311965942,
      0.9997758865356445,
      0.9998470544815063,
      0.9999028444290161,
      0.999923586845398,
      0.9999226927757263,
      0.999868631362915,
      0.9999289512634277,
      0.9999347925186157,
      0.9998907446861267,
      0.9998891353607178,
      0.9998418688774109,
      0.9993706345558167,
      0.988858163356781,
      0.9749851822853088,
      0.9839109182357788,
      0.975744903087616,
      0.9912188053131104,
      0.9915837049484253,
      0.9987736344337463,
      0.99875408411026,
      0.9997764229774475,
      0.9996336698532104,
      0.9997320771217346,
      0.9995490312576294,
      0.9998404383659363,
      0.9998766183853149,
      0.9999324679374695,
      0.9998658895492554,
      0.9998525977134705,
      0.9996634721755981,
      0.997909665107727,
      0.9993968605995178,
      0.9999009966850281,
      0.9999619126319885,
      0.999953031539917,
      0.999207079410553,
      0.9999027848243713,
      0.9998819828033447,
      0.9999261498451233,
      0.9999051690101624,
      0.9979405403137207,
      0.9899695515632629,
      0.9977000951766968,
      0.9992795586585999,
      0.9987776279449463,
      0.9897122383117676,
      0.9669560194015503,
      0.9641578197479248,
      0.9473413228988647,
      0.9762283563613892,
      0.9985181093215942,
      0.9997599720954895,
      0.9998971819877625,
      0.9999440312385559,
      0.999915361404419,
      0.9999605417251587,
      0.9998863339424133,
      0.999928891658783,
      0.9999111294746399,
      0.9999314546585083,
      0.9998660683631897,
      0.999533474445343,
      0.9986723065376282,
      0.9969242215156555,
      0.9963065385818481,
      0.9892677068710327,
      0.997478723526001,
      0.9997484683990479,
      0.9998521208763123,
      0.999957263469696,
      0.9999468326568604,
      0.9998680353164673,
      0.9996172785758972,
      0.9976887106895447,
      0.9817071557044983,
      0.9600645303726196,
      0.9407724142074585,
      0.9718004465103149,
      0.976414680480957,
      0.9972982406616211,
      0.9996959567070007,
      0.9999105334281921,
      0.999922513961792,
      0.9999338388442993,
      0.9999465346336365,
      0.9999555349349976,
      0.9998481869697571,
      0.9995328783988953,
      0.9911966919898987,
      0.9689422845840454,
      0.9873815774917603,
      0.988033652305603,
      0.9959419965744019,
      0.9998306632041931,
      0.9999358654022217,
      0.9999223351478577,
      0.9999099373817444,
      0.9999098777770996,
      0.999830961227417,
      0.9997368454933167,
      0.9990236759185791,
      0.9965589046478271,
      0.9965656995773315,
      0.9841233491897583,
      0.9883137941360474,
      0.9987838864326477,
      0.9997907280921936,
      0.999768078327179,
      0.9998661279678345,
      0.99934321641922,
      0.999900221824646,
      0.9999156594276428,
      0.99990314245224,
      0.9999628663063049,
      0.9999607801437378,
      0.9999586343765259,
      0.9999657273292542,
      0.9999157786369324,
      0.9999497532844543,
      0.9999606609344482,
      0.9999244809150696,
      0.9999326467514038,
      0.9997890591621399,
      0.9967731833457947,
      0.9840957522392273,
      0.9716437458992004,
      0.9744237065315247,
      0.9556573033332825,
      0.9509437084197998,
      0.9738562703132629,
      0.9857226014137268,
      0.9967159628868103,
      0.9966042041778564,
      0.9995980262756348,
      0.999660074710846,
      0.9999403357505798,
      0.9999330639839172,
      0.9998912215232849,
      0.9998607635498047,
      0.9998032450675964,
      0.999561071395874,
      0.9994174838066101,
      0.9940385818481445,
      0.9892271161079407,
      0.9843537211418152,
      0.9821645021438599,
      0.9928847551345825,
      0.978119969367981,
      0.9905965328216553,
      0.993925929069519,
      0.9809112548828125,
      0.9660783410072327,
      0.9810158014297485,
      0.9851158261299133,
      0.9707726240158081,
      0.9599202871322632,
      0.9793277382850647,
      0.9812102913856506,
      0.9695423245429993,
      0.958950400352478,
      0.9786757230758667,
      0.9694819450378418,
      0.9598381519317627,
      0.9641355276107788,
      0.9795359373092651,
      0.9668054580688477,
      0.9523147344589233,
      0.9608965516090393,
      0.9692129492759705,
      0.9667260646820068,
      0.9641043543815613,
      0.9792125821113586,
      0.9708866477012634,
      0.9930533766746521,
      0.9994958639144897,
      0.99991375207901,
      0.9999343752861023,
      0.9998586773872375,
      0.9988873600959778,
      0.99977046251297,
      0.9997569918632507,
      0.999707818031311,
      0.9998642206192017,
      0.9999217391014099,
      0.9998989701271057,
      0.9998693466186523,
      0.9999526739120483,
      0.9999594688415527,
      0.9999069571495056,
      0.9999252557754517,
      0.9999622106552124,
      0.9999685287475586,
      0.9999410510063171,
      0.9999463558197021,
      0.9999136924743652,
      0.9999586939811707,
      0.9999601244926453,
      0.9999390840530396,
      0.9999314546585083,
      0.9999502897262573,
      0.9999480843544006,
      0.9999140501022339,
      0.9999303221702576,
      0.9999545216560364,
      0.9999484419822693,
      0.9998639822006226,
      0.9999328851699829,
      0.9999515414237976,
      0.9999430179595947,
      0.999909520149231,
      0.9999620318412781,
      0.9999373555183411,
      0.9998995661735535,
      0.9999352693557739,
      0.9999563694000244,
      0.9999468922615051,
      0.9999584555625916,
      0.9999712705612183,
      0.9999580383300781,
      0.9999723434448242,
      0.9999827742576599,
      0.9999579191207886,
      0.9999333024024963,
      0.9999648332595825,
      0.9999513626098633,
      0.9999054074287415,
      0.9998818039894104,
      0.9999692440032959,
      0.9999650716781616,
      0.9999496936798096,
      0.9999317526817322,
      0.999912679195404,
      0.9999037981033325,
      0.9999621510505676,
      0.9999760389328003,
      0.999971330165863,
      0.9999585747718811,
      0.9999529719352722,
      0.9999573230743408,
      0.9999765753746033,
      0.9999721646308899,
      0.99993896484375,
      0.9999658465385437,
      0.9999331831932068,
      0.9999152421951294,
      0.9999203085899353,
      0.9999666810035706,
      0.9999334216117859,
      0.999921977519989,
      0.9999592900276184,
      0.9999620914459229,
      0.999932587146759,
      0.9999309778213501,
      0.9999507665634155,
      0.9999169707298279,
      0.999955415725708,
      0.9999515414237976,
      0.9999744296073914,
      0.9999469518661499,
      0.9999537467956543,
      0.999975860118866,
      0.9999619126319885,
      0.9999083280563354,
      0.9999666213989258,
      0.9999757409095764,
      0.999944806098938,
      0.9999382495880127,
      0.9999648332595825,
      0.9999209046363831
    ],
    [
      0.9079743027687073,
      0.9607317447662354,
      0.9703166484832764,
      0.9434890747070312,
      0.934881329536438,
      0.966214656829834,
      0.9647654294967651,
      0.921188235282898,
      0.9255545139312744,
      0.9517356157302856,
      0.9394086599349976,
      0.9066591858863831,
      0.9278535842895508,
      0.9365980625152588,
      0.9117786884307861,
      0.9018558859825134,
      0.9266154170036316,
      0.925346851348877,
      0.9042239189147949,
      0.9296085238456726,
      0.9359887838363647,
      0.903899073600769,
      0.8820021748542786,
      0.9037947058677673,
      0.9138453006744385,
      0.8784312009811401,
      0.8953847289085388,
      0.9245154857635498,
      0.8847517967224121,
      0.8658596277236938,
      0.8972513675689697,
      0.8865603804588318,
      0.8674969673156738,
      0.8594086766242981,
      0.8809223175048828,
      0.8579326868057251,
      0.8604112863540649,
      0.8559252023696899,
      0.8775272965431213,
      0.8850147724151611,
      0.897148072719574,
      0.9114705324172974,
      0.9264471530914307,
      0.8922402262687683,
      0.8895179629325867,
      0.9162265062332153,
      0.9109710454940796,
      0.8696333765983582,
      0.8751594424247742,
      0.9119391441345215,
      0.8860263824462891,
      0.8465210795402527,
      0.8850055932998657,
      0.9089956283569336,
      0.8563368320465088,
      0.8305923938751221,
      0.9146118760108948,
      0.8959594964981079,
      0.76662278175354,
      0.9999090433120728,
      0.9999715089797974,
      0.9999717473983765,
      0.9999659657478333,
      0.9999813437461853,
      0.9999500513076782,
      0.9998649954795837,
      0.9990315437316895,
      0.9912559390068054,
      0.9946820139884949,
      0.9796284437179565,
      0.9860694408416748,
      0.9919399619102478,
      0.9992503523826599,
      0.9994422793388367,
      0.9998189806938171,
      0.9998686909675598,
      0.9999079704284668,
      0.9999271035194397,
      0.9999229907989502,
      0.9998686909675598,
      0.9999291300773621,
      0.9999358057975769,
      0.9998980760574341,
      0.9999024868011475,
      0.9998727440834045,
      0.9995390772819519,
      0.990718424320221,
      0.978667676448822,
      0.9861846566200256,
      0.9800415635108948,
      0.9928779602050781,
      0.9927794337272644,
      0.9990369081497192,
      0.9991917014122009,
      0.9998254776000977,
      0.999717116355896,
      0.999791145324707,
      0.9996494054794312,
      0.9998614192008972,
      0.9998886585235596,
      0.9999380111694336,
      0.9998899102210999,
      0.9998820424079895,
      0.9997291564941406,
      0.9985851645469666,
      0.9995152354240417,
      0.9999151825904846,
      0.9999659657478333,
      0.9999574422836304,
      0.9992972612380981,
      0.9999166131019592,
      0.9999016523361206,
      0.9999397397041321,
      0.9999131560325623,
      0.9984179139137268,
      0.9922304153442383,
      0.9982709288597107,
      0.9994559288024902,
      0.9989567399024963,
      0.9921507835388184,
      0.9728606343269348,
      0.9704763293266296,
      0.9527608156204224,
      0.9802519083023071,
      0.9990416169166565,
      0.9998199343681335,
      0.9999114871025085,
      0.9999483823776245,
      0.9999154806137085,
      0.9999604225158691,
      0.9998881816864014,
      0.9999310374259949,
      0.9999122023582458,
      0.999934196472168,
      0.9998785853385925,
      0.999588131904602,
      0.9989805221557617,
      0.997697114944458,
      0.9972354173660278,
      0.9908328056335449,
      0.9978550672531128,
      0.9997805953025818,
      0.9998657703399658,
      0.9999594688415527,
      0.99994957447052,
      0.9998833537101746,
      0.9997009634971619,
      0.9982424974441528,
      0.9840512275695801,
      0.9641623497009277,
      0.9456261396408081,
      0.9748444557189941,
      0.9785028696060181,
      0.9977079629898071,
      0.999760091304779,
      0.9999215006828308,
      0.999931275844574,
      0.999941349029541,
      0.9999512434005737,
      0.9999598264694214,
      0.9998756051063538,
      0.9996296763420105,
      0.9921388030052185,
      0.971396803855896,
      0.988345742225647,
      0.9889586567878723,
      0.9963297843933105,
      0.999858558177948,
      0.9999414086341858,
      0.9999234676361084,
      0.9999145269393921,
      0.9999147653579712,
      0.999846875667572,
      0.9997771978378296,
      0.9991695880889893,
      0.9971801042556763,
      0.997176468372345,
      0.9860904216766357,
      0.9899346232414246,
      0.998969554901123,
      0.9998236894607544,
      0.9998263716697693,
      0.9998862147331238,
      0.9994573593139648,
      0.9999014139175415,
      0.9999164938926697,
      0.999904453754425,
      0.999963104724884,
      0.9999614953994751,
      0.9999604225158691,
      0.9999668002128601,
      0.9999158382415771,
      0.9999499320983887,
      0.9999613165855408,
      0.9999260306358337,
      0.9999379515647888,
      0.9998276233673096,
      0.9972801804542542,
      0.9866521954536438,
      0.9749251008033752,
      0.9783533811569214,
      0.9620001316070557,
      0.9568588733673096,
      0.977117657661438,
      0.9878394603729248,
      0.9973645806312561,
      0.997314989566803,
      0.9997029900550842,
      0.999741792678833,
      0.9999500513076782,
      0.9999380707740784,
      0.9998958706855774,
      0.9998645782470703,
      0.9998158812522888,
      0.9996095299720764,
      0.9995144605636597,
      0.9952201843261719,
      0.9910712242126465,
      0.9867187738418579,
      0.9846169352531433,
      0.993960440158844,
      0.9807520508766174,
      0.9918662905693054,
      0.9947601556777954,
      0.9833054542541504,
      0.9705925583839417,
      0.9833597540855408,
      0.9867985844612122,
      0.9746595025062561,
      0.9650601148605347,
      0.9817734956741333,
      0.983650267124176,
      0.9741181135177612,
      0.9640640616416931,
      0.9812881946563721,
      0.9732537269592285,
      0.9654794931411743,
      0.9676070213317871,
      0.9816635847091675,
      0.9702211022377014,
      0.9562045931816101,
      0.963225245475769,
      0.9710382223129272,
      0.9693806767463684,
      0.9666883945465088,
      0.9805625081062317,
      0.9732100367546082,
      0.9941360950469971,
      0.9996531009674072,
      0.9999301433563232,
      0.9999401569366455,
      0.9998669028282166,
      0.998898983001709,
      0.9997744560241699,
      0.9997599124908447,
      0.9997128248214722,
      0.9998679161071777,
      0.9999244213104248,
      0.9999011158943176,
      0.999872624874115,
      0.9999545812606812,
      0.9999608993530273,
      0.9999089241027832,
      0.9999261498451233,
      0.9999647736549377,
      0.999970555305481,
      0.9999425411224365,
      0.9999489188194275,
      0.9999219179153442,
      0.9999615550041199,
      0.9999616146087646,
      0.9999420046806335,
      0.999939501285553,
      0.9999529719352722,
      0.999949038028717,
      0.9999247789382935,
      0.9999391436576843,
      0.9999570250511169,
      0.9999522566795349,
      0.9998867511749268,
      0.9999404549598694,
      0.9999539852142334,
      0.9999467134475708,
      0.9999217391014099,
      0.9999637603759766,
      0.9999385476112366,
      0.9999082088470459,
      0.9999417066574097,
      0.9999570846557617,
      0.9999483823776245,
      0.9999610781669617,
      0.999971866607666,
      0.9999582171440125,
      0.9999726414680481,
      0.999983012676239,
      0.999958336353302,
      0.9999337792396545,
      0.9999651908874512,
      0.9999518394470215,
      0.999906063079834,
      0.9998824596405029,
      0.9999693036079407,
      0.9999651908874512,
      0.9999499320983887,
      0.9999325275421143,
      0.9999135136604309,
      0.9999057650566101,
      0.9999626874923706,
      0.999976396560669,
      0.9999716877937317,
      0.9999583959579468,
      0.9999527931213379,
      0.9999575018882751,
      0.9999765157699585,
      0.9999722242355347,
      0.9999395608901978,
      0.9999672770500183,
      0.9999349117279053,
      0.9999189376831055,
      0.9999222755432129,
      0.9999673962593079,
      0.9999365210533142,
      0.999925434589386,
      0.9999603033065796,
      0.9999632239341736,
      0.9999377727508545,
      0.9999350905418396,
      0.9999525547027588,
      0.999918520450592,
      0.9999561905860901,
      0.999951958656311,
      0.9999746680259705,
      0.9999470710754395,
      0.9999538660049438,
      0.9999759793281555,
      0.9999618530273438,
      0.9999070763587952,
      0.9999662637710571,
      0.9999756813049316,
      0.9999449253082275,
      0.9999380111694336,
      0.9999647736549377,
      0.9999211430549622
    ],
    [
      0.9167129993438721,
      0.9645074009895325,
      0.9733762741088867,
      0.9488420486450195,
      0.9402526021003723,
      0.9690253138542175,
      0.9687502980232239,
      0.927276611328125,
      0.9300723671913147,
      0.9546108841896057,
      0.9420278668403625,
      0.9113057255744934,
      0.9323803782463074,
      0.9398067593574524,
      0.915669322013855,
      0.9076555371284485,
      0.9330263733863831,
      0.9314944744110107,
      0.9118149280548096,
      0.9366239905357361,
      0.9439228773117065,
      0.9119625091552734,
      0.8916422128677368,
      0.9147392511367798,
      0.922385573387146,
      0.8865692615509033,
      0.9048410654067993,
      0.9326471090316772,
      0.8924617767333984,
      0.8736326694488525,
      0.9054909944534302,
      0.8950396180152893,
      0.8766124248504639,
      0.868604302406311,
      0.8906749486923218,
      0.8679375052452087,
      0.8718087673187256,
      0.8692823648452759,
      0.8897206783294678,
      0.897441565990448,
      0.9098814725875854,
      0.9195461273193359,
      0.9344350695610046,
      0.9029554128646851,
      0.8994407653808594,
      0.9229394793510437,
      0.9187787771224976,
      0.8780847787857056,
      0.8833650946617126,
      0.9178417325019836,
      0.8933308124542236,
      0.8550392389297485,
      0.8911429643630981,
      0.9146113395690918,
      0.8643642067909241,
      0.8397724032402039,
      0.9208157062530518,
      0.9044127464294434,
      0.7805976867675781,
      0.9999106526374817,
      0.9999719858169556,
      0.9999722838401794,
      0.9999671578407288,
      0.9999821782112122,
      0.9999535083770752,
      0.9998794794082642,
      0.9991835951805115,
      0.9923962950706482,
      0.9954200387001038,
      0.981992781162262,
      0.9876107573509216,
      0.9930084943771362,
      0.9993647933006287,
      0.999543309211731,
      0.9998425841331482,
      0.9998802542686462,
      0.9999104738235474,
      0.9999290108680725,
      0.9999234676361084,
      0.9998688697814941,
      0.9999290704727173,
      0.9999362826347351,
      0.9999023675918579,
      0.9999099969863892,
      0.9998898506164551,
      0.9996320009231567,
      0.9920145273208618,
      0.981050968170166,
      0.9880004525184631,
      0.9831259250640869,
      0.9941086769104004,
      0.9936728477478027,
      0.9992091059684753,
      0.9993715882301331,
      0.9998528957366943,
      0.999769389629364,
      0.9998298287391663,
      0.9997079372406006,
      0.9998732805252075,
      0.9998965859413147,
      0.9999417662620544,
      0.9999050498008728,
      0.999900758266449,
      0.9997758269309998,
      0.9990270137786865,
      0.9996020197868347,
      0.9999266266822815,
      0.9999691843986511,
      0.9999613165855408,
      0.9993828535079956,
      0.9999228715896606,
      0.9999197125434875,
      0.9999505281448364,
      0.9999226927757263,
      0.9987821578979492,
      0.9942288994789124,
      0.9987332820892334,
      0.999594509601593,
      0.9991455078125,
      0.9942327737808228,
      0.9783651828765869,
      0.976374089717865,
      0.9584523439407349,
      0.9838858842849731,
      0.9993759393692017,
      0.9998664259910583,
      0.9999219179153442,
      0.999952495098114,
      0.9999164938926697,
      0.9999606013298035,
      0.9998886585235596,
      0.9999325275421143,
      0.9999149441719055,
      0.9999358654022217,
      0.9998871088027954,
      0.99962317943573,
      0.9991574883460999,
      0.9981418251991272,
      0.9977812170982361,
      0.9921534061431885,
      0.9982253313064575,
      0.9998118281364441,
      0.9998763203620911,
      0.9999613165855408,
      0.9999520778656006,
      0.9998958706855774,
      0.9997644424438477,
      0.998711109161377,
      0.9859970808029175,
      0.9673632383346558,
      0.9498050808906555,
      0.9772672653198242,
      0.9801987409591675,
      0.9979907870292664,
      0.9997983574867249,
      0.9999284148216248,
      0.9999370574951172,
      0.9999440312385559,
      0.9999547600746155,
      0.9999653100967407,
      0.9998975992202759,
      0.9997044205665588,
      0.9930809736251831,
      0.9737567901611328,
      0.9892275333404541,
      0.989654541015625,
      0.9966419339179993,
      0.999874472618103,
      0.9999445676803589,
      0.9999252557754517,
      0.9999175667762756,
      0.9999180436134338,
      0.9998572468757629,
      0.9998025298118591,
      0.9992707371711731,
      0.9975931644439697,
      0.9975574612617493,
      0.9875956773757935,
      0.991131603717804,
      0.9991148114204407,
      0.9998453259468079,
      0.9998574256896973,
      0.9999024271965027,
      0.9995410442352295,
      0.9999023675918579,
      0.9999169707298279,
      0.9999052286148071,
      0.9999632835388184,
      0.9999621510505676,
      0.9999616146087646,
      0.9999676942825317,
      0.9999163746833801,
      0.9999499917030334,
      0.9999622106552124,
      0.9999274611473083,
      0.9999425411224365,
      0.9998565316200256,
      0.9976848363876343,
      0.9886037707328796,
      0.9773941040039062,
      0.9810935854911804,
      0.9662725925445557,
      0.9617904424667358,
      0.9797118306159973,
      0.9893682599067688,
      0.9978270530700684,
      0.997826099395752,
      0.999765932559967,
      0.9998030066490173,
      0.9999564290046692,
      0.9999416470527649,
      0.9998992085456848,
      0.9998672604560852,
      0.9998230338096619,
      0.9996338486671448,
      0.999581515789032,
      0.9961208701133728,
      0.9924138188362122,
      0.9884775876998901,
      0.9865013957023621,
      0.9946913123130798,
      0.9826614856719971,
      0.9927424788475037,
      0.9954512119293213,
      0.9850372672080994,
      0.9735649824142456,
      0.9849261045455933,
      0.9880396723747253,
      0.9772107005119324,
      0.968777596950531,
      0.9835222363471985,
      0.9853760004043579,
      0.9772318601608276,
      0.9679425954818726,
      0.9832701086997986,
      0.9761229157447815,
      0.9697179198265076,
      0.9702479839324951,
      0.9831904172897339,
      0.9729917645454407,
      0.9594359397888184,
      0.9653517007827759,
      0.972876787185669,
      0.9716304540634155,
      0.9690581560134888,
      0.981842041015625,
      0.9753904342651367,
      0.9950275421142578,
      0.9997385740280151,
      0.9999426603317261,
      0.9999454617500305,
      0.9998753070831299,
      0.9989089965820312,
      0.9997826814651489,
      0.9997618198394775,
      0.9997164011001587,
      0.9998704195022583,
      0.9999265074729919,
      0.9999022483825684,
      0.9998773336410522,
      0.9999569654464722,
      0.9999619722366333,
      0.999910831451416,
      0.9999275803565979,
      0.9999666810035706,
      0.9999710917472839,
      0.9999445080757141,
      0.9999511241912842,
      0.999927282333374,
      0.9999635815620422,
      0.9999628067016602,
      0.9999445080757141,
      0.9999369382858276,
      0.9999541640281677,
      0.9999504685401917,
      0.9999308586120605,
      0.9999435544013977,
      0.9999582767486572,
      0.9999544024467468,
      0.9998978972434998,
      0.9999445080757141,
      0.9999551773071289,
      0.999950647354126,
      0.9999299049377441,
      0.9999650120735168,
      0.999940037727356,
      0.9999146461486816,
      0.9999457597732544,
      0.9999576807022095,
      0.9999495148658752,
      0.9999630451202393,
      0.9999725222587585,
      0.9999583959579468,
      0.9999730587005615,
      0.9999832510948181,
      0.9999585151672363,
      0.999934196472168,
      0.9999655485153198,
      0.9999521374702454,
      0.9999066591262817,
      0.9998832941055298,
      0.9999696016311646,
      0.999965250492096,
      0.9999499917030334,
      0.9999307990074158,
      0.9999138116836548,
      0.9999063611030579,
      0.9999630451202393,
      0.9999766945838928,
      0.9999719262123108,
      0.9999585747718811,
      0.999953031539917,
      0.9999576807022095,
      0.999976634979248,
      0.9999722242355347,
      0.9999396800994873,
      0.9999673962593079,
      0.9999356269836426,
      0.9999205470085144,
      0.9999233484268188,
      0.9999676942825317,
      0.9999377131462097,
      0.9999263882637024,
      0.9999606609344482,
      0.9999637603759766,
      0.9999414682388306,
      0.9999380111694336,
      0.9999538064002991,
      0.999919593334198,
      0.9999566078186035,
      0.9999521374702454,
      0.9999747276306152,
      0.9999472498893738,
      0.9999540448188782,
      0.9999760389328003,
      0.9999620914459229,
      0.9999073147773743,
      0.9999662637710571,
      0.9999757409095764,
      0.9999449849128723,
      0.999937891960144,
      0.9999647736549377,
      0.9999215006828308
    ],
    [
      0.9216229915618896,
      0.9668338894844055,
      0.9759393930435181,
      0.9530407190322876,
      0.9449801445007324,
      0.971615195274353,
      0.9714141488075256,
      0.9327807426452637,
      0.9341098070144653,
      0.9572476148605347,
      0.9444782733917236,
      0.9156113862991333,
      0.936333954334259,
      0.9430922269821167,
      0.9197441339492798,
      0.9141228795051575,
      0.93904048204422,
      0.9372736811637878,
      0.9192149639129639,
      0.943507969379425,
      0.950468897819519,
      0.9195054173469543,
      0.902360200881958,
      0.9260995388031006,
      0.9304957389831543,
      0.894840657711029,
      0.9151945114135742,
      0.9415326118469238,
      0.9006335735321045,
      0.8826019763946533,
      0.9141706824302673,
      0.9042679071426392,
      0.8863061666488647,
      0.8782679438591003,
      0.9001361727714539,
      0.8777719140052795,
      0.8826361298561096,
      0.8818845748901367,
      0.9024722576141357,
      0.9089338779449463,
      0.919948399066925,
      0.92728590965271,
      0.9420024752616882,
      0.9123239517211914,
      0.9088695049285889,
      0.9288618564605713,
      0.9264764785766602,
      0.887420654296875,
      0.8923283815383911,
      0.9241079092025757,
      0.9008227586746216,
      0.863947331905365,
      0.8978757858276367,
      0.920917272567749,
      0.8725904822349548,
      0.8509525060653687,
      0.9266881942749023,
      0.9150908589363098,
      0.793749213218689,
      0.999910295009613,
      0.9999721050262451,
      0.9999725222587585,
      0.9999678730964661,
      0.9999827742576599,
      0.9999563694000244,
      0.9998897910118103,
      0.9992960095405579,
      0.9932895302772522,
      0.9958971738815308,
      0.9837636351585388,
      0.9887629747390747,
      0.9938229322433472,
      0.9994363784790039,
      0.9996132850646973,
      0.9998576641082764,
      0.9998879432678223,
      0.9999122619628906,
      0.9999306797981262,
      0.999923825263977,
      0.999869167804718,
      0.9999290704727173,
      0.9999361038208008,
      0.9999046921730042,
      0.9999134540557861,
      0.9998984336853027,
      0.9996834993362427,
      0.9930338859558105,
      0.983412504196167,
      0.9894707202911377,
      0.9852742552757263,
      0.9951197504997253,
      0.9945393800735474,
      0.9993651509284973,
      0.9995228052139282,
      0.9998766779899597,
      0.9998108744621277,
      0.9998601078987122,
      0.9997628331184387,
      0.999882161617279,
      0.9999033212661743,
      0.9999443888664246,
      0.9999176263809204,
      0.9999179840087891,
      0.9998223185539246,
      0.9993330836296082,
      0.9996819496154785,
      0.9999344348907471,
      0.9999722242355347,
      0.9999638199806213,
      0.9994381070137024,
      0.9999315738677979,
      0.9999316930770874,
      0.9999568462371826,
      0.9999278783798218,
      0.9990041851997375,
      0.9956569671630859,
      0.9990050792694092,
      0.9996762871742249,
      0.999283492565155,
      0.9953967332839966,
      0.9822863340377808,
      0.9816340208053589,
      0.963077187538147,
      0.9864123463630676,
      0.999522864818573,
      0.9998908042907715,
      0.9999284744262695,
      0.999954342842102,
      0.9999164938926697,
      0.999960720539093,
      0.9998890161514282,
      0.9999337792396545,
      0.9999149441719055,
      0.9999369382858276,
      0.999894380569458,
      0.9996549487113953,
      0.9993387460708618,
      0.9985973238945007,
      0.9985792636871338,
      0.9937450289726257,
      0.9985573887825012,
      0.9998401403427124,
      0.9998853802680969,
      0.9999622106552124,
      0.99995356798172,
      0.9999066591262817,
      0.9998139142990112,
      0.9990929365158081,
      0.9880014657974243,
      0.9708298444747925,
      0.9541850686073303,
      0.9799583554267883,
      0.9818926453590393,
      0.9982573390007019,
      0.9998300671577454,
      0.9999342560768127,
      0.9999419450759888,
      0.9999467134475708,
      0.9999569654464722,
      0.9999675154685974,
      0.9999116063117981,
      0.9997556209564209,
      0.9940783977508545,
      0.9759799242019653,
      0.9900603294372559,
      0.9903581142425537,
      0.9969152808189392,
      0.9998866319656372,
      0.9999439120292664,
      0.9999259114265442,
      0.9999198913574219,
      0.9999209642410278,
      0.9998658299446106,
      0.9998238682746887,
      0.9993460774421692,
      0.9978302121162415,
      0.9978383779525757,
      0.9889678359031677,
      0.9922043681144714,
      0.9991945624351501,
      0.9998500347137451,
      0.9998098611831665,
      0.9999068975448608,
      0.9995737075805664,
      0.9999038577079773,
      0.9999178051948547,
      0.9999065399169922,
      0.9999638199806213,
      0.9999626874923706,
      0.9999626874923706,
      0.9999682307243347,
      0.999916672706604,
      0.9999499320983887,
      0.9999626874923706,
      0.9999280571937561,
      0.9999443888664246,
      0.9998717904090881,
      0.9979792237281799,
      0.990124523639679,
      0.9796241521835327,
      0.9834789633750916,
      0.9702758193016052,
      0.9662083387374878,
      0.9820318818092346,
      0.9906805157661438,
      0.9981992244720459,
      0.9982204437255859,
      0.9998109936714172,
      0.9998397827148438,
      0.9999606609344482,
      0.9999441504478455,
      0.9999018907546997,
      0.9998694062232971,
      0.9998278617858887,
      0.9996466040611267,
      0.9996310472488403,
      0.996782124042511,
      0.9934403896331787,
      0.9900144934654236,
      0.9881085157394409,
      0.9953142404556274,
      0.9844744801521301,
      0.9935372471809387,
      0.9960711598396301,
      0.9867002964019775,
      0.9764672517776489,
      0.9863953590393066,
      0.9891741275787354,
      0.9796931147575378,
      0.9721530079841614,
      0.9851500988006592,
      0.986973226070404,
      0.9800227284431458,
      0.9717011451721191,
      0.9850839376449585,
      0.9787044525146484,
      0.9733078479766846,
      0.9725635051727295,
      0.9846739768981934,
      0.9754430055618286,
      0.9622973203659058,
      0.967231035232544,
      0.9746347665786743,
      0.9736972451210022,
      0.9710853099822998,
      0.9828947186470032,
      0.9772648811340332,
      0.995803713798523,
      0.9997866153717041,
      0.9999496936798096,
      0.9999481439590454,
      0.999879002571106,
      0.9988597631454468,
      0.999781608581543,
      0.9997619390487671,
      0.9997169375419617,
      0.9998716115951538,
      0.9999281167984009,
      0.999903678894043,
      0.9998795986175537,
      0.9999582171440125,
      0.9999629259109497,
      0.9999117851257324,
      0.9999290108680725,
      0.9999678730964661,
      0.9999727010726929,
      0.9999454021453857,
      0.9999531507492065,
      0.9999329447746277,
      0.9999653100967407,
      0.9999629259109497,
      0.9999483227729797,
      0.9999424815177917,
      0.9999561309814453,
      0.9999523758888245,
      0.9999366402626038,
      0.9999475479125977,
      0.9999595284461975,
      0.9999558329582214,
      0.9998936653137207,
      0.999947726726532,
      0.9999567866325378,
      0.9999551773071289,
      0.9999353289604187,
      0.9999662041664124,
      0.9999417662620544,
      0.9999203681945801,
      0.9999491572380066,
      0.9999584555625916,
      0.9999507069587708,
      0.9999648928642273,
      0.9999728798866272,
      0.9999586939811707,
      0.9999731779098511,
      0.9999834299087524,
      0.999958872795105,
      0.9999345541000366,
      0.9999656081199646,
      0.9999521374702454,
      0.9999068975448608,
      0.9998835921287537,
      0.9999696016311646,
      0.999965250492096,
      0.9999502897262573,
      0.9999334812164307,
      0.9999146461486816,
      0.9999068379402161,
      0.9999632835388184,
      0.999977171421051,
      0.9999732971191406,
      0.9999590516090393,
      0.9999532103538513,
      0.9999576807022095,
      0.9999766945838928,
      0.9999722242355347,
      0.9999397397041321,
      0.9999675750732422,
      0.9999366402626038,
      0.9999229311943054,
      0.9999248385429382,
      0.9999681115150452,
      0.9999399781227112,
      0.9999327659606934,
      0.9999615550041199,
      0.9999645948410034,
      0.9999444484710693,
      0.9999404549598694,
      0.9999549388885498,
      0.9999206066131592,
      0.9999569058418274,
      0.9999523162841797,
      0.99997478723526,
      0.9999472498893738,
      0.9999542236328125,
      0.9999760389328003,
      0.9999621510505676,
      0.9999074339866638,
      0.9999662637710571,
      0.9999758005142212,
      0.9999450445175171,
      0.9999377727508545,
      0.9999647736549377,
      0.9999217987060547
    ],
    [
      0.9273704290390015,
      0.9694511890411377,
      0.9785962700843811,
      0.9574781656265259,
      0.9500845670700073,
      0.9741125106811523,
      0.9738399982452393,
      0.9388546943664551,
      0.9394397139549255,
      0.960054874420166,
      0.9473894834518433,
      0.9214943051338196,
      0.9413754343986511,
      0.9469009041786194,
      0.9247150421142578,
      0.9221878051757812,
      0.945784330368042,
      0.9437302947044373,
      0.9267457127571106,
      0.9505468606948853,
      0.9574627876281738,
      0.9286534786224365,
      0.915611743927002,
      0.9395217299461365,
      0.9396464824676514,
      0.9051171541213989,
      0.927788496017456,
      0.9510617852210999,
      0.911231279373169,
      0.8939135074615479,
      0.9249635934829712,
      0.9156860113143921,
      0.8972146511077881,
      0.8893105387687683,
      0.91042160987854,
      0.8893589973449707,
      0.8939676880836487,
      0.894291877746582,
      0.9149289131164551,
      0.9195221662521362,
      0.929210364818573,
      0.9348634481430054,
      0.9490766525268555,
      0.9221548438072205,
      0.9189400672912598,
      0.9351309537887573,
      0.9339142441749573,
      0.8978633880615234,
      0.9016663432121277,
      0.9305616021156311,
      0.9089574217796326,
      0.8739455938339233,
      0.9054807424545288,
      0.9287784695625305,
      0.8816421031951904,
      0.862773060798645,
      0.9322922229766846,
      0.923510730266571,
      0.8054275512695312,
      0.9999121427536011,
      0.9999725818634033,
      0.9999731183052063,
      0.9999687671661377,
      0.9999833106994629,
      0.9999582767486572,
      0.9998978972434998,
      0.9993939399719238,
      0.9942035675048828,
      0.9964733123779297,
      0.9851976633071899,
      0.9900004267692566,
      0.9946297407150269,
      0.9995331168174744,
      0.9996695518493652,
      0.9998705983161926,
      0.9998936057090759,
      0.999910831451416,
      0.9999317526817322,
      0.999923825263977,
      0.9998683333396912,
      0.9999281764030457,
      0.9999356865882874,
      0.999906063079834,
      0.9999167919158936,
      0.9999080896377563,
      0.9997292160987854,
      0.9940387606620789,
      0.9859238266944885,
      0.991097092628479,
      0.9874616861343384,
      0.9960797429084778,
      0.9953615069389343,
      0.9994100332260132,
      0.9996301531791687,
      0.9998931288719177,
      0.9998396039009094,
      0.9998820424079895,
      0.9997957348823547,
      0.9998903870582581,
      0.9999098777770996,
      0.999946653842926,
      0.9999278783798218,
      0.9999310374259949,
      0.999858021736145,
      0.9995547533035278,
      0.9997336268424988,
      0.9999418258666992,
      0.99997478723526,
      0.9999662637710571,
      0.999472439289093,
      0.9999396204948425,
      0.9999428987503052,
      0.9999632835388184,
      0.9999340772628784,
      0.9992346167564392,
      0.997015655040741,
      0.9992608428001404,
      0.9997513890266418,
      0.9993839263916016,
      0.9963759779930115,
      0.9863702058792114,
      0.9860378503799438,
      0.968817949295044,
      0.9891676306724548,
      0.999666154384613,
      0.9999150037765503,
      0.9999362826347351,
      0.9999564290046692,
      0.9999163746833801,
      0.9999603629112244,
      0.9998893141746521,
      0.9999346733093262,
      0.9999150633811951,
      0.9999374747276306,
      0.9999029040336609,
      0.9996801018714905,
      0.9994714856147766,
      0.9989218711853027,
      0.9989781379699707,
      0.9950889945030212,
      0.9988009929656982,
      0.9998657703399658,
      0.9998927712440491,
      0.9999633431434631,
      0.9999552369117737,
      0.9999154806137085,
      0.9998498558998108,
      0.9992966055870056,
      0.9893879890441895,
      0.9740573167800903,
      0.958728551864624,
      0.9827017188072205,
      0.9836934804916382,
      0.9984697103500366,
      0.9998537302017212,
      0.9999387264251709,
      0.999945878982544,
      0.999949038028717,
      0.999958872795105,
      0.9999707937240601,
      0.9999235272407532,
      0.9997959733009338,
      0.9949896335601807,
      0.9784281253814697,
      0.990916907787323,
      0.9909562468528748,
      0.997065544128418,
      0.9998928308486938,
      0.9999463558197021,
      0.999927282333374,
      0.9999224543571472,
      0.9999237656593323,
      0.9998729228973389,
      0.9998409748077393,
      0.9994438886642456,
      0.9981909394264221,
      0.998160183429718,
      0.9904690384864807,
      0.9933546781539917,
      0.9992928504943848,
      0.9998641014099121,
      0.9998427629470825,
      0.9999157190322876,
      0.9996113777160645,
      0.9999045729637146,
      0.9999182224273682,
      0.9999068379402161,
      0.9999640583992004,
      0.999963104724884,
      0.9999634623527527,
      0.9999687671661377,
      0.9999174475669861,
      0.9999502301216125,
      0.9999629855155945,
      0.9999291300773621,
      0.9999467134475708,
      0.9998894333839417,
      0.9982504844665527,
      0.9915156364440918,
      0.9818192720413208,
      0.9856804609298706,
      0.9742438197135925,
      0.9705149531364441,
      0.9842519164085388,
      0.9919489026069641,
      0.9984925985336304,
      0.9985458254814148,
      0.9998435974121094,
      0.999869167804718,
      0.999964714050293,
      0.9999467730522156,
      0.999904990196228,
      0.9998717308044434,
      0.9998335242271423,
      0.9996745586395264,
      0.9996756911277771,
      0.997355043888092,
      0.9944227933883667,
      0.9913784861564636,
      0.9895856976509094,
      0.9959841966629028,
      0.9864640235900879,
      0.9945055246353149,
      0.9966598749160767,
      0.9883731007575989,
      0.9795054197311401,
      0.9879387617111206,
      0.9904223680496216,
      0.9822145700454712,
      0.9759619235992432,
      0.9870718717575073,
      0.9886709451675415,
      0.9827686548233032,
      0.9758361577987671,
      0.987072765827179,
      0.9814753532409668,
      0.977022111415863,
      0.975457489490509,
      0.9864028096199036,
      0.9782836437225342,
      0.9657297730445862,
      0.9694441556930542,
      0.9764740467071533,
      0.975679874420166,
      0.9733784794807434,
      0.9842150211334229,
      0.9795008897781372,
      0.9965368509292603,
      0.9998217821121216,
      0.9999561905860901,
      0.999950647354126,
      0.9998828768730164,
      0.9989162683486938,
      0.999792754650116,
      0.9997636079788208,
      0.9997192025184631,
      0.9998733401298523,
      0.9999293684959412,
      0.9999045729637146,
      0.9998806118965149,
      0.9999576210975647,
      0.9999632835388184,
      0.999913215637207,
      0.9999306201934814,
      0.9999691247940063,
      0.999973714351654,
      0.9999433755874634,
      0.9999552965164185,
      0.9999369978904724,
      0.9999671578407288,
      0.9999644756317139,
      0.9999522566795349,
      0.9999473094940186,
      0.9999580383300781,
      0.999954104423523,
      0.9999433755874634,
      0.9999514818191528,
      0.9999608993530273,
      0.9999578595161438,
      0.9999039173126221,
      0.999951183795929,
      0.9999582767486572,
      0.9999584555625916,
      0.99994295835495,
      0.9999666810035706,
      0.9999430179595947,
      0.9999248385429382,
      0.9999513626098633,
      0.9999585747718811,
      0.9999514222145081,
      0.9999660849571228,
      0.9999733567237854,
      0.9999587535858154,
      0.9999734163284302,
      0.9999833703041077,
      0.9999592304229736,
      0.9999351501464844,
      0.9999659657478333,
      0.9999526739120483,
      0.9999076128005981,
      0.9998845458030701,
      0.9999697804450989,
      0.999965488910675,
      0.9999505877494812,
      0.9999338388442993,
      0.9999150037765503,
      0.9999076128005981,
      0.9999635815620422,
      0.9999772906303406,
      0.9999725818634033,
      0.9999591112136841,
      0.9999535083770752,
      0.9999580383300781,
      0.9999768733978271,
      0.9999721646308899,
      0.9999400973320007,
      0.9999678134918213,
      0.9999374747276306,
      0.999924898147583,
      0.9999258518218994,
      0.999968409538269,
      0.9999410510063171,
      0.9999315142631531,
      0.9999618530273438,
      0.9999649524688721,
      0.9999465346336365,
      0.9999423623085022,
      0.9999556541442871,
      0.9999213218688965,
      0.9999570846557617,
      0.9999525547027588,
      0.9999749660491943,
      0.9999474287033081,
      0.9999542832374573,
      0.9999761581420898,
      0.9999622106552124,
      0.9999074339866638,
      0.9999663829803467,
      0.999975860118866,
      0.9999451637268066,
      0.9999378323554993,
      0.9999648332595825,
      0.9999220967292786
    ],
    [
      0.93378746509552,
      0.9720739126205444,
      0.9805746078491211,
      0.9610063433647156,
      0.9545509815216064,
      0.9760341644287109,
      0.975415050983429,
      0.9439783096313477,
      0.9438332915306091,
      0.9627098441123962,
      0.9501247406005859,
      0.926925778388977,
      0.9463558197021484,
      0.9509384632110596,
      0.9303122758865356,
      0.9303529262542725,
      0.9526357650756836,
      0.9500401020050049,
      0.9343911409378052,
      0.9574310779571533,
      0.9636749029159546,
      0.9377768039703369,
      0.9273433685302734,
      0.9511629343032837,
      0.9478525519371033,
      0.9150306582450867,
      0.9377690553665161,
      0.9578346014022827,
      0.9207983016967773,
      0.9043735265731812,
      0.9336768984794617,
      0.9253532290458679,
      0.9078447818756104,
      0.9004193544387817,
      0.9204670190811157,
      0.9016097187995911,
      0.9061499238014221,
      0.905860185623169,
      0.92531818151474,
      0.9281333684921265,
      0.9362406134605408,
      0.9414174556732178,
      0.9548841714859009,
      0.9302012324333191,
      0.9277015328407288,
      0.9403941035270691,
      0.9397101402282715,
      0.9072917699813843,
      0.9103059768676758,
      0.9363079071044922,
      0.9166202545166016,
      0.884739875793457,
      0.9123657941818237,
      0.9357542395591736,
      0.8897603154182434,
      0.8731586933135986,
      0.9378625154495239,
      0.9311025142669678,
      0.8162956237792969,
      0.999911904335022,
      0.9999727606773376,
      0.9999733567237854,
      0.9999692440032959,
      0.9999837279319763,
      0.9999601244926453,
      0.9999056458473206,
      0.9994845390319824,
      0.9952018857002258,
      0.9971165657043457,
      0.9869272708892822,
      0.9909404516220093,
      0.9952732920646667,
      0.9995847344398499,
      0.9997062683105469,
      0.9998799562454224,
      0.9998995661735535,
      0.9999126195907593,
      0.9999335408210754,
      0.9999248385429382,
      0.9998685717582703,
      0.99992835521698,
      0.9999358057975769,
      0.9999078512191772,
      0.9999200701713562,
      0.9999152421951294,
      0.9997657537460327,
      0.9948196411132812,
      0.9878442287445068,
      0.9924231171607971,
      0.9891343116760254,
      0.9968951940536499,
      0.9962051510810852,
      0.999550461769104,
      0.9997147917747498,
      0.9999058842658997,
      0.9998599290847778,
      0.999896764755249,
      0.9998193383216858,
      0.9998970627784729,
      0.9999151825904846,
      0.999949038028717,
      0.9999374151229858,
      0.9999420642852783,
      0.999880313873291,
      0.9996868371963501,
      0.9997857809066772,
      0.9999496340751648,
      0.9999769330024719,
      0.9999681711196899,
      0.9995194673538208,
      0.9999440312385559,
      0.9999513626098633,
      0.9999678730964661,
      0.9999386072158813,
      0.9993857145309448,
      0.997852623462677,
      0.9994122982025146,
      0.9997989535331726,
      0.9994640350341797,
      0.9970018863677979,
      0.9890577793121338,
      0.9887400269508362,
      0.9733136892318726,
      0.9912223219871521,
      0.9997503757476807,
      0.9999294877052307,
      0.9999415874481201,
      0.9999578595161438,
      0.9999166131019592,
      0.9999603033065796,
      0.9998894333839417,
      0.9999351501464844,
      0.9999146461486816,
      0.9999391436576843,
      0.999911367893219,
      0.9997190237045288,
      0.9996309280395508,
      0.9992026090621948,
      0.9991477727890015,
      0.996109664440155,
      0.9989863038063049,
      0.9998815059661865,
      0.999897837638855,
      0.9999642968177795,
      0.999956488609314,
      0.9999215602874756,
      0.9998741149902344,
      0.9994513392448425,
      0.9905838966369629,
      0.9770429730415344,
      0.9640904068946838,
      0.9852666258811951,
      0.9857131242752075,
      0.9986816644668579,
      0.9998741149902344,
      0.9999433159828186,
      0.9999491572380066,
      0.9999508261680603,
      0.99996018409729,
      0.9999729990959167,
      0.999931812286377,
      0.9998231530189514,
      0.9957864880561829,
      0.9807614684104919,
      0.9917603135108948,
      0.9916954636573792,
      0.9973641633987427,
      0.9999009370803833,
      0.9999487400054932,
      0.9999285340309143,
      0.999924898147583,
      0.9999264478683472,
      0.9998799562454224,
      0.9998576045036316,
      0.9995133280754089,
      0.9985054135322571,
      0.9984205961227417,
      0.9916945695877075,
      0.9942391514778137,
      0.9993274211883545,
      0.9998680353164673,
      0.9998654723167419,
      0.9999235272407532,
      0.9996452331542969,
      0.9999055862426758,
      0.9999191761016846,
      0.9999077320098877,
      0.9999642372131348,
      0.9999634623527527,
      0.9999640583992004,
      0.9999691843986511,
      0.9999175667762756,
      0.9999501705169678,
      0.9999619126319885,
      0.999928891658783,
      0.9999487996101379,
      0.9999021291732788,
      0.9984912276268005,
      0.9926055669784546,
      0.9837784767150879,
      0.9875316023826599,
      0.9774250984191895,
      0.9743049144744873,
      0.9863228797912598,
      0.9931210279464722,
      0.9987680912017822,
      0.998829185962677,
      0.9998687505722046,
      0.9998915195465088,
      0.9999679327011108,
      0.9999482035636902,
      0.9999077916145325,
      0.9998740553855896,
      0.9998379349708557,
      0.9996868968009949,
      0.9997081160545349,
      0.9977893829345703,
      0.9953250885009766,
      0.9925632476806641,
      0.991020143032074,
      0.9967117309570312,
      0.9884128570556641,
      0.9953872561454773,
      0.9971727132797241,
      0.9898547530174255,
      0.9822584390640259,
      0.9893703460693359,
      0.9915216565132141,
      0.9842621088027954,
      0.9793161153793335,
      0.9886419177055359,
      0.9901129007339478,
      0.9849909543991089,
      0.9795814752578735,
      0.9888485670089722,
      0.9837863445281982,
      0.9803690314292908,
      0.9783733487129211,
      0.9881014823913574,
      0.9811431169509888,
      0.9701145887374878,
      0.9725470542907715,
      0.9787451028823853,
      0.9782607555389404,
      0.9757834672927856,
      0.9853572249412537,
      0.981387197971344,
      0.9970909357070923,
      0.9998379945755005,
      0.9999605417251587,
      0.9999525547027588,
      0.9998863935470581,
      0.998924732208252,
      0.9997928738594055,
      0.9997663497924805,
      0.9997230172157288,
      0.9998748898506165,
      0.9999303817749023,
      0.9999053478240967,
      0.9998811483383179,
      0.9999568462371826,
      0.9999643564224243,
      0.999914288520813,
      0.9999351501464844,
      0.9999701976776123,
      0.9999746680259705,
      0.9999449253082275,
      0.9999570250511169,
      0.9999406337738037,
      0.9999688267707825,
      0.9999657273292542,
      0.9999554753303528,
      0.999951958656311,
      0.9999597072601318,
      0.9999554753303528,
      0.9999484419822693,
      0.9999546408653259,
      0.9999621510505676,
      0.9999600648880005,
      0.9999128580093384,
      0.9999536275863647,
      0.999959409236908,
      0.9999598264694214,
      0.9999454617500305,
      0.9999675750732422,
      0.9999443292617798,
      0.9999290108680725,
      0.9999531507492065,
      0.9999590516090393,
      0.9999521374702454,
      0.9999674558639526,
      0.9999735355377197,
      0.9999590516090393,
      0.9999735355377197,
      0.9999834299087524,
      0.9999596476554871,
      0.9999356269836426,
      0.9999662041664124,
      0.9999527931213379,
      0.9999077916145325,
      0.9998847246170044,
      0.9999698400497437,
      0.9999657273292542,
      0.9999515414237976,
      0.99993497133255,
      0.9999164342880249,
      0.999908447265625,
      0.9999638795852661,
      0.9999775886535645,
      0.999973475933075,
      0.9999598264694214,
      0.9999545812606812,
      0.999958336353302,
      0.9999768733978271,
      0.9999722242355347,
      0.9999401569366455,
      0.9999679327011108,
      0.9999382495880127,
      0.9999266862869263,
      0.9999268651008606,
      0.9999685883522034,
      0.9999418258666992,
      0.9999326467514038,
      0.9999620914459229,
      0.9999647736549377,
      0.999948263168335,
      0.9999440908432007,
      0.9999565482139587,
      0.9999222159385681,
      0.9999574422836304,
      0.9999527335166931,
      0.9999750256538391,
      0.9999475479125977,
      0.9999542832374573,
      0.9999762773513794,
      0.9999622702598572,
      0.9999075531959534,
      0.9999664425849915,
      0.999975860118866,
      0.9999452233314514,
      0.999937891960144,
      0.9999648332595825,
      0.9999222159385681
    ],
    [
      0.9394294023513794,
      0.9755752682685852,
      0.98221755027771,
      0.9648810625076294,
      0.9595587253570557,
      0.9782378673553467,
      0.9773950576782227,
      0.9494781494140625,
      0.9484528303146362,
      0.9656161665916443,
      0.9536936283111572,
      0.932773232460022,
      0.9513735771179199,
      0.9551224112510681,
      0.9362616539001465,
      0.937954306602478,
      0.958476185798645,
      0.9556328654289246,
      0.9416914582252502,
      0.9631446599960327,
      0.9685882329940796,
      0.9451931118965149,
      0.9364713430404663,
      0.9597792029380798,
      0.954376757144928,
      0.924048125743866,
      0.9455708265304565,
      0.9625934362411499,
      0.928778886795044,
      0.914429247379303,
      0.9419655203819275,
      0.9334374070167542,
      0.9181925058364868,
      0.9123113751411438,
      0.92992103099823,
      0.9128463864326477,
      0.9184848070144653,
      0.917167603969574,
      0.9345195293426514,
      0.9358827471733093,
      0.9424642324447632,
      0.9476783275604248,
      0.9605345129966736,
      0.9384726285934448,
      0.93643718957901,
      0.94585120677948,
      0.9453715682029724,
      0.9167247414588928,
      0.9197960495948792,
      0.9414529800415039,
      0.9244818687438965,
      0.8963133096694946,
      0.9181651473045349,
      0.9396743178367615,
      0.8974684476852417,
      0.8808502554893494,
      0.9359786510467529,
      0.9322447776794434,
      0.82352614402771,
      0.9999139308929443,
      0.9999730587005615,
      0.9999738931655884,
      0.9999699592590332,
      0.999984085559845,
      0.999961793422699,
      0.9999136924743652,
      0.9995540380477905,
      0.996120810508728,
      0.9975609183311462,
      0.9884234070777893,
      0.9917830228805542,
      0.995581328868866,
      0.9996165037155151,
      0.9997292160987854,
      0.9998862743377686,
      0.999904215335846,
      0.9999144077301025,
      0.9999353885650635,
      0.9999257326126099,
      0.9998697638511658,
      0.9999288320541382,
      0.9999363422393799,
      0.9999091029167175,
      0.9999222755432129,
      0.9999204277992249,
      0.9997916221618652,
      0.995463490486145,
      0.9895094633102417,
      0.9936000108718872,
      0.9907296299934387,
      0.9974673390388489,
      0.996905505657196,
      0.9996299147605896,
      0.9997698068618774,
      0.9999141097068787,
      0.9998730421066284,
      0.9999071359634399,
      0.9998354315757751,
      0.9999017715454102,
      0.9999197721481323,
      0.9999513030052185,
      0.9999454021453857,
      0.9999505877494812,
      0.9998995661735535,
      0.9997577667236328,
      0.9998141527175903,
      0.9999547600746155,
      0.9999784231185913,
      0.9999693036079407,
      0.9995545148849487,
      0.9999487400054932,
      0.9999570846557617,
      0.9999706149101257,
      0.9999414086341858,
      0.9994834065437317,
      0.9984502792358398,
      0.9995222091674805,
      0.9998297095298767,
      0.9995254874229431,
      0.9976134896278381,
      0.9915459752082825,
      0.9910175800323486,
      0.9772427678108215,
      0.9927104711532593,
      0.9998056292533875,
      0.9999395608901978,
      0.9999439120292664,
      0.9999588131904602,
      0.9999166131019592,
      0.9999603033065796,
      0.9998900890350342,
      0.9999362230300903,
      0.9999164342880249,
      0.9999423623085022,
      0.9999186992645264,
      0.999759316444397,
      0.9997515082359314,
      0.9994421005249023,
      0.9993222951889038,
      0.9969824552536011,
      0.9991506338119507,
      0.9998926520347595,
      0.9999014139175415,
      0.999964714050293,
      0.9999571442604065,
      0.9999250769615173,
      0.9998860955238342,
      0.999534547328949,
      0.9914014935493469,
      0.9788095951080322,
      0.9674170017242432,
      0.9869325160980225,
      0.9873710870742798,
      0.9988606572151184,
      0.9998900294303894,
      0.9999473690986633,
      0.9999517798423767,
      0.9999527931213379,
      0.9999629259109497,
      0.9999741911888123,
      0.9999380707740784,
      0.9998435378074646,
      0.9964789152145386,
      0.9830194711685181,
      0.9925904870033264,
      0.9924299120903015,
      0.9976540207862854,
      0.999908983707428,
      0.9999507665634155,
      0.9999299049377441,
      0.9999272227287292,
      0.9999287128448486,
      0.9998857378959656,
      0.9998706579208374,
      0.9995846748352051,
      0.9987626075744629,
      0.9986528754234314,
      0.9927409887313843,
      0.995003342628479,
      0.9993911981582642,
      0.9998759627342224,
      0.9998801946640015,
      0.9999284744262695,
      0.9996606707572937,
      0.9999065399169922,
      0.9999194145202637,
      0.9999085664749146,
      0.9999644756317139,
      0.9999638795852661,
      0.9999646544456482,
      0.9999696016311646,
      0.9999180436134338,
      0.9999504089355469,
      0.9999623894691467,
      0.9999295473098755,
      0.9999504089355469,
      0.9999105334281921,
      0.9986756443977356,
      0.9933911561965942,
      0.9854466319084167,
      0.9890177249908447,
      0.9800283908843994,
      0.9775729179382324,
      0.9880184531211853,
      0.9941232800483704,
      0.9989608526229858,
      0.9990490078926086,
      0.9998868107795715,
      0.999907374382019,
      0.9999704360961914,
      0.9999501705169678,
      0.9999104738235474,
      0.9998758435249329,
      0.9998411536216736,
      0.9996997117996216,
      0.9997365474700928,
      0.9981290102005005,
      0.9960672855377197,
      0.9935479164123535,
      0.9922635555267334,
      0.9973433613777161,
      0.9902791976928711,
      0.9964206218719482,
      0.9976108074188232,
      0.9911988973617554,
      0.9846025705337524,
      0.9908221960067749,
      0.9924441576004028,
      0.9858499765396118,
      0.9821091890335083,
      0.9900016784667969,
      0.9912688732147217,
      0.9867647886276245,
      0.9826661944389343,
      0.9903509020805359,
      0.9858351349830627,
      0.9831216931343079,
      0.9810219407081604,
      0.9895497560501099,
      0.9833658933639526,
      0.9739580154418945,
      0.975369393825531,
      0.9808996319770813,
      0.9805440306663513,
      0.9781298041343689,
      0.9863901734352112,
      0.9830710887908936,
      0.9975634217262268,
      0.9998522996902466,
      0.9999637007713318,
      0.9999538064002991,
      0.999888002872467,
      0.9989319443702698,
      0.9997997283935547,
      0.9997668862342834,
      0.9997249245643616,
      0.9998794794082642,
      0.9999305009841919,
      0.9999052286148071,
      0.9998812079429626,
      0.9999560713768005,
      0.9999644160270691,
      0.9999132752418518,
      0.9999330043792725,
      0.9999719858169556,
      0.9999750852584839,
      0.9999439120292664,
      0.9999589920043945,
      0.9999445676803589,
      0.9999700784683228,
      0.9999668598175049,
      0.9999580383300781,
      0.9999560713768005,
      0.999961256980896,
      0.9999567866325378,
      0.9999520182609558,
      0.9999561309814453,
      0.9999631643295288,
      0.9999616742134094,
      0.9999200105667114,
      0.9999558925628662,
      0.9999606013298035,
      0.9999619126319885,
      0.9999472498893738,
      0.9999682903289795,
      0.9999454617500305,
      0.9999326467514038,
      0.9999544024467468,
      0.9999584555625916,
      0.9999531507492065,
      0.9999688863754272,
      0.9999741315841675,
      0.9999596476554871,
      0.9999739527702332,
      0.999983549118042,
      0.9999604225158691,
      0.9999368190765381,
      0.9999667406082153,
      0.9999532699584961,
      0.999908447265625,
      0.9998849034309387,
      0.9999699592590332,
      0.9999657869338989,
      0.9999518394470215,
      0.99993497133255,
      0.9999169111251831,
      0.9999088048934937,
      0.9999640583992004,
      0.9999777674674988,
      0.9999737739562988,
      0.9999599456787109,
      0.9999549388885498,
      0.9999585747718811,
      0.9999769926071167,
      0.9999723434448242,
      0.9999406933784485,
      0.9999682903289795,
      0.99993896484375,
      0.9999282360076904,
      0.9999275803565979,
      0.9999688267707825,
      0.9999423027038574,
      0.9999306201934814,
      0.9999620914459229,
      0.9999650716781616,
      0.9999481439590454,
      0.9999456405639648,
      0.9999574422836304,
      0.9999229311943054,
      0.9999577403068542,
      0.9999529719352722,
      0.9999750852584839,
      0.999947726726532,
      0.9999544620513916,
      0.9999765157699585,
      0.999962329864502,
      0.9999079704284668,
      0.9999663233757019,
      0.9999758005142212,
      0.9999455213546753,
      0.9999379515647888,
      0.9999650120735168,
      0.9999226331710815
    ],
    [
      0.9472754001617432,
      0.9785851836204529,
      0.9844619631767273,
      0.969592809677124,
      0.9643826484680176,
      0.9803049564361572,
      0.9797677397727966,
      0.95542973279953,
      0.9535753130912781,
      0.9685351848602295,
      0.9571397304534912,
      0.9394930601119995,
      0.9555253386497498,
      0.9586089849472046,
      0.9421904683113098,
      0.945432722568512,
      0.9628970623016357,
      0.9597473740577698,
      0.9488043189048767,
      0.9682878851890564,
      0.972400426864624,
      0.95120769739151,
      0.9440873861312866,
      0.9655498266220093,
      0.959148645401001,
      0.9320458173751831,
      0.9523571729660034,
      0.9661118388175964,
      0.9360866546630859,
      0.9243371486663818,
      0.9490175843238831,
      0.9413743019104004,
      0.928622305393219,
      0.924197793006897,
      0.9390417337417603,
      0.924967348575592,
      0.9298316836357117,
      0.9284405708312988,
      0.943069577217102,
      0.9430853128433228,
      0.9481905698776245,
      0.9532814025878906,
      0.9659016728401184,
      0.9460164308547974,
      0.9439118504524231,
      0.9518783688545227,
      0.9516883492469788,
      0.9260032176971436,
      0.928352952003479,
      0.9461237788200378,
      0.932083249092102,
      0.9076146483421326,
      0.9244438409805298,
      0.9450994729995728,
      0.907928466796875,
      0.8900370597839355,
      0.9377512335777283,
      0.9356662034988403,
      0.8340262770652771,
      0.9999144077301025,
      0.999973475933075,
      0.9999740719795227,
      0.9999701976776123,
      0.9999842643737793,
      0.9999630451202393,
      0.9999188184738159,
      0.9996316432952881,
      0.9969058036804199,
      0.9979206323623657,
      0.9898620843887329,
      0.9925445914268494,
      0.9958956241607666,
      0.9996395707130432,
      0.9997456073760986,
      0.9998902678489685,
      0.9999070763587952,
      0.999915599822998,
      0.9999366402626038,
      0.9999269247055054,
      0.9998713135719299,
      0.9999295473098755,
      0.9999370574951172,
      0.9999101758003235,
      0.9999238848686218,
      0.9999263882637024,
      0.9998039603233337,
      0.9959796071052551,
      0.9908982515335083,
      0.9945091605186462,
      0.9918666481971741,
      0.9979174137115479,
      0.997497022151947,
      0.9996868371963501,
      0.9998044371604919,
      0.9999208450317383,
      0.9998836517333984,
      0.9999145865440369,
      0.9998471140861511,
      0.9999053478240967,
      0.9999229907989502,
      0.999952495098114,
      0.9999502897262573,
      0.9999562501907349,
      0.9999130368232727,
      0.9998130202293396,
      0.9998412728309631,
      0.9999585151672363,
      0.9999794363975525,
      0.9999698400497437,
      0.9995748996734619,
      0.9999516010284424,
      0.9999579787254333,
      0.9999721050262451,
      0.9999427795410156,
      0.9995730519294739,
      0.9989925622940063,
      0.9996296763420105,
      0.9998608827590942,
      0.9995624423027039,
      0.9981191754341125,
      0.9941152930259705,
      0.9931573271751404,
      0.9814354181289673,
      0.9940400123596191,
      0.9998447299003601,
      0.9999469518661499,
      0.999946117401123,
      0.9999595284461975,
      0.9999164938926697,
      0.9999604821205139,
      0.9998898506164551,
      0.9999383687973022,
      0.9999166131019592,
      0.999943733215332,
      0.9999251961708069,
      0.9997814297676086,
      0.9998084902763367,
      0.9995816349983215,
      0.999416708946228,
      0.9976841807365417,
      0.9992973804473877,
      0.99989914894104,
      0.9999037384986877,
      0.9999650716781616,
      0.9999576210975647,
      0.9999275207519531,
      0.999898374080658,
      0.9996024966239929,
      0.9922241568565369,
      0.9804778099060059,
      0.9698190689086914,
      0.9882383346557617,
      0.9887532591819763,
      0.9990085363388062,
      0.9999040365219116,
      0.9999505281448364,
      0.9999539256095886,
      0.9999542236328125,
      0.999963641166687,
      0.9999744892120361,
      0.9999431371688843,
      0.999862790107727,
      0.9971356987953186,
      0.9851045608520508,
      0.9934595227241516,
      0.9931549429893494,
      0.9979090690612793,
      0.9999132752418518,
      0.9999523162841797,
      0.9999308586120605,
      0.999928891658783,
      0.9999305605888367,
      0.9998906850814819,
      0.999880850315094,
      0.9996393918991089,
      0.9989399909973145,
      0.9988362193107605,
      0.9936292767524719,
      0.9956390261650085,
      0.9994421601295471,
      0.9998821020126343,
      0.9998906254768372,
      0.9999321103096008,
      0.9996717572212219,
      0.9999074339866638,
      0.9999198317527771,
      0.999909520149231,
      0.9999649524688721,
      0.9999640583992004,
      0.9999646544456482,
      0.9999697208404541,
      0.9999178647994995,
      0.9999499320983887,
      0.9999622106552124,
      0.9999293684959412,
      0.9999512434005737,
      0.9999168515205383,
      0.9988424181938171,
      0.9941138029098511,
      0.9871971607208252,
      0.9903603792190552,
      0.9823288321495056,
      0.9804084897041321,
      0.9895959496498108,
      0.9949621558189392,
      0.9991464614868164,
      0.9992365837097168,
      0.9999018907546997,
      0.99991774559021,
      0.999971866607666,
      0.9999518394470215,
      0.9999126195907593,
      0.9998785853385925,
      0.9998466968536377,
      0.9997185468673706,
      0.9997626543045044,
      0.9984533786773682,
      0.9967034459114075,
      0.9944996237754822,
      0.993482232093811,
      0.9978923201560974,
      0.9920805096626282,
      0.9972631931304932,
      0.998133659362793,
      0.9924073219299316,
      0.9867159128189087,
      0.991985559463501,
      0.9932642579078674,
      0.9872323274612427,
      0.9843011498451233,
      0.991068422794342,
      0.9921218752861023,
      0.9878369569778442,
      0.984693169593811,
      0.9913817048072815,
      0.9874249696731567,
      0.9850337505340576,
      0.982941210269928,
      0.9905315637588501,
      0.9849827885627747,
      0.976876437664032,
      0.9777754545211792,
      0.9826166033744812,
      0.9822797775268555,
      0.9800712466239929,
      0.9873538017272949,
      0.9846299886703491,
      0.9980233907699585,
      0.9998701214790344,
      0.9999659061431885,
      0.999953031539917,
      0.9998891949653625,
      0.9989460706710815,
      0.9998031258583069,
      0.9997700452804565,
      0.9997275471687317,
      0.9998794198036194,
      0.9999313950538635,
      0.9999065399169922,
      0.9998818039894104,
      0.9999572038650513,
      0.9999661445617676,
      0.9999132752418518,
      0.9999356865882874,
      0.999972939491272,
      0.9999754428863525,
      0.9999439716339111,
      0.9999594688415527,
      0.999945878982544,
      0.9999709129333496,
      0.999967098236084,
      0.9999598264694214,
      0.999957799911499,
      0.9999623894691467,
      0.9999580383300781,
      0.9999547004699707,
      0.9999581575393677,
      0.9999642968177795,
      0.9999626874923706,
      0.9999236464500427,
      0.9999575018882751,
      0.9999613761901855,
      0.9999634027481079,
      0.9999499320983887,
      0.9999688863754272,
      0.9999465346336365,
      0.9999357461929321,
      0.9999558925628662,
      0.9999605417251587,
      0.9999545216560364,
      0.999970018863678,
      0.9999743700027466,
      0.99996018409729,
      0.9999741315841675,
      0.9999839663505554,
      0.999962329864502,
      0.9999373555183411,
      0.9999669790267944,
      0.9999533891677856,
      0.9999086856842041,
      0.999885082244873,
      0.9999698996543884,
      0.9999657869338989,
      0.999951958656311,
      0.9999350905418396,
      0.9999171495437622,
      0.9999086856842041,
      0.9999639391899109,
      0.999977707862854,
      0.9999736547470093,
      0.9999603629112244,
      0.9999551773071289,
      0.9999586343765259,
      0.9999769926071167,
      0.9999722838401794,
      0.9999409317970276,
      0.9999685287475586,
      0.9999399185180664,
      0.999930202960968,
      0.9999290108680725,
      0.9999692440032959,
      0.9999437928199768,
      0.9999327063560486,
      0.999962568283081,
      0.9999656081199646,
      0.9999497532844543,
      0.9999437928199768,
      0.9999581575393677,
      0.9999234080314636,
      0.9999580383300781,
      0.9999529123306274,
      0.9999750852584839,
      0.9999477863311768,
      0.9999545216560364,
      0.9999764561653137,
      0.999962568283081,
      0.9999083280563354,
      0.9999664425849915,
      0.9999759793281555,
      0.9999459385871887,
      0.9999383091926575,
      0.9999651908874512,
      0.9999237060546875
    ],
    [
      0.9536586403846741,
      0.9811733365058899,
      0.9866176843643188,
      0.9741649627685547,
      0.9680808782577515,
      0.9828089475631714,
      0.9820748567581177,
      0.9606996178627014,
      0.9586761593818665,
      0.9711540341377258,
      0.9609246850013733,
      0.9460036754608154,
      0.9593454599380493,
      0.9617615938186646,
      0.9481766819953918,
      0.9520856142044067,
      0.9662731289863586,
      0.9633691906929016,
      0.9558244347572327,
      0.9722917079925537,
      0.9757912158966064,
      0.9557810425758362,
      0.9504119753837585,
      0.9693945646286011,
      0.9627817869186401,
      0.939522385597229,
      0.9580617547035217,
      0.969577431678772,
      0.9441418051719666,
      0.9354958534240723,
      0.9562047719955444,
      0.9500250220298767,
      0.9393050670623779,
      0.9367880821228027,
      0.9483445882797241,
      0.9394603967666626,
      0.9413641691207886,
      0.940368115901947,
      0.9516249895095825,
      0.9502196311950684,
      0.9542999863624573,
      0.9586086273193359,
      0.9709752798080444,
      0.9532671570777893,
      0.9513149261474609,
      0.9587231874465942,
      0.9590630531311035,
      0.9375482797622681,
      0.9394367933273315,
      0.9529457092285156,
      0.9402106404304504,
      0.9189993739128113,
      0.931538999080658,
      0.9501045942306519,
      0.9190526008605957,
      0.8989672660827637,
      0.9403629899024963,
      0.9372158050537109,
      0.845002293586731,
      0.9999163150787354,
      0.9999738335609436,
      0.9999744892120361,
      0.9999704957008362,
      0.9999845623970032,
      0.9999642968177795,
      0.999923586845398,
      0.999695360660553,
      0.9976320266723633,
      0.9983150959014893,
      0.9915035367012024,
      0.9929060935974121,
      0.9962494373321533,
      0.9996621608734131,
      0.9997603893280029,
      0.9998942017555237,
      0.9999098181724548,
      0.9999163746833801,
      0.9999377727508545,
      0.9999278783798218,
      0.9998723864555359,
      0.9999301433563232,
      0.9999375343322754,
      0.9999114274978638,
      0.9999256730079651,
      0.9999302625656128,
      0.9998188614845276,
      0.9965148568153381,
      0.992230236530304,
      0.9953020811080933,
      0.9928703904151917,
      0.9982854723930359,
      0.9980499148368835,
      0.999767541885376,
      0.999833345413208,
      0.9999265074729919,
      0.9998911023139954,
      0.9999188184738159,
      0.9998531937599182,
      0.9999074935913086,
      0.9999251365661621,
      0.9999533295631409,
      0.999954342842102,
      0.999960720539093,
      0.9999237060546875,
      0.999850332736969,
      0.9998581409454346,
      0.9999610185623169,
      0.9999802708625793,
      0.9999703764915466,
      0.9995831251144409,
      0.999953031539917,
      0.9999608993530273,
      0.9999730587005615,
      0.9999431371688843,
      0.9996286630630493,
      0.9992827773094177,
      0.9996891021728516,
      0.9998781085014343,
      0.9995912909507751,
      0.9984112977981567,
      0.9958657622337341,
      0.9946333169937134,
      0.985088586807251,
      0.9951705932617188,
      0.9998738169670105,
      0.9999529123306274,
      0.9999483227729797,
      0.9999602437019348,
      0.999916672706604,
      0.9999604225158691,
      0.9998897910118103,
      0.9999383091926575,
      0.9999165534973145,
      0.9999445676803589,
      0.9999257326126099,
      0.9998005032539368,
      0.999849796295166,
      0.9996758103370667,
      0.9995155334472656,
      0.998162567615509,
      0.99942946434021,
      0.9999056458473206,
      0.9999061226844788,
      0.9999654293060303,
      0.9999577403068542,
      0.9999290108680725,
      0.9999048113822937,
      0.999641478061676,
      0.9929123520851135,
      0.9822795987129211,
      0.9718666672706604,
      0.9891222715377808,
      0.9901183843612671,
      0.9991713166236877,
      0.9999169111251831,
      0.9999533295631409,
      0.9999531507492065,
      0.9999553561210632,
      0.9999651312828064,
      0.9999754428863525,
      0.9999480843544006,
      0.9998806118965149,
      0.9976546764373779,
      0.9870444536209106,
      0.9943340420722961,
      0.9939960837364197,
      0.9982119202613831,
      0.9999217987060547,
      0.9999537467956543,
      0.9999315142631531,
      0.9999303221702576,
      0.999932587146759,
      0.9998959302902222,
      0.9998902082443237,
      0.9996803998947144,
      0.9990909099578857,
      0.9989768266677856,
      0.9946438670158386,
      0.9963876008987427,
      0.9994956254959106,
      0.9998885989189148,
      0.9999023079872131,
      0.9999359846115112,
      0.9996962547302246,
      0.9999083280563354,
      0.9999206066131592,
      0.9999104142189026,
      0.9999639987945557,
      0.9999642372131348,
      0.9999651312828064,
      0.9999700784683228,
      0.9999184608459473,
      0.999950110912323,
      0.9999627470970154,
      0.9999299049377441,
      0.9999523758888245,
      0.9999239444732666,
      0.9990191459655762,
      0.9948964715003967,
      0.9891758561134338,
      0.9918085336685181,
      0.9848066568374634,
      0.9833120107650757,
      0.991339385509491,
      0.9957779049873352,
      0.9993144273757935,
      0.9994021654129028,
      0.9999126195907593,
      0.9999276399612427,
      0.9999738335609436,
      0.9999536275863647,
      0.9999150633811951,
      0.999880850315094,
      0.9998509883880615,
      0.9997250437736511,
      0.99979168176651,
      0.9987648129463196,
      0.9973763823509216,
      0.9955754280090332,
      0.9948126673698425,
      0.998372495174408,
      0.9937697649002075,
      0.9980204701423645,
      0.998558521270752,
      0.9935451745986938,
      0.9885472059249878,
      0.9929565787315369,
      0.9938986301422119,
      0.9884066581726074,
      0.9859114289283752,
      0.9917394518852234,
      0.9927908182144165,
      0.9887425899505615,
      0.9860116839408875,
      0.9920925498008728,
      0.9886655211448669,
      0.9863497614860535,
      0.9844673275947571,
      0.9913684725761414,
      0.9865075945854187,
      0.9792441725730896,
      0.9799220561981201,
      0.9843390583992004,
      0.9839783310890198,
      0.9821152091026306,
      0.9883540868759155,
      0.9862135052680969,
      0.9984226226806641,
      0.9998891949653625,
      0.9999683499336243,
      0.9999541640281677,
      0.9998908042907715,
      0.9989591240882874,
      0.9998067021369934,
      0.9997726082801819,
      0.9997304081916809,
      0.9998807907104492,
      0.9999334216117859,
      0.9999072551727295,
      0.9998831748962402,
      0.999957799911499,
      0.999966561794281,
      0.9999141097068787,
      0.9999362230300903,
      0.9999735355377197,
      0.9999759793281555,
      0.9999442100524902,
      0.9999608993530273,
      0.999948263168335,
      0.9999716877937317,
      0.9999675750732422,
      0.99996018409729,
      0.9999589920043945,
      0.9999632239341736,
      0.9999589920043945,
      0.9999563694000244,
      0.9999597668647766,
      0.9999648332595825,
      0.999963641166687,
      0.9999268054962158,
      0.999958872795105,
      0.9999622702598572,
      0.999964714050293,
      0.9999517798423767,
      0.9999684691429138,
      0.9999468922615051,
      0.9999376535415649,
      0.9999547004699707,
      0.9999589920043945,
      0.9999544620513916,
      0.9999710917472839,
      0.9999747276306152,
      0.9999604225158691,
      0.9999744892120361,
      0.9999841451644897,
      0.9999628663063049,
      0.9999377727508545,
      0.9999671578407288,
      0.9999536871910095,
      0.9999088644981384,
      0.9998850226402283,
      0.9999699592590332,
      0.9999658465385437,
      0.9999515414237976,
      0.9999356269836426,
      0.9999171495437622,
      0.9999090433120728,
      0.9999644160270691,
      0.9999773502349854,
      0.999973714351654,
      0.9999601244926453,
      0.9999539256095886,
      0.9999586343765259,
      0.999977171421051,
      0.9999724626541138,
      0.9999416470527649,
      0.999968945980072,
      0.999940812587738,
      0.9999314546585083,
      0.9999297261238098,
      0.9999695420265198,
      0.9999443888664246,
      0.9999332427978516,
      0.9999627470970154,
      0.9999658465385437,
      0.9999509453773499,
      0.9999452829360962,
      0.9999591112136841,
      0.9999240040779114,
      0.9999582767486572,
      0.9999529719352722,
      0.9999748468399048,
      0.9999475479125977,
      0.9999545216560364,
      0.9999765753746033,
      0.999962568283081,
      0.999908447265625,
      0.999966561794281,
      0.9999759793281555,
      0.9999462366104126,
      0.9999383091926575,
      0.9999653100967407,
      0.99992436170578
    ],
    [
      0.958838701248169,
      0.9836156368255615,
      0.988481342792511,
      0.9784060120582581,
      0.9720746278762817,
      0.9853397607803345,
      0.9844487309455872,
      0.9651137590408325,
      0.9633030891418457,
      0.97410649061203,
      0.9655284881591797,
      0.9530377388000488,
      0.9637787938117981,
      0.9660259485244751,
      0.9544570446014404,
      0.9584418535232544,
      0.969793438911438,
      0.9669561982154846,
      0.9614283442497253,
      0.9755694270133972,
      0.9787777662277222,
      0.9596654176712036,
      0.9572851657867432,
      0.9721620678901672,
      0.965503990650177,
      0.9486923813819885,
      0.9634581804275513,
      0.973974347114563,
      0.9536021947860718,
      0.9485929012298584,
      0.963505208492279,
      0.960264265537262,
      0.9503173232078552,
      0.9494616389274597,
      0.957572877407074,
      0.9523594379425049,
      0.9517268538475037,
      0.9505631923675537,
      0.9594876766204834,
      0.9568288326263428,
      0.960459291934967,
      0.9637065529823303,
      0.9753465056419373,
      0.9605875611305237,
      0.9590356349945068,
      0.9668397903442383,
      0.9669033288955688,
      0.950614333152771,
      0.9515284299850464,
      0.9618253707885742,
      0.9494261741638184,
      0.933751106262207,
      0.940695583820343,
      0.9559897780418396,
      0.9324178695678711,
      0.9126268625259399,
      0.9415225982666016,
      0.9387862086296082,
      0.8600839972496033,
      0.9999176859855652,
      0.9999739527702332,
      0.9999745488166809,
      0.9999706149101257,
      0.999984622001648,
      0.999965250492096,
      0.9999300241470337,
      0.9997481107711792,
      0.998196005821228,
      0.9986559748649597,
      0.9930174350738525,
      0.9938526153564453,
      0.9967239499092102,
      0.9996955990791321,
      0.9998019337654114,
      0.9999014735221863,
      0.9999133944511414,
      0.999917209148407,
      0.9999390244483948,
      0.9999285340309143,
      0.9998735189437866,
      0.9999305605888367,
      0.9999378323554993,
      0.9999125003814697,
      0.9999281167984009,
      0.9999353885650635,
      0.9998461604118347,
      0.9970492720603943,
      0.9935082197189331,
      0.9961376786231995,
      0.9941096901893616,
      0.9986290335655212,
      0.9984802007675171,
      0.9998019933700562,
      0.9998630881309509,
      0.9999307990074158,
      0.9998972415924072,
      0.9999228715896606,
      0.9998613595962524,
      0.9999091029167175,
      0.9999270439147949,
      0.9999541640281677,
      0.9999580383300781,
      0.9999645352363586,
      0.9999316334724426,
      0.9998835921287537,
      0.9998731017112732,
      0.999964714050293,
      0.9999809265136719,
      0.9999706745147705,
      0.9995922446250916,
      0.999954104423523,
      0.9999628663063049,
      0.9999734163284302,
      0.9999430775642395,
      0.9996759295463562,
      0.9994757175445557,
      0.9997362494468689,
      0.999893844127655,
      0.9996192455291748,
      0.9986540675163269,
      0.9971083998680115,
      0.9960415363311768,
      0.9882084131240845,
      0.996199369430542,
      0.9998947381973267,
      0.9999568462371826,
      0.9999493360519409,
      0.9999606013298035,
      0.999916136264801,
      0.9999602437019348,
      0.9998894333839417,
      0.9999386668205261,
      0.9999166131019592,
      0.9999454021453857,
      0.9999303221702576,
      0.9998197555541992,
      0.9998793005943298,
      0.9997555017471313,
      0.9995996952056885,
      0.998538076877594,
      0.9995719194412231,
      0.9999104142189026,
      0.9999074935913086,
      0.9999653697013855,
      0.9999575614929199,
      0.9999299049377441,
      0.9999145269393921,
      0.9996719360351562,
      0.9936223030090332,
      0.9848460555076599,
      0.9746108055114746,
      0.9904778599739075,
      0.9915822744369507,
      0.9993348121643066,
      0.9999290108680725,
      0.9999562501907349,
      0.9999556541442871,
      0.999956488609314,
      0.9999674558639526,
      0.9999764561653137,
      0.9999521374702454,
      0.9998950958251953,
      0.9983071684837341,
      0.989014744758606,
      0.9952744841575623,
      0.995121955871582,
      0.9985499978065491,
      0.999927282333374,
      0.9999551773071289,
      0.9999319314956665,
      0.9999313354492188,
      0.9999340176582336,
      0.9998959302902222,
      0.9998976588249207,
      0.9997252821922302,
      0.9992424845695496,
      0.9991451501846313,
      0.9956547021865845,
      0.9971235990524292,
      0.999563455581665,
      0.9998947978019714,
      0.9999160170555115,
      0.9999402165412903,
      0.9997250437736511,
      0.9999087452888489,
      0.999920666217804,
      0.9999150633811951,
      0.9999639987945557,
      0.9999642968177795,
      0.9999653697013855,
      0.9999701976776123,
      0.999919056892395,
      0.9999502897262573,
      0.9999630451202393,
      0.9999304413795471,
      0.9999539256095886,
      0.9999310970306396,
      0.9992164373397827,
      0.9956303238868713,
      0.9909195899963379,
      0.9931187033653259,
      0.987296462059021,
      0.9858840107917786,
      0.9929635524749756,
      0.9965950846672058,
      0.9994528889656067,
      0.9995788335800171,
      0.9999250769615173,
      0.9999341368675232,
      0.9999750852584839,
      0.99995356798172,
      0.999916672706604,
      0.9998819828033447,
      0.9998539090156555,
      0.9997318983078003,
      0.99980628490448,
      0.9989866018295288,
      0.9981993436813354,
      0.9967182874679565,
      0.996009111404419,
      0.9986972808837891,
      0.9950202703475952,
      0.998439371585846,
      0.9988104701042175,
      0.9945012331008911,
      0.9901196360588074,
      0.9937523007392883,
      0.9944819808006287,
      0.9896599650382996,
      0.9875339269638062,
      0.9926318526268005,
      0.9938052296638489,
      0.9897584319114685,
      0.9873707890510559,
      0.9929057955741882,
      0.989883542060852,
      0.9875883460044861,
      0.9860825538635254,
      0.9922274351119995,
      0.9877673387527466,
      0.9813774824142456,
      0.9817892909049988,
      0.986126720905304,
      0.9856722950935364,
      0.9841644167900085,
      0.9895086288452148,
      0.9879571795463562,
      0.9988213181495667,
      0.9999072551727295,
      0.999970555305481,
      0.9999570250511169,
      0.9998912215232849,
      0.9989715218544006,
      0.9998098015785217,
      0.9997755885124207,
      0.9997342824935913,
      0.9998839497566223,
      0.9999347925186157,
      0.9999090433120728,
      0.9998856782913208,
      0.9999592900276184,
      0.9999674558639526,
      0.9999157786369324,
      0.9999373555183411,
      0.9999752044677734,
      0.9999756813049316,
      0.9999451637268066,
      0.999963104724884,
      0.9999508261680603,
      0.9999725222587585,
      0.9999683499336243,
      0.9999590516090393,
      0.9999611377716064,
      0.9999641180038452,
      0.9999598264694214,
      0.9999583959579468,
      0.9999614953994751,
      0.9999655485153198,
      0.9999645352363586,
      0.9999311566352844,
      0.9999602437019348,
      0.9999629855155945,
      0.9999659657478333,
      0.9999516010284424,
      0.9999686479568481,
      0.9999470710754395,
      0.9999387860298157,
      0.999955952167511,
      0.9999592304229736,
      0.9999549984931946,
      0.9999719858169556,
      0.9999750256538391,
      0.999960720539093,
      0.9999747276306152,
      0.9999841451644897,
      0.9999634623527527,
      0.9999382495880127,
      0.9999673962593079,
      0.9999538064002991,
      0.9999087452888489,
      0.9998844265937805,
      0.9999696612358093,
      0.9999656081199646,
      0.999951183795929,
      0.9999356269836426,
      0.9999155402183533,
      0.9999085664749146,
      0.9999646544456482,
      0.9999778270721436,
      0.9999740719795227,
      0.9999603629112244,
      0.9999539256095886,
      0.9999585747718811,
      0.9999772310256958,
      0.9999724626541138,
      0.9999419450759888,
      0.9999691843986511,
      0.9999414086341858,
      0.9999325275421143,
      0.9999303221702576,
      0.9999697804450989,
      0.9999450445175171,
      0.9999335408210754,
      0.9999628067016602,
      0.9999662637710571,
      0.9999523162841797,
      0.9999462366104126,
      0.9999595880508423,
      0.9999247193336487,
      0.9999585151672363,
      0.999953031539917,
      0.9999749064445496,
      0.9999474287033081,
      0.9999545216560364,
      0.999976634979248,
      0.9999628067016602,
      0.9999098181724548,
      0.9999669790267944,
      0.9999759793281555,
      0.9999462962150574,
      0.9999381899833679,
      0.9999651908874512,
      0.9999247789382935
    ],
    [
      0.9631026387214661,
      0.9850220084190369,
      0.989739179611206,
      0.9819105267524719,
      0.9752187132835388,
      0.9875487089157104,
      0.9865059852600098,
      0.9695848226547241,
      0.9683498740196228,
      0.9772665500640869,
      0.9701340198516846,
      0.9606092572212219,
      0.9693453311920166,
      0.9717367887496948,
      0.962140679359436,
      0.9661740064620972,
      0.9752120971679688,
      0.9718242883682251,
      0.9665016531944275,
      0.9790087938308716,
      0.9819625020027161,
      0.964989423751831,
      0.9653522968292236,
      0.9766621589660645,
      0.9699108600616455,
      0.9587562084197998,
      0.9708730578422546,
      0.9790916442871094,
      0.9637231826782227,
      0.9616776704788208,
      0.9708519577980042,
      0.9695320129394531,
      0.9610313177108765,
      0.9613562226295471,
      0.9668148756027222,
      0.9637287855148315,
      0.9609144330024719,
      0.9593144655227661,
      0.9672078490257263,
      0.9629167914390564,
      0.9662421941757202,
      0.9684327244758606,
      0.9784560203552246,
      0.9678331017494202,
      0.9663318991661072,
      0.9746566414833069,
      0.9743777513504028,
      0.9626424312591553,
      0.9633049368858337,
      0.9709059000015259,
      0.9597813487052917,
      0.9486479759216309,
      0.9518316984176636,
      0.9633105397224426,
      0.9439521431922913,
      0.9302255511283875,
      0.9492025375366211,
      0.94581538438797,
      0.8740949034690857,
      0.9999192953109741,
      0.999974250793457,
      0.9999747276306152,
      0.9999708533287048,
      0.9999846816062927,
      0.999966025352478,
      0.9999346137046814,
      0.9998049736022949,
      0.9987472891807556,
      0.9989981651306152,
      0.994566798210144,
      0.9950846433639526,
      0.9971733689308167,
      0.99970543384552,
      0.9997813701629639,
      0.9999004006385803,
      0.9999164342880249,
      0.9999181032180786,
      0.9999403953552246,
      0.9999294281005859,
      0.9998745322227478,
      0.9999309182167053,
      0.9999383091926575,
      0.9999132752418518,
      0.9999291896820068,
      0.9999377727508545,
      0.9998661875724792,
      0.9977589845657349,
      0.9948936700820923,
      0.9972352385520935,
      0.9957139492034912,
      0.9990991950035095,
      0.9989677667617798,
      0.9998493790626526,
      0.9998906850814819,
      0.9999357461929321,
      0.9999027252197266,
      0.9999276995658875,
      0.999865710735321,
      0.9999122619628906,
      0.9999290108680725,
      0.9999547600746155,
      0.9999602437019348,
      0.9999669790267944,
      0.9999395608901978,
      0.9998958706855774,
      0.9998844861984253,
      0.9999669790267944,
      0.9999812841415405,
      0.9999703168869019,
      0.9995816349983215,
      0.9999546408653259,
      0.9999642968177795,
      0.9999741315841675,
      0.9999461770057678,
      0.9997087717056274,
      0.999586284160614,
      0.9997711777687073,
      0.9999074935913086,
      0.9996311664581299,
      0.9988269209861755,
      0.9977473020553589,
      0.9971051812171936,
      0.9912487268447876,
      0.9974518418312073,
      0.9999139308929443,
      0.9999609589576721,
      0.9999503493309021,
      0.9999610781669617,
      0.9999160766601562,
      0.9999603033065796,
      0.999889612197876,
      0.9999392032623291,
      0.9999172687530518,
      0.9999465942382812,
      0.9999344348907471,
      0.999828040599823,
      0.9998942613601685,
      0.9998020529747009,
      0.9996775984764099,
      0.9989142417907715,
      0.9996904134750366,
      0.9999152421951294,
      0.9999089241027832,
      0.9999653697013855,
      0.9999575614929199,
      0.9999316930770874,
      0.9999241828918457,
      0.9997173547744751,
      0.9945814609527588,
      0.9878824949264526,
      0.9790592193603516,
      0.992260754108429,
      0.9933710694313049,
      0.999505877494812,
      0.9999398589134216,
      0.9999585747718811,
      0.9999569654464722,
      0.9999577403068542,
      0.999968945980072,
      0.9999774694442749,
      0.999955952167511,
      0.9999103546142578,
      0.9989401698112488,
      0.9914689660072327,
      0.9964572191238403,
      0.9965453743934631,
      0.9988961219787598,
      0.9999334216117859,
      0.9999568462371826,
      0.9999328255653381,
      0.9999331831932068,
      0.9999361634254456,
      0.9999023079872131,
      0.999910295009613,
      0.9997771978378296,
      0.9994403719902039,
      0.9993441104888916,
      0.9969759583473206,
      0.9979546070098877,
      0.9996423125267029,
      0.9999039769172668,
      0.9999312162399292,
      0.9999463558197021,
      0.9997648000717163,
      0.9999092817306519,
      0.9999210238456726,
      0.999915599822998,
      0.9999641180038452,
      0.9999642968177795,
      0.9999656081199646,
      0.9999704360961914,
      0.9999193549156189,
      0.9999501705169678,
      0.9999629855155945,
      0.9999310374259949,
      0.9999557733535767,
      0.9999402761459351,
      0.9994316697120667,
      0.996535062789917,
      0.9928191304206848,
      0.9946499466896057,
      0.9899939298629761,
      0.988498330116272,
      0.994848906993866,
      0.9975792765617371,
      0.9995909333229065,
      0.9996893405914307,
      0.9999350309371948,
      0.9999416470527649,
      0.9999763369560242,
      0.9999538064002991,
      0.9999173283576965,
      0.9998815059661865,
      0.9998536109924316,
      0.9997335076332092,
      0.9998233914375305,
      0.9991991519927979,
      0.9988639950752258,
      0.9977294206619263,
      0.9972036480903625,
      0.9990256428718567,
      0.9962323904037476,
      0.9988428950309753,
      0.9991130232810974,
      0.9957132935523987,
      0.9921326637268066,
      0.9949848055839539,
      0.9956154227256775,
      0.9915732741355896,
      0.9897716045379639,
      0.9939651489257812,
      0.995424747467041,
      0.9914839267730713,
      0.9895801544189453,
      0.9944813251495361,
      0.9920706152915955,
      0.9895319938659668,
      0.9884452819824219,
      0.993569016456604,
      0.989568293094635,
      0.984464168548584,
      0.9846293926239014,
      0.9884681701660156,
      0.9879174828529358,
      0.9871018528938293,
      0.9915825724601746,
      0.9904401898384094,
      0.9992645382881165,
      0.9999249577522278,
      0.9999728202819824,
      0.9999567866325378,
      0.9998905658721924,
      0.9989923238754272,
      0.9998149275779724,
      0.9997802972793579,
      0.9997475743293762,
      0.9998873472213745,
      0.9999369382858276,
      0.999911904335022,
      0.9998899102210999,
      0.9999627470970154,
      0.999969482421875,
      0.9999178647994995,
      0.9999400973320007,
      0.9999760389328003,
      0.9999765753746033,
      0.9999463558197021,
      0.9999641180038452,
      0.9999573230743408,
      0.9999735355377197,
      0.999969482421875,
      0.9999617338180542,
      0.9999650120735168,
      0.9999654293060303,
      0.9999613165855408,
      0.9999640583992004,
      0.9999639391899109,
      0.9999665021896362,
      0.999966025352478,
      0.9999404549598694,
      0.9999624490737915,
      0.999964714050293,
      0.9999672770500183,
      0.9999540448188782,
      0.9999687671661377,
      0.9999476075172424,
      0.9999407529830933,
      0.9999563694000244,
      0.9999592900276184,
      0.9999554753303528,
      0.9999731779098511,
      0.9999752044677734,
      0.9999606609344482,
      0.9999746680259705,
      0.9999842047691345,
      0.9999635219573975,
      0.9999380707740784,
      0.9999673366546631,
      0.9999537467956543,
      0.9999085068702698,
      0.9998842477798462,
      0.9999697804450989,
      0.9999657273292542,
      0.9999513626098633,
      0.9999356269836426,
      0.999916672706604,
      0.9999088644981384,
      0.9999648332595825,
      0.9999779462814331,
      0.9999733567237854,
      0.9999603033065796,
      0.9999534487724304,
      0.9999588131904602,
      0.9999773502349854,
      0.9999725818634033,
      0.9999423027038574,
      0.9999693632125854,
      0.9999412894248962,
      0.9999325275421143,
      0.999930202960968,
      0.9999696612358093,
      0.9999448657035828,
      0.9999333024024963,
      0.999962568283081,
      0.9999663233757019,
      0.9999532103538513,
      0.999947726726532,
      0.9999601244926453,
      0.9999250769615173,
      0.9999587535858154,
      0.9999530911445618,
      0.9999749064445496,
      0.9999474883079529,
      0.9999548196792603,
      0.999976634979248,
      0.9999626278877258,
      0.9999087452888489,
      0.9999668002128601,
      0.9999760389328003,
      0.9999464750289917,
      0.9999383091926575,
      0.9999651312828064,
      0.9999253749847412
    ],
    [
      0.9670997262001038,
      0.9871954917907715,
      0.9908333420753479,
      0.9847708344459534,
      0.9788774847984314,
      0.98819500207901,
      0.9882551431655884,
      0.9744337797164917,
      0.9738572239875793,
      0.9807139039039612,
      0.9754478335380554,
      0.9688164591789246,
      0.9751290082931519,
      0.977867066860199,
      0.971043586730957,
      0.9740573763847351,
      0.9806525707244873,
      0.9781877994537354,
      0.9731807112693787,
      0.9829212427139282,
      0.9854270219802856,
      0.9736303687095642,
      0.9744280576705933,
      0.982206404209137,
      0.9778568744659424,
      0.9707589149475098,
      0.9798070788383484,
      0.9847734570503235,
      0.9752092361450195,
      0.9733388423919678,
      0.980027973651886,
      0.978955864906311,
      0.9730839729309082,
      0.9723237752914429,
      0.9764503836631775,
      0.9748955368995667,
      0.9700270295143127,
      0.9681799411773682,
      0.9754646420478821,
      0.9701157212257385,
      0.9730582237243652,
      0.9742093086242676,
      0.983525276184082,
      0.975338876247406,
      0.9740127921104431,
      0.98185795545578,
      0.9822332859039307,
      0.9740216732025146,
      0.973514199256897,
      0.9797331094741821,
      0.9723740816116333,
      0.9636274576187134,
      0.9642168879508972,
      0.9723768830299377,
      0.9568281769752502,
      0.9481686949729919,
      0.9590562582015991,
      0.9559804797172546,
      0.8938677310943604,
      0.9999202489852905,
      0.9999744892120361,
      0.9999749660491943,
      0.9999711513519287,
      0.999984860420227,
      0.9999669790267944,
      0.9999390244483948,
      0.9998509883880615,
      0.9992361068725586,
      0.9993362426757812,
      0.9963746070861816,
      0.9964256286621094,
      0.9978627562522888,
      0.9997391104698181,
      0.9998063445091248,
      0.9999064803123474,
      0.9999220371246338,
      0.9999194741249084,
      0.9999423623085022,
      0.9999308586120605,
      0.9998761415481567,
      0.9999316930770874,
      0.9999389052391052,
      0.9999141097068787,
      0.9999310970306396,
      0.9999431371688843,
      0.9999004602432251,
      0.9986717104911804,
      0.9969345927238464,
      0.9984353184700012,
      0.9975314140319824,
      0.9995415210723877,
      0.9994159936904907,
      0.9998986721038818,
      0.9999233484268188,
      0.9999417662620544,
      0.9999081492424011,
      0.999931812286377,
      0.9998720288276672,
      0.9999139904975891,
      0.9999295473098755,
      0.9999545812606812,
      0.9999613165855408,
      0.9999686479568481,
      0.9999455213546753,
      0.999906063079834,
      0.9998894333839417,
      0.9999678134918213,
      0.9999814033508301,
      0.9999696016311646,
      0.9995934367179871,
      0.9999545812606812,
      0.9999666810035706,
      0.9999744892120361,
      0.9999433755874634,
      0.9997351765632629,
      0.9996565580368042,
      0.9997962117195129,
      0.9999157786369324,
      0.9996477961540222,
      0.998954713344574,
      0.9982162117958069,
      0.9979880452156067,
      0.9939005374908447,
      0.9984093308448792,
      0.9999279379844666,
      0.9999638795852661,
      0.9999510049819946,
      0.999961256980896,
      0.999916136264801,
      0.9999604225158691,
      0.9998899102210999,
      0.9999392032623291,
      0.9999170899391174,
      0.9999465346336365,
      0.9999361634254456,
      0.9998341798782349,
      0.9999046921730042,
      0.9998320937156677,
      0.9997437000274658,
      0.9993367195129395,
      0.9997791647911072,
      0.9999202489852905,
      0.9999098777770996,
      0.999965250492096,
      0.9999571442604065,
      0.9999315142631531,
      0.9999276995658875,
      0.9997384548187256,
      0.9957277178764343,
      0.9911478161811829,
      0.9847314357757568,
      0.9946533441543579,
      0.9953920245170593,
      0.9996756911277771,
      0.9999529719352722,
      0.9999628663063049,
      0.9999592900276184,
      0.9999588131904602,
      0.9999712705612183,
      0.9999783039093018,
      0.9999591708183289,
      0.9999209642410278,
      0.9994316101074219,
      0.9941291213035583,
      0.9977350831031799,
      0.998033344745636,
      0.999289333820343,
      0.9999426007270813,
      0.9999597668647766,
      0.999934732913971,
      0.999936044216156,
      0.9999386668205261,
      0.9999098777770996,
      0.9999256730079651,
      0.9998430013656616,
      0.999643087387085,
      0.9995660185813904,
      0.9982388019561768,
      0.9987652897834778,
      0.9997414946556091,
      0.999914824962616,
      0.999947190284729,
      0.9999527335166931,
      0.9998098015785217,
      0.9999102354049683,
      0.9999215006828308,
      0.9999164342880249,
      0.9999645948410034,
      0.9999645352363586,
      0.999966025352478,
      0.9999707937240601,
      0.999920129776001,
      0.9999503493309021,
      0.9999632835388184,
      0.9999316930770874,
      0.9999576210975647,
      0.9999498128890991,
      0.9996042251586914,
      0.9976289868354797,
      0.9950260519981384,
      0.9964902997016907,
      0.9930821061134338,
      0.9916419386863708,
      0.9968088269233704,
      0.9985467195510864,
      0.9997197985649109,
      0.9997819066047668,
      0.999943733215332,
      0.9999494552612305,
      0.9999779462814331,
      0.9999551177024841,
      0.9999192953109741,
      0.9998818039894104,
      0.9998557567596436,
      0.9997422099113464,
      0.9998448491096497,
      0.9994550943374634,
      0.9994111061096191,
      0.998626172542572,
      0.9983088374137878,
      0.9993630647659302,
      0.9976789355278015,
      0.9992393851280212,
      0.9994282722473145,
      0.997297465801239,
      0.9946150779724121,
      0.9965555667877197,
      0.9972304105758667,
      0.9942769408226013,
      0.9928949475288391,
      0.9958763718605042,
      0.9971603751182556,
      0.9941616058349609,
      0.9926192760467529,
      0.9963527917861938,
      0.9945271015167236,
      0.9921066761016846,
      0.9911500811576843,
      0.9955062866210938,
      0.9919881820678711,
      0.9880720376968384,
      0.9882813692092896,
      0.9913564324378967,
      0.9907479882240295,
      0.990631103515625,
      0.9942741394042969,
      0.9933567047119141,
      0.99960857629776,
      0.9999436736106873,
      0.9999749660491943,
      0.9999577403068542,
      0.9998910427093506,
      0.9990050792694092,
      0.999818742275238,
      0.9997848868370056,
      0.9997534155845642,
      0.9998906850814819,
      0.9999390840530396,
      0.9999145865440369,
      0.9998941421508789,
      0.999965250492096,
      0.9999710917472839,
      0.9999209046363831,
      0.9999428987503052,
      0.9999779462814331,
      0.999978244304657,
      0.9999488592147827,
      0.9999663233757019,
      0.9999632835388184,
      0.9999754428863525,
      0.9999711513519287,
      0.9999659061431885,
      0.999970018863678,
      0.9999672770500183,
      0.9999633431434631,
      0.9999694228172302,
      0.9999667406082153,
      0.9999671578407288,
      0.999967098236084,
      0.9999492764472961,
      0.9999638795852661,
      0.9999638199806213,
      0.9999679327011108,
      0.9999570250511169,
      0.9999688863754272,
      0.9999474883079529,
      0.9999433159828186,
      0.9999565482139587,
      0.9999592304229736,
      0.9999558329582214,
      0.9999741911888123,
      0.9999753832817078,
      0.9999609589576721,
      0.9999747276306152,
      0.9999842047691345,
      0.9999637007713318,
      0.9999386668205261,
      0.999967634677887,
      0.9999539852142334,
      0.9999089241027832,
      0.9998846054077148,
      0.9999698400497437,
      0.9999659657478333,
      0.9999516010284424,
      0.9999362230300903,
      0.9999173283576965,
      0.9999092221260071,
      0.9999653697013855,
      0.9999781250953674,
      0.9999736547470093,
      0.9999605417251587,
      0.9999538660049438,
      0.9999589920043945,
      0.9999774098396301,
      0.9999724626541138,
      0.9999422430992126,
      0.9999688863754272,
      0.9999418258666992,
      0.9999325275421143,
      0.9999312162399292,
      0.9999697804450989,
      0.999944806098938,
      0.9999334216117859,
      0.9999622106552124,
      0.9999661445617676,
      0.9999541640281677,
      0.9999487400054932,
      0.9999605417251587,
      0.9999250769615173,
      0.9999588131904602,
      0.9999532103538513,
      0.9999749660491943,
      0.9999476671218872,
      0.9999548196792603,
      0.9999765753746033,
      0.9999626278877258,
      0.9999086260795593,
      0.9999666810035706,
      0.9999760389328003,
      0.9999465346336365,
      0.9999380707740784,
      0.9999651908874512,
      0.9999255537986755
    ],
    [
      0.9718090295791626,
      0.9886403679847717,
      0.99199378490448,
      0.9875801205635071,
      0.9842713475227356,
      0.9902421832084656,
      0.9903430342674255,
      0.9804388284683228,
      0.980303943157196,
      0.9849808812141418,
      0.981226921081543,
      0.9771950840950012,
      0.9818935394287109,
      0.984143078327179,
      0.9790530800819397,
      0.9806605577468872,
      0.9859708547592163,
      0.9843939542770386,
      0.9806497097015381,
      0.9872095584869385,
      0.9892237186431885,
      0.9827105402946472,
      0.98354172706604,
      0.987683117389679,
      0.9848682284355164,
      0.9807080626487732,
      0.9870342016220093,
      0.9893266558647156,
      0.9844076633453369,
      0.9832996726036072,
      0.9873558878898621,
      0.9869087338447571,
      0.9828128218650818,
      0.9826747179031372,
      0.9855455160140991,
      0.9841442704200745,
      0.9797595739364624,
      0.9786900281906128,
      0.9839649200439453,
      0.9785562753677368,
      0.9803988337516785,
      0.9809842109680176,
      0.988524317741394,
      0.9828293323516846,
      0.9818850159645081,
      0.9874719381332397,
      0.9881832599639893,
      0.9829657077789307,
      0.9826724529266357,
      0.9865383505821228,
      0.982669472694397,
      0.9767183065414429,
      0.976086437702179,
      0.9803127646446228,
      0.9695245623588562,
      0.9642858505249023,
      0.9686112403869629,
      0.9661300182342529,
      0.9148494005203247,
      0.9999204277992249,
      0.9999745488166809,
      0.9999751448631287,
      0.9999715089797974,
      0.9999850392341614,
      0.9999673962593079,
      0.999942421913147,
      0.9998845458030701,
      0.9995692372322083,
      0.9996604919433594,
      0.9981391429901123,
      0.9979052543640137,
      0.9986910820007324,
      0.999778151512146,
      0.999829888343811,
      0.9999110698699951,
      0.9999271035194397,
      0.9999203681945801,
      0.9999442100524902,
      0.999932050704956,
      0.9998778104782104,
      0.9999325275421143,
      0.9999395608901978,
      0.9999147653579712,
      0.9999317526817322,
      0.9999478459358215,
      0.9999272227287292,
      0.9992995262145996,
      0.9984276294708252,
      0.9991798996925354,
      0.99876469373703,
      0.9997732043266296,
      0.9997488260269165,
      0.9999314546585083,
      0.9999463558197021,
      0.9999473094940186,
      0.9999158382415771,
      0.9999359250068665,
      0.999879002571106,
      0.9999159574508667,
      0.9999289512634277,
      0.9999545812606812,
      0.9999619722366333,
      0.999968945980072,
      0.9999518990516663,
      0.999914288520813,
      0.9998935461044312,
      0.9999684691429138,
      0.9999814033508301,
      0.9999691843986511,
      0.9995946884155273,
      0.9999547004699707,
      0.9999682307243347,
      0.9999746680259705,
      0.9999434351921082,
      0.9997525811195374,
      0.9997057318687439,
      0.99981290102005,
      0.9999218583106995,
      0.9996554255485535,
      0.999024510383606,
      0.9985449910163879,
      0.998846709728241,
      0.9960566163063049,
      0.9992029070854187,
      0.9999402761459351,
      0.9999669790267944,
      0.9999499320983887,
      0.9999617338180542,
      0.999916672706604,
      0.9999608397483826,
      0.9998904466629028,
      0.9999399185180664,
      0.9999171495437622,
      0.9999467134475708,
      0.9999374151229858,
      0.9998393058776855,
      0.999913215637207,
      0.9998559951782227,
      0.9997957348823547,
      0.999660849571228,
      0.9998486042022705,
      0.999926745891571,
      0.999910295009613,
      0.9999651312828064,
      0.9999567270278931,
      0.9999315738677979,
      0.9999316930770874,
      0.9997768402099609,
      0.9969409108161926,
      0.9939192533493042,
      0.989944577217102,
      0.9971711039543152,
      0.9976946115493774,
      0.9998235106468201,
      0.9999634027481079,
      0.9999668002128601,
      0.9999610781669617,
      0.9999590516090393,
      0.999972403049469,
      0.9999793767929077,
      0.9999626278877258,
      0.999934196472168,
      0.9997313022613525,
      0.9964385032653809,
      0.9987800121307373,
      0.9990453124046326,
      0.9995957612991333,
      0.9999536871910095,
      0.9999625086784363,
      0.9999365210533142,
      0.9999394416809082,
      0.9999409914016724,
      0.9999167323112488,
      0.9999390244483948,
      0.9998936653137207,
      0.9998027086257935,
      0.9997486472129822,
      0.9990867376327515,
      0.9992881417274475,
      0.999813973903656,
      0.9999231696128845,
      0.9999600052833557,
      0.999958336353302,
      0.9998401403427124,
      0.9999116063117981,
      0.9999223351478577,
      0.9999175071716309,
      0.9999648928642273,
      0.9999645948410034,
      0.999966025352478,
      0.9999710917472839,
      0.9999215006828308,
      0.9999507665634155,
      0.9999631643295288,
      0.9999316334724426,
      0.9999586343765259,
      0.9999563694000244,
      0.9997369050979614,
      0.998670756816864,
      0.9971965551376343,
      0.9980591535568237,
      0.9960904121398926,
      0.9948437213897705,
      0.9982108473777771,
      0.999191164970398,
      0.9998217821121216,
      0.9998476505279541,
      0.9999520778656006,
      0.9999567270278931,
      0.9999794363975525,
      0.9999564290046692,
      0.9999207258224487,
      0.9998812675476074,
      0.9998570084571838,
      0.9997492432594299,
      0.9998646974563599,
      0.9996607899665833,
      0.9997148513793945,
      0.9992591738700867,
      0.9991318583488464,
      0.9996442198753357,
      0.9986997842788696,
      0.9995173215866089,
      0.9996423721313477,
      0.9984883069992065,
      0.9968998432159424,
      0.9980692863464355,
      0.9984887838363647,
      0.9966449737548828,
      0.9955856204032898,
      0.9975663423538208,
      0.998534083366394,
      0.99672532081604,
      0.9958649277687073,
      0.9979792833328247,
      0.9969956874847412,
      0.9953588247299194,
      0.9947779178619385,
      0.9976071715354919,
      0.9952938556671143,
      0.9920451641082764,
      0.9923067688941956,
      0.9946689605712891,
      0.9947320222854614,
      0.9948393702507019,
      0.9971486330032349,
      0.9959989786148071,
      0.9998044371604919,
      0.9999589920043945,
      0.9999769330024719,
      0.9999582171440125,
      0.9998910427093506,
      0.9990197420120239,
      0.999823272228241,
      0.9997899532318115,
      0.9997597336769104,
      0.9998950362205505,
      0.9999411702156067,
      0.9999171495437622,
      0.9998971223831177,
      0.9999662041664124,
      0.9999724626541138,
      0.9999231100082397,
      0.9999445676803589,
      0.9999799132347107,
      0.9999791383743286,
      0.9999507069587708,
      0.9999685883522034,
      0.9999682307243347,
      0.9999770522117615,
      0.9999725818634033,
      0.999970018863678,
      0.9999752044677734,
      0.999968945980072,
      0.9999645352363586,
      0.9999730587005615,
      0.9999692440032959,
      0.9999676942825317,
      0.999968945980072,
      0.9999633431434631,
      0.9999654293060303,
      0.9999640583992004,
      0.999968945980072,
      0.9999575018882751,
      0.9999684691429138,
      0.9999473094940186,
      0.9999455809593201,
      0.9999570846557617,
      0.9999591112136841,
      0.9999558329582214,
      0.9999750852584839,
      0.9999755024909973,
      0.9999611973762512,
      0.9999746680259705,
      0.9999842047691345,
      0.9999641180038452,
      0.9999390244483948,
      0.9999677538871765,
      0.9999542832374573,
      0.9999093413352966,
      0.9998850226402283,
      0.9999698400497437,
      0.9999659061431885,
      0.999951958656311,
      0.9999367594718933,
      0.9999176263809204,
      0.999908983707428,
      0.9999657273292542,
      0.9999781847000122,
      0.9999739527702332,
      0.9999606609344482,
      0.9999549388885498,
      0.9999591112136841,
      0.9999773502349854,
      0.9999725222587585,
      0.9999425411224365,
      0.9999693632125854,
      0.9999418258666992,
      0.9999328255653381,
      0.9999311566352844,
      0.9999696016311646,
      0.9999446272850037,
      0.9999329447746277,
      0.9999614357948303,
      0.9999656677246094,
      0.9999549388885498,
      0.9999495148658752,
      0.9999605417251587,
      0.9999245405197144,
      0.9999585151672363,
      0.9999532699584961,
      0.9999748468399048,
      0.9999475479125977,
      0.999954879283905,
      0.999976634979248,
      0.9999627470970154,
      0.9999086856842041,
      0.9999666213989258,
      0.9999760389328003,
      0.9999464750289917,
      0.999937891960144,
      0.9999651312828064,
      0.9999255537986755
    ],
    [
      0.9789471626281738,
      0.9907627105712891,
      0.9932565689086914,
      0.9906030893325806,
      0.989424467086792,
      0.9927718043327332,
      0.9925287961959839,
      0.9861416816711426,
      0.9863008856773376,
      0.9896243214607239,
      0.986243724822998,
      0.9837712049484253,
      0.9875316619873047,
      0.9899243116378784,
      0.9863147139549255,
      0.9874463081359863,
      0.9905431270599365,
      0.989488959312439,
      0.9877048134803772,
      0.9916102290153503,
      0.992470383644104,
      0.9883971810340881,
      0.9894949197769165,
      0.9918477535247803,
      0.9895913004875183,
      0.9868058562278748,
      0.9912925958633423,
      0.9923897981643677,
      0.9892212152481079,
      0.9885196089744568,
      0.9914112091064453,
      0.9913087487220764,
      0.9881035685539246,
      0.9887165427207947,
      0.9908236265182495,
      0.9896417856216431,
      0.9859968423843384,
      0.9866905808448792,
      0.989620566368103,
      0.9854345321655273,
      0.9859006404876709,
      0.9863186478614807,
      0.9921350479125977,
      0.9885667562484741,
      0.9877345561981201,
      0.9915286898612976,
      0.9920942783355713,
      0.9877959489822388,
      0.987362265586853,
      0.9900006651878357,
      0.9878138303756714,
      0.9831655025482178,
      0.9827465415000916,
      0.9848129153251648,
      0.977893590927124,
      0.9738004207611084,
      0.975138783454895,
      0.9740282297134399,
      0.9310678243637085,
      0.999920666217804,
      0.9999746680259705,
      0.9999752640724182,
      0.9999717473983765,
      0.9999850988388062,
      0.9999675154685974,
      0.9999446272850037,
      0.9999052882194519,
      0.9997292757034302,
      0.9998205304145813,
      0.9990781545639038,
      0.9989357590675354,
      0.9992886781692505,
      0.9998155236244202,
      0.9998494982719421,
      0.9999143481254578,
      0.9999306201934814,
      0.9999206066131592,
      0.9999455213546753,
      0.9999329447746277,
      0.9998789429664612,
      0.9999331831932068,
      0.999940037727356,
      0.9999146461486816,
      0.9999315738677979,
      0.9999514818191528,
      0.999945342540741,
      0.9996162056922913,
      0.9991728067398071,
      0.9995373487472534,
      0.9993425607681274,
      0.9998793005943298,
      0.999894380569458,
      0.9999516606330872,
      0.9999613761901855,
      0.9999487996101379,
      0.9999169707298279,
      0.9999378323554993,
      0.9998831748962402,
      0.9999170899391174,
      0.9999294281005859,
      0.9999544024467468,
      0.999962568283081,
      0.999970018863678,
      0.9999549984931946,
      0.9999220967292786,
      0.999897301197052,
      0.9999688267707825,
      0.9999813437461853,
      0.9999686479568481,
      0.9995919466018677,
      0.9999542832374573,
      0.9999691843986511,
      0.9999748468399048,
      0.9999433159828186,
      0.9997664093971252,
      0.999755322933197,
      0.9998278617858887,
      0.9999274015426636,
      0.9996676445007324,
      0.9991062879562378,
      0.9988899230957031,
      0.999370813369751,
      0.9976073503494263,
      0.9996156096458435,
      0.9999499320983887,
      0.9999693036079407,
      0.9999500513076782,
      0.9999619722366333,
      0.9999169111251831,
      0.999961256980896,
      0.9998911619186401,
      0.9999403953552246,
      0.9999172687530518,
      0.999946653842926,
      0.9999380111694336,
      0.999842643737793,
      0.999919593334198,
      0.9998754262924194,
      0.9998424053192139,
      0.9998153448104858,
      0.9998975396156311,
      0.9999302625656128,
      0.9999107718467712,
      0.9999649524688721,
      0.999956488609314,
      0.9999316930770874,
      0.9999353885650635,
      0.9998108744621277,
      0.997748613357544,
      0.9958804845809937,
      0.9939687252044678,
      0.9986329674720764,
      0.99900883436203,
      0.9999121427536011,
      0.9999698400497437,
      0.9999688863754272,
      0.9999620318412781,
      0.9999593496322632,
      0.9999731183052063,
      0.9999799132347107,
      0.9999668002128601,
      0.9999449253082275,
      0.9998621940612793,
      0.9982242584228516,
      0.9994574785232544,
      0.9995381236076355,
      0.9997545480728149,
      0.9999589920043945,
      0.9999638199806213,
      0.9999361634254456,
      0.9999403357505798,
      0.9999426007270813,
      0.9999223351478577,
      0.9999480247497559,
      0.9999231696128845,
      0.9998828172683716,
      0.9998486042022705,
      0.999498188495636,
      0.9995676279067993,
      0.9998605251312256,
      0.9999297857284546,
      0.9999688267707825,
      0.9999627470970154,
      0.9998714327812195,
      0.9999125599861145,
      0.9999228715896606,
      0.9999133944511414,
      0.9999653100967407,
      0.9999645948410034,
      0.9999657869338989,
      0.9999711513519287,
      0.9999217987060547,
      0.9999508261680603,
      0.9999626278877258,
      0.9999305605888367,
      0.9999591708183289,
      0.9999617338180542,
      0.9998234510421753,
      0.9993582367897034,
      0.9986451864242554,
      0.9990653395652771,
      0.9979907274246216,
      0.9971344470977783,
      0.9989320039749146,
      0.9995132088661194,
      0.9998754262924194,
      0.9998864531517029,
      0.9999575614929199,
      0.9999616742134094,
      0.9999802708625793,
      0.9999589920043945,
      0.9999217987060547,
      0.9998806715011597,
      0.9998582005500793,
      0.9997491836547852,
      0.9998779892921448,
      0.9997798204421997,
      0.9998231530189514,
      0.9996265769004822,
      0.9995850920677185,
      0.9997937679290771,
      0.9993869662284851,
      0.9997023344039917,
      0.9997654557228088,
      0.9992067813873291,
      0.9983243346214294,
      0.9990237355232239,
      0.9992304444313049,
      0.9980846643447876,
      0.9975260496139526,
      0.9988226890563965,
      0.9992936253547668,
      0.9983075857162476,
      0.9978473782539368,
      0.9990319609642029,
      0.9985048174858093,
      0.9976698756217957,
      0.9974566102027893,
      0.9988961815834045,
      0.9977720975875854,
      0.9958091378211975,
      0.9959654808044434,
      0.997376561164856,
      0.9976186752319336,
      0.9976739883422852,
      0.9987331628799438,
      0.9978541731834412,
      0.9998859763145447,
      0.9999660849571228,
      0.9999779462814331,
      0.999959409236908,
      0.9998915791511536,
      0.9990323781967163,
      0.9998274445533752,
      0.9997937679290771,
      0.999764621257782,
      0.9998989105224609,
      0.9999426603317261,
      0.9999192357063293,
      0.9998996257781982,
      0.9999668598175049,
      0.9999732375144958,
      0.9999246001243591,
      0.9999459981918335,
      0.9999810457229614,
      0.9999791979789734,
      0.9999520182609558,
      0.9999701380729675,
      0.9999731183052063,
      0.999978244304657,
      0.9999736547470093,
      0.9999723434448242,
      0.9999778270721436,
      0.9999699592590332,
      0.9999656677246094,
      0.999975860118866,
      0.9999703764915466,
      0.9999678134918213,
      0.9999691247940063,
      0.9999663829803467,
      0.9999659061431885,
      0.9999635815620422,
      0.9999694228172302,
      0.9999590516090393,
      0.9999681115150452,
      0.9999470710754395,
      0.9999474883079529,
      0.9999572038650513,
      0.9999586343765259,
      0.9999555945396423,
      0.9999756813049316,
      0.9999756217002869,
      0.9999613761901855,
      0.99997478723526,
      0.9999842047691345,
      0.99996417760849,
      0.9999393820762634,
      0.9999677538871765,
      0.9999544024467468,
      0.9999094009399414,
      0.9998854398727417,
      0.9999698996543884,
      0.9999661445617676,
      0.9999524354934692,
      0.9999374151229858,
      0.9999184608459473,
      0.9999098181724548,
      0.9999659657478333,
      0.9999781847000122,
      0.9999743103981018,
      0.9999610781669617,
      0.999955415725708,
      0.9999594688415527,
      0.9999773502349854,
      0.9999725818634033,
      0.999942421913147,
      0.999969482421875,
      0.9999417662620544,
      0.9999330639839172,
      0.999931275844574,
      0.999969482421875,
      0.9999443888664246,
      0.9999330043792725,
      0.9999610185623169,
      0.9999651908874512,
      0.9999560713768005,
      0.999950647354126,
      0.9999605417251587,
      0.9999240636825562,
      0.999958336353302,
      0.9999533891677856,
      0.9999749660491943,
      0.9999475479125977,
      0.999954879283905,
      0.9999766945838928,
      0.9999627470970154,
      0.9999086260795593,
      0.9999667406082153,
      0.9999759793281555,
      0.9999464154243469,
      0.9999378323554993,
      0.9999648928642273,
      0.9999251365661621
    ],
    [
      0.9840191006660461,
      0.9925258755683899,
      0.9942671060562134,
      0.9927195906639099,
      0.9926832914352417,
      0.9945072531700134,
      0.9940180778503418,
      0.9902910590171814,
      0.9901921153068542,
      0.9928601980209351,
      0.9901726245880127,
      0.9890404939651489,
      0.99151611328125,
      0.9937236309051514,
      0.9908804893493652,
      0.9916803240776062,
      0.9935762882232666,
      0.9926989078521729,
      0.9917972683906555,
      0.9945375919342041,
      0.994964599609375,
      0.9915075302124023,
      0.9930537939071655,
      0.9944536089897156,
      0.9925393462181091,
      0.9904385209083557,
      0.9942547082901001,
      0.9948274493217468,
      0.9924140572547913,
      0.9919824004173279,
      0.9943362474441528,
      0.9942752718925476,
      0.9916460514068604,
      0.9925395250320435,
      0.9945123195648193,
      0.9933688640594482,
      0.9902591109275818,
      0.9916578531265259,
      0.9942020773887634,
      0.9901487827301025,
      0.9898937940597534,
      0.9904436469078064,
      0.9941965937614441,
      0.9922314286231995,
      0.9915463924407959,
      0.9939159154891968,
      0.9943341016769409,
      0.9907223582267761,
      0.9902130961418152,
      0.9921520352363586,
      0.9906975030899048,
      0.9870113134384155,
      0.9863402247428894,
      0.9876394271850586,
      0.9829564094543457,
      0.9796945452690125,
      0.9789929986000061,
      0.9781289100646973,
      0.9425937533378601,
      0.9999202489852905,
      0.9999746680259705,
      0.999975323677063,
      0.9999719262123108,
      0.9999852180480957,
      0.9999677538871765,
      0.9999465942382812,
      0.9999197721481323,
      0.999834418296814,
      0.9998937249183655,
      0.9995230436325073,
      0.9994227886199951,
      0.9996185898780823,
      0.9998447895050049,
      0.9998673796653748,
      0.9999167323112488,
      0.9999327063560486,
      0.9999201893806458,
      0.9999464154243469,
      0.9999337792396545,
      0.9998799562454224,
      0.9999337196350098,
      0.9999402165412903,
      0.9999143481254578,
      0.9999310970306396,
      0.9999546408653259,
      0.9999582767486572,
      0.9998151659965515,
      0.999546229839325,
      0.9997614026069641,
      0.9996575117111206,
      0.9999255537986755,
      0.9999450445175171,
      0.999961793422699,
      0.9999677538871765,
      0.9999510049819946,
      0.9999202489852905,
      0.9999395608901978,
      0.9998857975006104,
      0.9999179840087891,
      0.9999303817749023,
      0.9999542236328125,
      0.9999629259109497,
      0.9999706149101257,
      0.9999570846557617,
      0.9999212026596069,
      0.9998975992202759,
      0.9999688863754272,
      0.9999812841415405,
      0.9999680519104004,
      0.9995872974395752,
      0.9999538660049438,
      0.9999696016311646,
      0.9999747276306152,
      0.9999427795410156,
      0.9997820854187012,
      0.9998164772987366,
      0.9998441338539124,
      0.9999319314956665,
      0.9996707439422607,
      0.9991950988769531,
      0.9991997480392456,
      0.999613344669342,
      0.9984117150306702,
      0.9997624158859253,
      0.9999551773071289,
      0.9999706149101257,
      0.9999517798423767,
      0.9999619126319885,
      0.9999171495437622,
      0.9999614953994751,
      0.9998913407325745,
      0.9999406337738037,
      0.9999173283576965,
      0.9999465346336365,
      0.9999381899833679,
      0.9998437762260437,
      0.9999225735664368,
      0.9998843669891357,
      0.9998679757118225,
      0.9998756647109985,
      0.9999220967292786,
      0.9999353289604187,
      0.9999104142189026,
      0.9999644756317139,
      0.9999538064002991,
      0.9999315738677979,
      0.9999375939369202,
      0.9998341798782349,
      0.9982293844223022,
      0.9974489212036133,
      0.9967522025108337,
      0.9992648959159851,
      0.9995101094245911,
      0.9999474287033081,
      0.999973475933075,
      0.999970018863678,
      0.9999621510505676,
      0.9999589323997498,
      0.9999732971191406,
      0.9999797940254211,
      0.999969482421875,
      0.9999505877494812,
      0.9999080896377563,
      0.9990289211273193,
      0.9997344017028809,
      0.9997362494468689,
      0.999838650226593,
      0.9999603033065796,
      0.9999645948410034,
      0.9999374151229858,
      0.9999419450759888,
      0.9999436140060425,
      0.9999253749847412,
      0.9999523758888245,
      0.9999351501464844,
      0.9999182820320129,
      0.9998972415924072,
      0.9997134208679199,
      0.9997678399085999,
      0.9999025464057922,
      0.9999359250068665,
      0.9999740123748779,
      0.9999653697013855,
      0.9998897314071655,
      0.9999130368232727,
      0.999923050403595,
      0.9999136328697205,
      0.9999656081199646,
      0.9999646544456482,
      0.9999657273292542,
      0.9999711513519287,
      0.9999223947525024,
      0.9999511241912842,
      0.999962568283081,
      0.9999303221702576,
      0.9999596476554871,
      0.9999657273292542,
      0.9998723864555359,
      0.9996610283851624,
      0.9993415474891663,
      0.9994767904281616,
      0.9988327026367188,
      0.998262882232666,
      0.9993070363998413,
      0.9996904134750366,
      0.9999079704284668,
      0.9999088048934937,
      0.9999606609344482,
      0.999964714050293,
      0.9999809265136719,
      0.9999602437019348,
      0.999923050403595,
      0.9998810887336731,
      0.9998615980148315,
      0.999763548374176,
      0.9998875260353088,
      0.9998427033424377,
      0.9998745918273926,
      0.9997684955596924,
      0.9997474551200867,
      0.9998658299446106,
      0.9996749758720398,
      0.9997979998588562,
      0.9998346567153931,
      0.9996161460876465,
      0.9990093111991882,
      0.9994591474533081,
      0.9996128082275391,
      0.9988366365432739,
      0.9985530972480774,
      0.999402642250061,
      0.9996603727340698,
      0.9990314841270447,
      0.9987865090370178,
      0.9995414018630981,
      0.9991890788078308,
      0.9987274408340454,
      0.9986724853515625,
      0.9995476603507996,
      0.9989545941352844,
      0.9978845715522766,
      0.9978951811790466,
      0.9986879825592041,
      0.9988417625427246,
      0.998932957649231,
      0.9995304346084595,
      0.998868465423584,
      0.9999237656593323,
      0.999970018863678,
      0.9999783039093018,
      0.9999592900276184,
      0.9998916983604431,
      0.9990359544754028,
      0.999829113483429,
      0.9997957348823547,
      0.9997663497924805,
      0.9999008178710938,
      0.9999434947967529,
      0.9999200105667114,
      0.9999006390571594,
      0.9999669194221497,
      0.999973475933075,
      0.999925434589386,
      0.9999467730522156,
      0.999981701374054,
      0.9999800324440002,
      0.9999528527259827,
      0.9999706745147705,
      0.99997478723526,
      0.9999784827232361,
      0.999973714351654,
      0.9999728798866272,
      0.9999785423278809,
      0.999970018863678,
      0.9999660849571228,
      0.9999769330024719,
      0.9999706745147705,
      0.9999676942825317,
      0.9999688863754272,
      0.9999671578407288,
      0.999966025352478,
      0.9999632835388184,
      0.9999700784683228,
      0.9999619722366333,
      0.9999678134918213,
      0.9999464750289917,
      0.9999493956565857,
      0.9999574422836304,
      0.999958336353302,
      0.9999554753303528,
      0.9999760985374451,
      0.9999757409095764,
      0.9999616146087646,
      0.9999746680259705,
      0.999984085559845,
      0.9999644756317139,
      0.9999396800994873,
      0.9999677538871765,
      0.9999544024467468,
      0.9999096393585205,
      0.9998857378959656,
      0.9999698996543884,
      0.9999661445617676,
      0.9999526143074036,
      0.9999375939369202,
      0.9999176859855652,
      0.9999098181724548,
      0.9999661445617676,
      0.9999784231185913,
      0.9999746680259705,
      0.9999611973762512,
      0.9999555945396423,
      0.9999596476554871,
      0.9999774098396301,
      0.9999725222587585,
      0.9999425411224365,
      0.9999685883522034,
      0.9999420046806335,
      0.9999336004257202,
      0.9999313950538635,
      0.999969482421875,
      0.9999444484710693,
      0.9999330639839172,
      0.9999606013298035,
      0.9999649524688721,
      0.9999567270278931,
      0.9999507665634155,
      0.9999602437019348,
      0.9999234080314636,
      0.9999581575393677,
      0.9999533295631409,
      0.9999749064445496,
      0.9999473094940186,
      0.9999548196792603,
      0.9999765157699585,
      0.9999627470970154,
      0.9999085664749146,
      0.999966561794281,
      0.9999760985374451,
      0.9999462962150574,
      0.9999375939369202,
      0.999964714050293,
      0.9999243021011353
    ],
    [
      0.9867772459983826,
      0.9936509728431702,
      0.9949074983596802,
      0.9939214587211609,
      0.99439537525177,
      0.9954572916030884,
      0.9949665069580078,
      0.9934453964233398,
      0.9930055737495422,
      0.9948220252990723,
      0.9930809140205383,
      0.9921450018882751,
      0.9946410059928894,
      0.995979368686676,
      0.9939088225364685,
      0.9944393038749695,
      0.9959728121757507,
      0.9953703284263611,
      0.9944211840629578,
      0.9968055486679077,
      0.9968021512031555,
      0.9938027262687683,
      0.9952500462532043,
      0.9961584210395813,
      0.994396984577179,
      0.9927951097488403,
      0.9959922432899475,
      0.996273398399353,
      0.994499146938324,
      0.9945281147956848,
      0.9963461756706238,
      0.9962829947471619,
      0.994480550289154,
      0.9954692125320435,
      0.9966108202934265,
      0.995976984500885,
      0.9935311079025269,
      0.9946441054344177,
      0.996661365032196,
      0.9935711622238159,
      0.9929081201553345,
      0.9933302998542786,
      0.9956251382827759,
      0.9948156476020813,
      0.9945418238639832,
      0.9957760572433472,
      0.9960302114486694,
      0.993669867515564,
      0.9929955005645752,
      0.9942969679832458,
      0.9932162165641785,
      0.990041971206665,
      0.9889051914215088,
      0.9897236227989197,
      0.9860539436340332,
      0.9831510782241821,
      0.98235023021698,
      0.9807515740394592,
      0.9509487152099609,
      0.9999198317527771,
      0.9999746680259705,
      0.9999755620956421,
      0.9999722242355347,
      0.9999852180480957,
      0.9999677538871765,
      0.9999483823776245,
      0.9999266862869263,
      0.9998817443847656,
      0.9999256134033203,
      0.9997236132621765,
      0.999631404876709,
      0.9997643232345581,
      0.9998636245727539,
      0.9998793005943298,
      0.9999185800552368,
      0.9999339580535889,
      0.9999197125434875,
      0.9999465942382812,
      0.9999340176582336,
      0.9998805522918701,
      0.999934196472168,
      0.9999406337738037,
      0.9999146461486816,
      0.9999310374259949,
      0.9999552369117737,
      0.9999663233757019,
      0.9998971819877625,
      0.9997711777687073,
      0.9998654723167419,
      0.9998120069503784,
      0.9999470114707947,
      0.9999668598175049,
      0.9999654293060303,
      0.9999708533287048,
      0.9999523162841797,
      0.9999231100082397,
      0.9999408721923828,
      0.9998876452445984,
      0.9999183416366577,
      0.9999303221702576,
      0.999954104423523,
      0.9999628663063049,
      0.9999708533287048,
      0.9999575614929199,
      0.999920129776001,
      0.9998961091041565,
      0.9999686479568481,
      0.9999810457229614,
      0.9999673366546631,
      0.9995859861373901,
      0.9999532699584961,
      0.9999695420265198,
      0.9999741911888123,
      0.9999418258666992,
      0.9997949600219727,
      0.9998565912246704,
      0.9998580813407898,
      0.9999358057975769,
      0.999674379825592,
      0.9992856979370117,
      0.9994087219238281,
      0.999738335609436,
      0.9990702271461487,
      0.9998468160629272,
      0.9999589920043945,
      0.9999713897705078,
      0.999951183795929,
      0.9999617338180542,
      0.999917209148407,
      0.999961793422699,
      0.9998915195465088,
      0.9999409317970276,
      0.9999170899391174,
      0.9999462366104126,
      0.9999380111694336,
      0.9998444318771362,
      0.9999244809150696,
      0.9998894333839417,
      0.9998840689659119,
      0.9999043941497803,
      0.9999337792396545,
      0.9999369382858276,
      0.9999105930328369,
      0.9999644756317139,
      0.9999547600746155,
      0.9999321699142456,
      0.9999390840530396,
      0.9998517632484436,
      0.9986677765846252,
      0.9982960224151611,
      0.9980686902999878,
      0.9996209144592285,
      0.9997175931930542,
      0.9999638199806213,
      0.999975860118866,
      0.9999704360961914,
      0.9999620318412781,
      0.9999585747718811,
      0.9999731183052063,
      0.9999797940254211,
      0.9999710917472839,
      0.9999548196792603,
      0.999932587146759,
      0.9994046688079834,
      0.9998429417610168,
      0.999826192855835,
      0.9998878836631775,
      0.9999618530273438,
      0.999964714050293,
      0.9999374747276306,
      0.9999430179595947,
      0.9999437928199768,
      0.9999263286590576,
      0.99995356798172,
      0.9999406337738037,
      0.9999364614486694,
      0.9999238848686218,
      0.9998254776000977,
      0.9998576045036316,
      0.999919593334198,
      0.9999392032623291,
      0.9999765157699585,
      0.9999667406082153,
      0.9998963475227356,
      0.9999136924743652,
      0.9999232888221741,
      0.9999139308929443,
      0.9999658465385437,
      0.999964714050293,
      0.9999655485153198,
      0.9999712109565735,
      0.9999229907989502,
      0.999951183795929,
      0.9999624490737915,
      0.9999302625656128,
      0.9999598264694214,
      0.9999676942825317,
      0.9998952746391296,
      0.9997677803039551,
      0.9995942711830139,
      0.9996246099472046,
      0.999204695224762,
      0.9987984299659729,
      0.999533474445343,
      0.9997739791870117,
      0.9999257326126099,
      0.9999204277992249,
      0.9999620914459229,
      0.999967098236084,
      0.9999813437461853,
      0.9999606609344482,
      0.9999233484268188,
      0.9998801946640015,
      0.9998611807823181,
      0.9997714161872864,
      0.9998919367790222,
      0.9998709559440613,
      0.999897837638855,
      0.9998217821121216,
      0.9998204708099365,
      0.9999030232429504,
      0.9998028874397278,
      0.9998465180397034,
      0.9998786449432373,
      0.9997953176498413,
      0.9994295835494995,
      0.9996761083602905,
      0.9997847080230713,
      0.9992882609367371,
      0.9990874528884888,
      0.9996656775474548,
      0.9998152852058411,
      0.9994472861289978,
      0.9993160963058472,
      0.9997623562812805,
      0.9995551109313965,
      0.9992785453796387,
      0.9993414878845215,
      0.9997789859771729,
      0.9994094371795654,
      0.9987645745277405,
      0.9988548755645752,
      0.9992496371269226,
      0.9993375539779663,
      0.9994489550590515,
      0.9997746348381042,
      0.9994992017745972,
      0.9999424815177917,
      0.999972403049469,
      0.9999786019325256,
      0.9999591708183289,
      0.99989253282547,
      0.9990354180335999,
      0.9998298287391663,
      0.9998038411140442,
      0.9997666478157043,
      0.9999023079872131,
      0.9999440312385559,
      0.999920666217804,
      0.999901533126831,
      0.9999674558639526,
      0.9999736547470093,
      0.9999257326126099,
      0.9999471306800842,
      0.9999822378158569,
      0.9999808073043823,
      0.9999529719352722,
      0.9999714493751526,
      0.999975860118866,
      0.999978244304657,
      0.999973714351654,
      0.9999743700027466,
      0.9999787211418152,
      0.9999698400497437,
      0.9999659657478333,
      0.999977707862854,
      0.9999706149101257,
      0.9999673366546631,
      0.999968945980072,
      0.9999687075614929,
      0.9999661445617676,
      0.9999620914459229,
      0.9999706149101257,
      0.9999632835388184,
      0.9999673366546631,
      0.9999455213546753,
      0.9999503493309021,
      0.9999576210975647,
      0.9999580979347229,
      0.9999552369117737,
      0.9999762773513794,
      0.9999762773513794,
      0.9999616742134094,
      0.9999747276306152,
      0.9999842047691345,
      0.9999647736549377,
      0.9999398589134216,
      0.9999679327011108,
      0.9999546408653259,
      0.9999096989631653,
      0.9998860359191895,
      0.9999699592590332,
      0.9999666810035706,
      0.9999536275863647,
      0.999938428401947,
      0.999919056892395,
      0.9999105930328369,
      0.9999664425849915,
      0.9999786615371704,
      0.9999752044677734,
      0.9999618530273438,
      0.999957263469696,
      0.9999599456787109,
      0.999977171421051,
      0.9999725222587585,
      0.9999423027038574,
      0.9999685287475586,
      0.9999419450759888,
      0.9999334216117859,
      0.9999310970306396,
      0.9999693632125854,
      0.9999440312385559,
      0.9999337792396545,
      0.9999602437019348,
      0.9999646544456482,
      0.9999571442604065,
      0.9999514818191528,
      0.9999603629112244,
      0.9999231100082397,
      0.9999580383300781,
      0.9999533891677856,
      0.9999748468399048,
      0.9999473094940186,
      0.999954879283905,
      0.9999765753746033,
      0.9999626278877258,
      0.9999085068702698,
      0.9999665021896362,
      0.9999759197235107,
      0.9999459981918335,
      0.9999373555183411,
      0.9999645948410034,
      0.9999233484268188
    ]
  ],
  "rfd_device": "NVIDIA A30",
  "rfd_time": 133,
  "rfd_con_ref_pdb_idx": [],
  "rfd_con_hal_pdb_idx": [],
  "rfd_con_ref_idx0": [],
  "rfd_con_hal_idx0": [],
  "rfd_complex_con_ref_pdb_idx": "[('A', 4), ('A', 5), ('A', 6), ('A', 7), ('A', 8), ('A', 9), ('A', 10), ('A', 11), ('A', 12), ('A', 13), ('A', 14), ('A', 15), ('A', 16), ('A', 17), ('A', 18), ('A', 19), ('A', 20), ('A', 21), ('A', 22), ('A', 23), ('A', 24), ('A', 25), ('A', 26), ('A', 27), ('A', 28), ('A', 29), ('A', 30), ('A', 31), ('A', 32), ('A', 33), ('A', 34), ('A', 35), ('A', 36), ('A', 37), ('A', 38), ('A', 39), ('A', 40), ('A', 41), ('A', 42), ('A', 43), ('A', 44), ('A', 45), ('A', 46), ('A', 47), ('A', 48), ('A', 49), ('A', 50), ('A', 51), ('A', 52), ('A', 53), ('A', 79), ('A', 80), ('A', 81), ('A', 82), ('A', 83), ('A', 110), ('A', 111), ('A', 112), ('A', 113), ('A', 114), ('A', 261), ('A', 262), ('A', 263), ('A', 264), ('A', 265), ('A', 266), ('A', 267), ('A', 268), ('A', 269), ('A', 270), ('A', 271), ('A', 272), ('A', 273), ('A', 274), ('A', 275), ('A', 276), ('A', 277), ('A', 278), ('A', 279), ('A', 280), ('A', 281), ('A', 282), ('A', 283), ('A', 284), ('A', 285), ('A', 286), ('A', 287), ('A', 288), ('A', 289), ('A', 290), ('A', 291), ('A', 292), ('A', 293), ('A', 294), ('A', 295), ('A', 296), ('A', 297), ('A', 298), ('A', 299), ('A', 300), ('A', 301), ('A', 302), ('A', 303), ('A', 304), ('A', 305), ('A', 306), ('A', 307), ('A', 308), ('A', 309), ('A', 310), ('A', 311), ('A', 312), ('A', 313), ('A', 314), ('A', 315), ('A', 316), ('A', 317), ('A', 318), ('A', 319), ('A', 320), ('A', 321), ('A', 322), ('A', 323), ('A', 324), ('A', 325), ('B', 501), ('B', 502), ('B', 503), ('B', 504), ('B', 505), ('B', 506), ('B', 507), ('B', 508), ('B', 509), ('B', 510), ('B', 511), ('B', 512), ('B', 513), ('B', 514), ('B', 515), ('B', 516), ('B', 517), ('B', 518), ('B', 519), ('B', 520), ('B', 521), ('B', 522), ('B', 523), ('B', 524), ('B', 525), ('B', 526), ('B', 527), ('B', 528), ('B', 529), ('B', 530), ('B', 531), ('B', 532), ('B', 533), ('B', 534), ('B', 535), ('B', 536), ('B', 537), ('B', 538), ('B', 539), ('B', 540), ('B', 541), ('B', 542), ('B', 543), ('B', 544), ('B', 545), ('B', 546), ('B', 547), ('B', 548), ('B', 549), ('B', 550), ('B', 551), ('B', 552), ('B', 553), ('B', 554), ('B', 555), ('B', 556), ('B', 557), ('B', 558), ('B', 559), ('B', 560), ('B', 561), ('B', 562), ('B', 563), ('B', 564), ('B', 565), ('B', 566), ('B', 567), ('B', 568), ('B', 580), ('B', 581), ('B', 582), ('B', 583), ('B', 584), ('B', 585), ('B', 586), ('B', 587), ('B', 588), ('B', 589), ('B', 590), ('B', 591), ('B', 592), ('B', 593), ('B', 594), ('B', 595), ('B', 596), ('B', 597), ('B', 598), ('B', 599), ('B', 600), ('B', 601), ('B', 602), ('B', 603), ('B', 604), ('B', 605), ('B', 606), ('B', 607), ('B', 608), ('B', 609), ('B', 610), ('B', 611), ('B', 612), ('B', 613), ('B', 614), ('B', 615), ('B', 616), ('B', 617), ('B', 618), ('B', 619), ('B', 620), ('B', 621), ('B', 622), ('B', 623), ('B', 624), ('B', 625), ('B', 626), ('B', 627), ('B', 628), ('B', 629), ('B', 630), ('B', 631), ('B', 632), ('B', 633), ('B', 634), ('B', 635), ('B', 636), ('B', 637), ('B', 638), ('B', 639), ('B', 640), ('B', 641), ('B', 642), ('B', 643), ('B', 644), ('B', 645), ('B', 646), ('B', 647), ('B', 648), ('B', 649), ('B', 650), ('B', 651), ('B', 652), ('B', 653), ('B', 654), ('B', 655), ('B', 656), ('B', 657), ('B', 658), ('B', 659), ('B', 660), ('B', 661), ('B', 662), ('B', 663), ('B', 664), ('B', 665), ('B', 666), ('B', 667), ('B', 668), ('B', 669), ('B', 670)]",
  "rfd_complex_con_hal_pdb_idx": "[('B', 60), ('B', 61), ('B', 62), ('B', 63), ('B', 64), ('B', 65), ('B', 66), ('B', 67), ('B', 68), ('B', 69), ('B', 70), ('B', 71), ('B', 72), ('B', 73), ('B', 74), ('B', 75), ('B', 76), ('B', 77), ('B', 78), ('B', 79), ('B', 80), ('B', 81), ('B', 82), ('B', 83), ('B', 84), ('B', 85), ('B', 86), ('B', 87), ('B', 88), ('B', 89), ('B', 90), ('B', 91), ('B', 92), ('B', 93), ('B', 94), ('B', 95), ('B', 96), ('B', 97), ('B', 98), ('B', 99), ('B', 100), ('B', 101), ('B', 102), ('B', 103), ('B', 104), ('B', 105), ('B', 106), ('B', 107), ('B', 108), ('B', 109), ('B', 110), ('B', 111), ('B', 112), ('B', 113), ('B', 114), ('B', 115), ('B', 116), ('B', 117), ('B', 118), ('B', 119), ('B', 120), ('B', 121), ('B', 122), ('B', 123), ('B', 124), ('B', 125), ('B', 126), ('B', 127), ('B', 128), ('B', 129), ('B', 130), ('B', 131), ('B', 132), ('B', 133), ('B', 134), ('B', 135), ('B', 136), ('B', 137), ('B', 138), ('B', 139), ('B', 140), ('B', 141), ('B', 142), ('B', 143), ('B', 144), ('B', 145), ('B', 146), ('B', 147), ('B', 148), ('B', 149), ('B', 150), ('B', 151), ('B', 152), ('B', 153), ('B', 154), ('B', 155), ('B', 156), ('B', 157), ('B', 158), ('B', 159), ('B', 160), ('B', 161), ('B', 162), ('B', 163), ('B', 164), ('B', 165), ('B', 166), ('B', 167), ('B', 168), ('B', 169), ('B', 170), ('B', 171), ('B', 172), ('B', 173), ('B', 174), ('B', 175), ('B', 176), ('B', 177), ('B', 178), ('B', 179), ('B', 180), ('B', 181), ('B', 182), ('B', 183), ('B', 184), ('B', 185), ('B', 186), ('B', 187), ('B', 188), ('B', 189), ('B', 190), ('B', 191), ('B', 192), ('B', 193), ('B', 194), ('B', 195), ('B', 196), ('B', 197), ('B', 198), ('B', 199), ('B', 200), ('B', 201), ('B', 202), ('B', 203), ('B', 204), ('B', 205), ('B', 206), ('B', 207), ('B', 208), ('B', 209), ('B', 210), ('B', 211), ('B', 212), ('B', 213), ('B', 214), ('B', 215), ('B', 216), ('B', 217), ('B', 218), ('B', 219), ('B', 220), ('B', 221), ('B', 222), ('B', 223), ('B', 224), ('B', 225), ('B', 226), ('B', 227), ('B', 228), ('B', 229), ('B', 230), ('B', 231), ('B', 232), ('B', 233), ('B', 234), ('B', 235), ('B', 236), ('B', 237), ('B', 238), ('B', 239), ('B', 240), ('B', 241), ('B', 242), ('B', 243), ('B', 244), ('B', 245), ('B', 246), ('B', 247), ('B', 248), ('B', 249), ('B', 250), ('B', 251), ('B', 252), ('B', 253), ('B', 254), ('B', 255), ('B', 256), ('B', 257), ('B', 258), ('B', 259), ('B', 260), ('B', 261), ('B', 262), ('B', 263), ('B', 264), ('B', 265), ('B', 266), ('B', 267), ('B', 268), ('B', 269), ('B', 270), ('B', 271), ('B', 272), ('B', 273), ('B', 274), ('B', 275), ('B', 276), ('B', 277), ('B', 278), ('B', 279), ('B', 280), ('B', 281), ('B', 282), ('B', 283), ('B', 284), ('B', 285), ('B', 286), ('B', 287), ('B', 288), ('B', 289), ('B', 290), ('B', 291), ('B', 292), ('B', 293), ('B', 294), ('B', 295), ('B', 296), ('B', 297), ('B', 298), ('B', 299), ('B', 300), ('B', 301), ('B', 302), ('B', 303), ('B', 304), ('B', 305), ('B', 306), ('B', 307), ('B', 308), ('B', 309), ('B', 310), ('B', 311), ('B', 312), ('B', 313), ('B', 314), ('B', 315), ('B', 316), ('B', 317), ('B', 318), ('B', 319), ('B', 320), ('B', 321), ('B', 322), ('B', 323), ('B', 324), ('B', 325), ('B', 326), ('B', 327), ('B', 328), ('B', 329), ('B', 330), ('B', 331), ('B', 332), ('B', 333), ('B', 334), ('B', 335), ('B', 336), ('B', 337), ('B', 338), ('B', 339), ('B', 340), ('B', 341), ('B', 342), ('B', 343)]",
  "rfd_receptor_con_ref_pdb_idx": "[('A', 4), ('A', 5), ('A', 6), ('A', 7), ('A', 8), ('A', 9), ('A', 10), ('A', 11), ('A', 12), ('A', 13), ('A', 14), ('A', 15), ('A', 16), ('A', 17), ('A', 18), ('A', 19), ('A', 20), ('A', 21), ('A', 22), ('A', 23), ('A', 24), ('A', 25), ('A', 26), ('A', 27), ('A', 28), ('A', 29), ('A', 30), ('A', 31), ('A', 32), ('A', 33), ('A', 34), ('A', 35), ('A', 36), ('A', 37), ('A', 38), ('A', 39), ('A', 40), ('A', 41), ('A', 42), ('A', 43), ('A', 44), ('A', 45), ('A', 46), ('A', 47), ('A', 48), ('A', 49), ('A', 50), ('A', 51), ('A', 52), ('A', 53), ('A', 79), ('A', 80), ('A', 81), ('A', 82), ('A', 83), ('A', 110), ('A', 111), ('A', 112), ('A', 113), ('A', 114), ('A', 261), ('A', 262), ('A', 263), ('A', 264), ('A', 265), ('A', 266), ('A', 267), ('A', 268), ('A', 269), ('A', 270), ('A', 271), ('A', 272), ('A', 273), ('A', 274), ('A', 275), ('A', 276), ('A', 277), ('A', 278), ('A', 279), ('A', 280), ('A', 281), ('A', 282), ('A', 283), ('A', 284), ('A', 285), ('A', 286), ('A', 287), ('A', 288), ('A', 289), ('A', 290), ('A', 291), ('A', 292), ('A', 293), ('A', 294), ('A', 295), ('A', 296), ('A', 297), ('A', 298), ('A', 299), ('A', 300), ('A', 301), ('A', 302), ('A', 303), ('A', 304), ('A', 305), ('A', 306), ('A', 307), ('A', 308), ('A', 309), ('A', 310), ('A', 311), ('A', 312), ('A', 313), ('A', 314), ('A', 315), ('A', 316), ('A', 317), ('A', 318), ('A', 319), ('A', 320), ('A', 321), ('A', 322), ('A', 323), ('A', 324), ('A', 325), ('B', 501), ('B', 502), ('B', 503), ('B', 504), ('B', 505), ('B', 506), ('B', 507), ('B', 508), ('B', 509), ('B', 510), ('B', 511), ('B', 512), ('B', 513), ('B', 514), ('B', 515), ('B', 516), ('B', 517), ('B', 518), ('B', 519), ('B', 520), ('B', 521), ('B', 522), ('B', 523), ('B', 524), ('B', 525), ('B', 526), ('B', 527), ('B', 528), ('B', 529), ('B', 530), ('B', 531), ('B', 532), ('B', 533), ('B', 534), ('B', 535), ('B', 536), ('B', 537), ('B', 538), ('B', 539), ('B', 540), ('B', 541), ('B', 542), ('B', 543), ('B', 544), ('B', 545), ('B', 546), ('B', 547), ('B', 548), ('B', 549), ('B', 550), ('B', 551), ('B', 552), ('B', 553), ('B', 554), ('B', 555), ('B', 556), ('B', 557), ('B', 558), ('B', 559), ('B', 560), ('B', 561), ('B', 562), ('B', 563), ('B', 564), ('B', 565), ('B', 566), ('B', 567), ('B', 568), ('B', 580), ('B', 581), ('B', 582), ('B', 583), ('B', 584), ('B', 585), ('B', 586), ('B', 587), ('B', 588), ('B', 589), ('B', 590), ('B', 591), ('B', 592), ('B', 593), ('B', 594), ('B', 595), ('B', 596), ('B', 597), ('B', 598), ('B', 599), ('B', 600), ('B', 601), ('B', 602), ('B', 603), ('B', 604), ('B', 605), ('B', 606), ('B', 607), ('B', 608), ('B', 609), ('B', 610), ('B', 611), ('B', 612), ('B', 613), ('B', 614), ('B', 615), ('B', 616), ('B', 617), ('B', 618), ('B', 619), ('B', 620), ('B', 621), ('B', 622), ('B', 623), ('B', 624), ('B', 625), ('B', 626), ('B', 627), ('B', 628), ('B', 629), ('B', 630), ('B', 631), ('B', 632), ('B', 633), ('B', 634), ('B', 635), ('B', 636), ('B', 637), ('B', 638), ('B', 639), ('B', 640), ('B', 641), ('B', 642), ('B', 643), ('B', 644), ('B', 645), ('B', 646), ('B', 647), ('B', 648), ('B', 649), ('B', 650), ('B', 651), ('B', 652), ('B', 653), ('B', 654), ('B', 655), ('B', 656), ('B', 657), ('B', 658), ('B', 659), ('B', 660), ('B', 661), ('B', 662), ('B', 663), ('B', 664), ('B', 665), ('B', 666), ('B', 667), ('B', 668), ('B', 669), ('B', 670)]",
  "rfd_receptor_con_hal_pdb_idx": "[('B', 60), ('B', 61), ('B', 62), ('B', 63), ('B', 64), ('B', 65), ('B', 66), ('B', 67), ('B', 68), ('B', 69), ('B', 70), ('B', 71), ('B', 72), ('B', 73), ('B', 74), ('B', 75), ('B', 76), ('B', 77), ('B', 78), ('B', 79), ('B', 80), ('B', 81), ('B', 82), ('B', 83), ('B', 84), ('B', 85), ('B', 86), ('B', 87), ('B', 88), ('B', 89), ('B', 90), ('B', 91), ('B', 92), ('B', 93), ('B', 94), ('B', 95), ('B', 96), ('B', 97), ('B', 98), ('B', 99), ('B', 100), ('B', 101), ('B', 102), ('B', 103), ('B', 104), ('B', 105), ('B', 106), ('B', 107), ('B', 108), ('B', 109), ('B', 110), ('B', 111), ('B', 112), ('B', 113), ('B', 114), ('B', 115), ('B', 116), ('B', 117), ('B', 118), ('B', 119), ('B', 120), ('B', 121), ('B', 122), ('B', 123), ('B', 124), ('B', 125), ('B', 126), ('B', 127), ('B', 128), ('B', 129), ('B', 130), ('B', 131), ('B', 132), ('B', 133), ('B', 134), ('B', 135), ('B', 136), ('B', 137), ('B', 138), ('B', 139), ('B', 140), ('B', 141), ('B', 142), ('B', 143), ('B', 144), ('B', 145), ('B', 146), ('B', 147), ('B', 148), ('B', 149), ('B', 150), ('B', 151), ('B', 152), ('B', 153), ('B', 154), ('B', 155), ('B', 156), ('B', 157), ('B', 158), ('B', 159), ('B', 160), ('B', 161), ('B', 162), ('B', 163), ('B', 164), ('B', 165), ('B', 166), ('B', 167), ('B', 168), ('B', 169), ('B', 170), ('B', 171), ('B', 172), ('B', 173), ('B', 174), ('B', 175), ('B', 176), ('B', 177), ('B', 178), ('B', 179), ('B', 180), ('B', 181), ('B', 182), ('B', 183), ('B', 184), ('B', 185), ('B', 186), ('B', 187), ('B', 188), ('B', 189), ('B', 190), ('B', 191), ('B', 192), ('B', 193), ('B', 194), ('B', 195), ('B', 196), ('B', 197), ('B', 198), ('B', 199), ('B', 200), ('B', 201), ('B', 202), ('B', 203), ('B', 204), ('B', 205), ('B', 206), ('B', 207), ('B', 208), ('B', 209), ('B', 210), ('B', 211), ('B', 212), ('B', 213), ('B', 214), ('B', 215), ('B', 216), ('B', 217), ('B', 218), ('B', 219), ('B', 220), ('B', 221), ('B', 222), ('B', 223), ('B', 224), ('B', 225), ('B', 226), ('B', 227), ('B', 228), ('B', 229), ('B', 230), ('B', 231), ('B', 232), ('B', 233), ('B', 234), ('B', 235), ('B', 236), ('B', 237), ('B', 238), ('B', 239), ('B', 240), ('B', 241), ('B', 242), ('B', 243), ('B', 244), ('B', 245), ('B', 246), ('B', 247), ('B', 248), ('B', 249), ('B', 250), ('B', 251), ('B', 252), ('B', 253), ('B', 254), ('B', 255), ('B', 256), ('B', 257), ('B', 258), ('B', 259), ('B', 260), ('B', 261), ('B', 262), ('B', 263), ('B', 264), ('B', 265), ('B', 266), ('B', 267), ('B', 268), ('B', 269), ('B', 270), ('B', 271), ('B', 272), ('B', 273), ('B', 274), ('B', 275), ('B', 276), ('B', 277), ('B', 278), ('B', 279), ('B', 280), ('B', 281), ('B', 282), ('B', 283), ('B', 284), ('B', 285), ('B', 286), ('B', 287), ('B', 288), ('B', 289), ('B', 290), ('B', 291), ('B', 292), ('B', 293), ('B', 294), ('B', 295), ('B', 296), ('B', 297), ('B', 298), ('B', 299), ('B', 300), ('B', 301), ('B', 302), ('B', 303), ('B', 304), ('B', 305), ('B', 306), ('B', 307), ('B', 308), ('B', 309), ('B', 310), ('B', 311), ('B', 312), ('B', 313), ('B', 314), ('B', 315), ('B', 316), ('B', 317), ('B', 318), ('B', 319), ('B', 320), ('B', 321), ('B', 322), ('B', 323), ('B', 324), ('B', 325), ('B', 326), ('B', 327), ('B', 328), ('B', 329), ('B', 330), ('B', 331), ('B', 332), ('B', 333), ('B', 334), ('B', 335), ('B', 336), ('B', 337), ('B', 338), ('B', 339), ('B', 340), ('B', 341), ('B', 342), ('B', 343)]",
  "rfd_complex_con_ref_idx0": [
    0,
    1,
    2,
    3,
    4,
    5,
    6,
    7,
    8,
    9,
    10,
    11,
    12,
    13,
    14,
    15,
    16,
    17,
    18,
    19,
    20,
    21,
    22,
    23,
    24,
    25,
    26,
    27,
    28,
    29,
    30,
    31,
    32,
    33,
    34,
    35,
    36,
    37,
    38,
    39,
    40,
    41,
    42,
    43,
    44,
    45,
    46,
    47,
    48,
    49,
    50,
    51,
    52,
    53,
    54,
    55,
    56,
    57,
    58,
    59,
    60,
    61,
    62,
    63,
    64,
    65,
    66,
    67,
    68,
    69,
    70,
    71,
    72,
    73,
    74,
    75,
    76,
    77,
    78,
    79,
    80,
    81,
    82,
    83,
    84,
    85,
    86,
    87,
    88,
    89,
    90,
    91,
    92,
    93,
    94,
    95,
    96,
    97,
    98,
    99,
    100,
    101,
    102,
    103,
    104,
    105,
    106,
    107,
    108,
    109,
    110,
    111,
    112,
    113,
    114,
    115,
    116,
    117,
    118,
    119,
    120,
    121,
    122,
    123,
    124,
    125,
    126,
    127,
    128,
    129,
    130,
    131,
    132,
    133,
    134,
    135,
    136,
    137,
    138,
    139,
    140,
    141,
    142,
    143,
    144,
    145,
    146,
    147,
    148,
    149,
    150,
    151,
    152,
    153,
    154,
    155,
    156,
    157,
    158,
    159,
    160,
    161,
    162,
    163,
    164,
    165,
    166,
    167,
    168,
    169,
    170,
    171,
    172,
    173,
    174,
    175,
    176,
    177,
    178,
    179,
    180,
    181,
    182,
    183,
    184,
    185,
    186,
    187,
    188,
    189,
    190,
    191,
    192,
    193,
    194,
    195,
    196,
    197,
    198,
    199,
    200,
    201,
    202,
    203,
    204,
    205,
    206,
    207,
    208,
    209,
    210,
    211,
    212,
    213,
    214,
    215,
    216,
    217,
    218,
    219,
    220,
    221,
    222,
    223,
    224,
    225,
    226,
    227,
    228,
    229,
    230,
    231,
    232,
    233,
    234,
    235,
    236,
    237,
    238,
    239,
    240,
    241,
    242,
    243,
    244,
    245,
    246,
    247,
    248,
    249,
    250,
    251,
    252,
    253,
    254,
    255,
    256,
    257,
    258,
    259,
    260,
    261,
    262,
    263,
    264,
    265,
    266,
    267,
    268,
    269,
    270,
    271,
    272,
    273,
    274,
    275,
    276,
    277,
    278,
    279,
    280,
    281,
    282,
    283
  ],
  "rfd_complex_con_hal_idx0": [
    59,
    60,
    61,
    62,
    63,
    64,
    65,
    66,
    67,
    68,
    69,
    70,
    71,
    72,
    73,
    74,
    75,
    76,
    77,
    78,
    79,
    80,
    81,
    82,
    83,
    84,
    85,
    86,
    87,
    88,
    89,
    90,
    91,
    92,
    93,
    94,
    95,
    96,
    97,
    98,
    99,
    100,
    101,
    102,
    103,
    104,
    105,
    106,
    107,
    108,
    109,
    110,
    111,
    112,
    113,
    114,
    115,
    116,
    117,
    118,
    119,
    120,
    121,
    122,
    123,
    124,
    125,
    126,
    127,
    128,
    129,
    130,
    131,
    132,
    133,
    134,
    135,
    136,
    137,
    138,
    139,
    140,
    141,
    142,
    143,
    144,
    145,
    146,
    147,
    148,
    149,
    150,
    151,
    152,
    153,
    154,
    155,
    156,
    157,
    158,
    159,
    160,
    161,
    162,
    163,
    164,
    165,
    166,
    167,
    168,
    169,
    170,
    171,
    172,
    173,
    174,
    175,
    176,
    177,
    178,
    179,
    180,
    181,
    182,
    183,
    184,
    185,
    186,
    187,
    188,
    189,
    190,
    191,
    192,
    193,
    194,
    195,
    196,
    197,
    198,
    199,
    200,
    201,
    202,
    203,
    204,
    205,
    206,
    207,
    208,
    209,
    210,
    211,
    212,
    213,
    214,
    215,
    216,
    217,
    218,
    219,
    220,
    221,
    222,
    223,
    224,
    225,
    226,
    227,
    228,
    229,
    230,
    231,
    232,
    233,
    234,
    235,
    236,
    237,
    238,
    239,
    240,
    241,
    242,
    243,
    244,
    245,
    246,
    247,
    248,
    249,
    250,
    251,
    252,
    253,
    254,
    255,
    256,
    257,
    258,
    259,
    260,
    261,
    262,
    263,
    264,
    265,
    266,
    267,
    268,
    269,
    270,
    271,
    272,
    273,
    274,
    275,
    276,
    277,
    278,
    279,
    280,
    281,
    282,
    283,
    284,
    285,
    286,
    287,
    288,
    289,
    290,
    291,
    292,
    293,
    294,
    295,
    296,
    297,
    298,
    299,
    300,
    301,
    302,
    303,
    304,
    305,
    306,
    307,
    308,
    309,
    310,
    311,
    312,
    313,
    314,
    315,
    316,
    317,
    318,
    319,
    320,
    321,
    322,
    323,
    324,
    325,
    326,
    327,
    328,
    329,
    330,
    331,
    332,
    333,
    334,
    335,
    336,
    337,
    338,
    339,
    340,
    341,
    342
  ],
  "rfd_receptor_con_ref_idx0": [
    0,
    1,
    2,
    3,
    4,
    5,
    6,
    7,
    8,
    9,
    10,
    11,
    12,
    13,
    14,
    15,
    16,
    17,
    18,
    19,
    20,
    21,
    22,
    23,
    24,
    25,
    26,
    27,
    28,
    29,
    30,
    31,
    32,
    33,
    34,
    35,
    36,
    37,
    38,
    39,
    40,
    41,
    42,
    43,
    44,
    45,
    46,
    47,
    48,
    49,
    50,
    51,
    52,
    53,
    54,
    55,
    56,
    57,
    58,
    59,
    60,
    61,
    62,
    63,
    64,
    65,
    66,
    67,
    68,
    69,
    70,
    71,
    72,
    73,
    74,
    75,
    76,
    77,
    78,
    79,
    80,
    81,
    82,
    83,
    84,
    85,
    86,
    87,
    88,
    89,
    90,
    91,
    92,
    93,
    94,
    95,
    96,
    97,
    98,
    99,
    100,
    101,
    102,
    103,
    104,
    105,
    106,
    107,
    108,
    109,
    110,
    111,
    112,
    113,
    114,
    115,
    116,
    117,
    118,
    119,
    120,
    121,
    122,
    123,
    124,
    125,
    126,
    127,
    128,
    129,
    130,
    131,
    132,
    133,
    134,
    135,
    136,
    137,
    138,
    139,
    140,
    141,
    142,
    143,
    144,
    145,
    146,
    147,
    148,
    149,
    150,
    151,
    152,
    153,
    154,
    155,
    156,
    157,
    158,
    159,
    160,
    161,
    162,
    163,
    164,
    165,
    166,
    167,
    168,
    169,
    170,
    171,
    172,
    173,
    174,
    175,
    176,
    177,
    178,
    179,
    180,
    181,
    182,
    183,
    184,
    185,
    186,
    187,
    188,
    189,
    190,
    191,
    192,
    193,
    194,
    195,
    196,
    197,
    198,
    199,
    200,
    201,
    202,
    203,
    204,
    205,
    206,
    207,
    208,
    209,
    210,
    211,
    212,
    213,
    214,
    215,
    216,
    217,
    218,
    219,
    220,
    221,
    222,
    223,
    224,
    225,
    226,
    227,
    228,
    229,
    230,
    231,
    232,
    233,
    234,
    235,
    236,
    237,
    238,
    239,
    240,
    241,
    242,
    243,
    244,
    245,
    246,
    247,
    248,
    249,
    250,
    251,
    252,
    253,
    254,
    255,
    256,
    257,
    258,
    259,
    260,
    261,
    262,
    263,
    264,
    265,
    266,
    267,
    268,
    269,
    270,
    271,
    272,
    273,
    274,
    275,
    276,
    277,
    278,
    279,
    280,
    281,
    282,
    283
  ],
  "rfd_receptor_con_hal_idx0": [
    0,
    1,
    2,
    3,
    4,
    5,
    6,
    7,
    8,
    9,
    10,
    11,
    12,
    13,
    14,
    15,
    16,
    17,
    18,
    19,
    20,
    21,
    22,
    23,
    24,
    25,
    26,
    27,
    28,
    29,
    30,
    31,
    32,
    33,
    34,
    35,
    36,
    37,
    38,
    39,
    40,
    41,
    42,
    43,
    44,
    45,
    46,
    47,
    48,
    49,
    50,
    51,
    52,
    53,
    54,
    55,
    56,
    57,
    58,
    59,
    60,
    61,
    62,
    63,
    64,
    65,
    66,
    67,
    68,
    69,
    70,
    71,
    72,
    73,
    74,
    75,
    76,
    77,
    78,
    79,
    80,
    81,
    82,
    83,
    84,
    85,
    86,
    87,
    88,
    89,
    90,
    91,
    92,
    93,
    94,
    95,
    96,
    97,
    98,
    99,
    100,
    101,
    102,
    103,
    104,
    105,
    106,
    107,
    108,
    109,
    110,
    111,
    112,
    113,
    114,
    115,
    116,
    117,
    118,
    119,
    120,
    121,
    122,
    123,
    124,
    125,
    126,
    127,
    128,
    129,
    130,
    131,
    132,
    133,
    134,
    135,
    136,
    137,
    138,
    139,
    140,
    141,
    142,
    143,
    144,
    145,
    146,
    147,
    148,
    149,
    150,
    151,
    152,
    153,
    154,
    155,
    156,
    157,
    158,
    159,
    160,
    161,
    162,
    163,
    164,
    165,
    166,
    167,
    168,
    169,
    170,
    171,
    172,
    173,
    174,
    175,
    176,
    177,
    178,
    179,
    180,
    181,
    182,
    183,
    184,
    185,
    186,
    187,
    188,
    189,
    190,
    191,
    192,
    193,
    194,
    195,
    196,
    197,
    198,
    199,
    200,
    201,
    202,
    203,
    204,
    205,
    206,
    207,
    208,
    209,
    210,
    211,
    212,
    213,
    214,
    215,
    216,
    217,
    218,
    219,
    220,
    221,
    222,
    223,
    224,
    225,
    226,
    227,
    228,
    229,
    230,
    231,
    232,
    233,
    234,
    235,
    236,
    237,
    238,
    239,
    240,
    241,
    242,
    243,
    244,
    245,
    246,
    247,
    248,
    249,
    250,
    251,
    252,
    253,
    254,
    255,
    256,
    257,
    258,
    259,
    260,
    261,
    262,
    263,
    264,
    265,
    266,
    267,
    268,
    269,
    270,
    271,
    272,
    273,
    274,
    275,
    276,
    277,
    278,
    279,
    280,
    281,
    282,
    283
  ],
  "rfd_inpaint_str": [
    false,
    false,
    false,
    false,
    false,
    false,
    false,
    false,
    false,
    false,
    false,
    false,
    false,
    false,
    false,
    false,
    false,
    false,
    false,
    false,
    false,
    false,
    false,
    false,
    false,
    false,
    false,
    false,
    false,
    false,
    false,
    false,
    false,
    false,
    false,
    false,
    false,
    false,
    false,
    false,
    false,
    false,
    false,
    false,
    false,
    false,
    false,
    false,
    false,
    false,
    false,
    false,
    false,
    false,
    false,
    false,
    false,
    false,
    false,
    true,
    true,
    true,
    true,
    true,
    true,
    true,
    true,
    true,
    true,
    true,
    true,
    true,
    true,
    true,
    true,
    true,
    true,
    true,
    true,
    true,
    true,
    true,
    true,
    true,
    true,
    true,
    true,
    true,
    true,
    true,
    true,
    true,
    true,
    true,
    true,
    true,
    true,
    true,
    true,
    true,
    true,
    true,
    true,
    true,
    true,
    true,
    true,
    true,
    true,
    true,
    true,
    true,
    true,
    true,
    true,
    true,
    true,
    true,
    true,
    true,
    true,
    true,
    true,
    true,
    true,
    true,
    true,
    true,
    true,
    true,
    true,
    true,
    true,
    true,
    true,
    true,
    true,
    true,
    true,
    true,
    true,
    true,
    true,
    true,
    true,
    true,
    true,
    true,
    true,
    true,
    true,
    true,
    true,
    true,
    true,
    true,
    true,
    true,
    true,
    true,
    true,
    true,
    true,
    true,
    true,
    true,
    true,
    true,
    true,
    true,
    true,
    true,
    true,
    true,
    true,
    true,
    true,
    true,
    true,
    true,
    true,
    true,
    true,
    true,
    true,
    true,
    true,
    true,
    true,
    true,
    true,
    true,
    true,
    true,
    true,
    true,
    true,
    true,
    true,
    true,
    true,
    true,
    true,
    true,
    true,
    true,
    true,
    true,
    true,
    true,
    true,
    true,
    true,
    true,
    true,
    true,
    true,
    true,
    true,
    true,
    true,
    true,
    true,
    true,
    true,
    true,
    true,
    true,
    true,
    true,
    true,
    true,
    true,
    true,
    true,
    true,
    true,
    true,
    true,
    true,
    true,
    true,
    true,
    true,
    true,
    true,
    true,
    true,
    true,
    true,
    true,
    true,
    true,
    true,
    true,
    true,
    true,
    true,
    true,
    true,
    true,
    true,
    true,
    true,
    true,
    true,
    true,
    true,
    true,
    true,
    true,
    true,
    true,
    true,
    true,
    true,
    true,
    true,
    true,
    true,
    true,
    true,
    true,
    true,
    true,
    true,
    true,
    true,
    true,
    true,
    true,
    true,
    true,
    true,
    true,
    true,
    true,
    true,
    true,
    true,
    true,
    true,
    true,
    true,
    true,
    true,
    true,
    true,
    true,
    true,
    true,
    true,
    true,
    true,
    true,
    true,
    true,
    true,
    true,
    true,
    true,
    true,
    true,
    true,
    true,
    true,
    true,
    true,
    true,
    true,
    true,
    true,
    true,
    true,
    true,
    true,
    true,
    true,
    true,
    true,
    true,
    true,
    true
  ],
  "rfd_inpaint_seq": [
    false,
    false,
    false,
    false,
    false,
    false,
    false,
    false,
    false,
    false,
    false,
    false,
    false,
    false,
    false,
    false,
    false,
    false,
    false,
    false,
    false,
    false,
    false,
    false,
    false,
    false,
    false,
    false,
    false,
    false,
    false,
    false,
    false,
    false,
    false,
    false,
    false,
    false,
    false,
    false,
    false,
    false,
    false,
    false,
    false,
    false,
    false,
    false,
    false,
    false,
    false,
    false,
    false,
    false,
    false,
    false,
    false,
    false,
    false,
    true,
    true,
    true,
    true,
    true,
    true,
    true,
    true,
    true,
    true,
    true,
    true,
    true,
    true,
    true,
    true,
    true,
    true,
    true,
    true,
    true,
    true,
    true,
    true,
    true,
    true,
    true,
    true,
    true,
    true,
    true,
    true,
    true,
    true,
    true,
    true,
    true,
    true,
    true,
    true,
    true,
    true,
    true,
    true,
    true,
    true,
    true,
    true,
    true,
    true,
    true,
    true,
    true,
    true,
    true,
    true,
    true,
    true,
    true,
    true,
    true,
    true,
    true,
    true,
    true,
    true,
    true,
    true,
    true,
    true,
    true,
    true,
    true,
    true,
    true,
    true,
    true,
    true,
    true,
    true,
    true,
    true,
    true,
    true,
    true,
    true,
    true,
    true,
    true,
    true,
    true,
    true,
    true,
    true,
    true,
    true,
    true,
    true,
    true,
    true,
    true,
    true,
    true,
    true,
    true,
    true,
    true,
    true,
    true,
    true,
    true,
    true,
    true,
    true,
    true,
    true,
    true,
    true,
    true,
    true,
    true,
    true,
    true,
    true,
    true,
    true,
    true,
    true,
    true,
    true,
    true,
    true,
    true,
    true,
    true,
    true,
    true,
    true,
    true,
    true,
    true,
    true,
    true,
    true,
    true,
    true,
    true,
    true,
    true,
    true,
    true,
    true,
    true,
    true,
    true,
    true,
    true,
    true,
    true,
    true,
    true,
    true,
    true,
    true,
    true,
    true,
    true,
    true,
    true,
    true,
    true,
    true,
    true,
    true,
    true,
    true,
    true,
    true,
    true,
    true,
    true,
    true,
    true,
    true,
    true,
    true,
    true,
    true,
    true,
    true,
    true,
    true,
    true,
    true,
    true,
    true,
    true,
    true,
    true,
    true,
    true,
    true,
    true,
    true,
    true,
    true,
    true,
    true,
    true,
    true,
    true,
    true,
    true,
    true,
    true,
    true,
    true,
    true,
    true,
    true,
    true,
    true,
    true,
    true,
    true,
    true,
    true,
    true,
    true,
    true,
    true,
    true,
    true,
    true,
    true,
    true,
    true,
    true,
    true,
    true,
    true,
    true,
    true,
    true,
    true,
    true,
    true,
    true,
    true,
    true,
    true,
    true,
    true,
    true,
    true,
    true,
    true,
    true,
    true,
    true,
    true,
    true,
    true,
    true,
    true,
    true,
    true,
    true,
    true,
    true,
    true,
    true,
    true,
    true,
    true,
    true,
    true,
    true,
    true,
    true,
    true,
    true,
    true,
    true
  ],
  "rfd_sampled_mask": [
    "A4-53/A79-83/A110-114/A261-325/0",
    "B501-568/B580-670/0",
    "59-59"
  ],
  "rfd_mask_1d": [
    false,
    false,
    false,
    false,
    false,
    false,
    false,
    false,
    false,
    false,
    false,
    false,
    false,
    false,
    false,
    false,
    false,
    false,
    false,
    false,
    false,
    false,
    false,
    false,
    false,
    false,
    false,
    false,
    false,
    false,
    false,
    false,
    false,
    false,
    false,
    false,
    false,
    false,
    false,
    false,
    false,
    false,
    false,
    false,
    false,
    false,
    false,
    false,
    false,
    false,
    false,
    false,
    false,
    false,
    false,
    false,
    false,
    false,
    false,
    true,
    true,
    true,
    true,
    true,
    true,
    true,
    true,
    true,
    true,
    true,
    true,
    true,
    true,
    true,
    true,
    true,
    true,
    true,
    true,
    true,
    true,
    true,
    true,
    true,
    true,
    true,
    true,
    true,
    true,
    true,
    true,
    true,
    true,
    true,
    true,
    true,
    true,
    true,
    true,
    true,
    true,
    true,
    true,
    true,
    true,
    true,
    true,
    true,
    true,
    true,
    true,
    true,
    true,
    true,
    true,
    true,
    true,
    true,
    true,
    true,
    true,
    true,
    true,
    true,
    true,
    true,
    true,
    true,
    true,
    true,
    true,
    true,
    true,
    true,
    true,
    true,
    true,
    true,
    true,
    true,
    true,
    true,
    true,
    true,
    true,
    true,
    true,
    true,
    true,
    true,
    true,
    true,
    true,
    true,
    true,
    true,
    true,
    true,
    true,
    true,
    true,
    true,
    true,
    true,
    true,
    true,
    true,
    true,
    true,
    true,
    true,
    true,
    true,
    true,
    true,
    true,
    true,
    true,
    true,
    true,
    true,
    true,
    true,
    true,
    true,
    true,
    true,
    true,
    true,
    true,
    true,
    true,
    true,
    true,
    true,
    true,
    true,
    true,
    true,
    true,
    true,
    true,
    true,
    true,
    true,
    true,
    true,
    true,
    true,
    true,
    true,
    true,
    true,
    true,
    true,
    true,
    true,
    true,
    true,
    true,
    true,
    true,
    true,
    true,
    true,
    true,
    true,
    true,
    true,
    true,
    true,
    true,
    true,
    true,
    true,
    true,
    true,
    true,
    true,
    true,
    true,
    true,
    true,
    true,
    true,
    true,
    true,
    true,
    true,
    true,
    true,
    true,
    true,
    true,
    true,
    true,
    true,
    true,
    true,
    true,
    true,
    true,
    true,
    true,
    true,
    true,
    true,
    true,
    true,
    true,
    true,
    true,
    true,
    true,
    true,
    true,
    true,
    true,
    true,
    true,
    true,
    true,
    true,
    true,
    true,
    true,
    true,
    true,
    true,
    true,
    true,
    true,
    true,
    true,
    true,
    true,
    true,
    true,
    true,
    true,
    true,
    true,
    true,
    true,
    true,
    true,
    true,
    true,
    true,
    true,
    true,
    true,
    true,
    true,
    true,
    true,
    true,
    true,
    true,
    true,
    true,
    true,
    true,
    true,
    true,
    true,
    true,
    true,
    true,
    true,
    true,
    true,
    true,
    true,
    true,
    true,
    true,
    true,
    true,
    true,
    true,
    true,
    true
  ]
}
```
