## Supplementary File 1 for "ProteinDJ: a high-performance and modular protein design pipeline": fold_3.json

```
{
  "fold_id": 3,
  "rfd_config": {
    "inference": {
      "input_pdb": "5vli_ha.pdb",
      "num_designs": 25,
      "design_startnum": 0,
      "ckpt_override_path": null,
      "symmetry": null,
      "recenter": true,
      "radius": 10.0,
      "model_only_neighbors": false,
      "output_prefix": "./rfd_results/fold",
      "write_trajectory": false,
      "scaffold_guided": false,
      "model_runner": "SelfConditioning",
      "cautious": true,
      "align_motif": true,
      "symmetric_self_cond": true,
      "final_step": 1,
      "deterministic": false,
      "trb_save_ckpt_path": "/app/RFdiffusion/models/Complex_base_ckpt.pt",
      "schedule_directory_path": "/app/RFdiffusion/schedules",
      "model_directory_path": "/app/RFdiffusion/models"
    },
    "contigmap": {
      "contigs": [
        "A4-53/A79-83/A110-114/A261-325/0 B501-568/B580-670/0 50-100"
      ],
      "inpaint_seq": null,
      "inpaint_str": null,
      "inpaint_str_helix": null,
      "inpaint_str_strand": null,
      "inpaint_str_loop": null,
      "provide_seq": null,
      "length": null
    },
    "model": {
      "n_extra_block": 4,
      "n_main_block": 32,
      "n_ref_block": 4,
      "d_msa": 256,
      "d_msa_full": 64,
      "d_pair": 128,
      "d_templ": 64,
      "n_head_msa": 8,
      "n_head_pair": 4,
      "n_head_templ": 4,
      "d_hidden": 32,
      "d_hidden_templ": 32,
      "p_drop": 0.15,
      "SE3_param_full": {
        "num_layers": 1,
        "num_channels": 32,
        "num_degrees": 2,
        "n_heads": 4,
        "div": 4,
        "l0_in_features": 8,
        "l0_out_features": 8,
        "l1_in_features": 3,
        "l1_out_features": 2,
        "num_edge_features": 32
      },
      "SE3_param_topk": {
        "num_layers": 1,
        "num_channels": 32,
        "num_degrees": 2,
        "n_heads": 4,
        "div": 4,
        "l0_in_features": 64,
        "l0_out_features": 64,
        "l1_in_features": 3,
        "l1_out_features": 2,
        "num_edge_features": 64
      },
      "freeze_track_motif": false,
      "use_motif_timestep": true
    },
    "diffuser": {
      "T": 50,
      "b_0": 0.01,
      "b_T": 0.07,
      "schedule_type": "linear",
      "so3_type": "igso3",
      "crd_scale": 0.25,
      "partial_T": null,
      "so3_schedule_type": "linear",
      "min_b": 1.5,
      "max_b": 2.5,
      "min_sigma": 0.02,
      "max_sigma": 1.5
    },
    "denoiser": {
      "noise_scale_ca": 0,
      "final_noise_scale_ca": 1,
      "ca_noise_schedule_type": "constant",
      "noise_scale_frame": 0,
      "final_noise_scale_frame": 1,
      "frame_noise_schedule_type": "constant"
    },
    "ppi": {
      "hotspot_res": [
        "B521",
        "B545",
        "B552"
      ]
    },
    "potentials": {
      "guiding_potentials": null,
      "guide_scale": 10,
      "guide_decay": "constant",
      "olig_inter_all": null,
      "olig_intra_all": null,
      "olig_custom_contact": null,
      "substrate": null
    },
    "contig_settings": {
      "ref_idx": null,
      "hal_idx": null,
      "idx_rf": null,
      "inpaint_seq_tensor": null
    },
    "preprocess": {
      "sidechain_input": false,
      "motif_sidechain_input": true,
      "d_t1d": 24,
      "d_t2d": 44,
      "prob_self_cond": 0.5,
      "str_self_cond": true,
      "predict_previous": false
    },
    "logging": {
      "inputs": false
    },
    "scaffoldguided": {
      "scaffoldguided": false,
      "target_pdb": false,
      "target_path": null,
      "scaffold_list": null,
      "scaffold_dir": null,
      "sampled_insertion": 0,
      "sampled_N": 0,
      "sampled_C": 0,
      "ss_mask": 0,
      "systematic": false,
      "target_ss": null,
      "target_adj": null,
      "mask_loops": true,
      "contig_crop": null
    }
  },
  "rfd_plddt": [
    [
      0.1125052198767662,
      0.12201923877000809,
      0.12269265949726105,
      0.11162848770618439,
      0.11179256439208984,
      0.10889487713575363,
      0.10735491663217545,
      0.10434827953577042,
      0.10073252767324448,
      0.09777437895536423,
      0.09364467859268188,
      0.08830481022596359,
      0.08832894265651703,
      0.08560289442539215,
      0.08768831938505173,
      0.09182547777891159,
      0.09733683615922928,
      0.1018308475613594,
      0.10168951749801636,
      0.09973613172769547,
      0.10423210263252258,
      0.10041947662830353,
      0.0949183851480484,
      0.09762761741876602,
      0.09140750765800476,
      0.08780785650014877,
      0.088121697306633,
      0.09269333630800247,
      0.09460826218128204,
      0.09148044139146805,
      0.09199744462966919,
      0.09345296025276184,
      0.08709336817264557,
      0.08962571620941162,
      0.08881290256977081,
      0.08901596814393997,
      0.08952046185731888,
      0.08976662158966064,
      0.09929313510656357,
      0.09914783388376236,
      0.09706921130418777,
      0.10417450219392776,
      0.10772071033716202,
      0.10904553532600403,
      0.10297058522701263,
      0.1045549213886261,
      0.11279532313346863,
      0.1051790714263916,
      0.1125744879245758,
      0.11649073660373688,
      0.11508363485336304,
      0.1165698990225792,
      0.12106791138648987,
      0.12847115099430084,
      0.1280733197927475,
      0.1313038021326065,
      0.13484050333499908,
      0.15167689323425293,
      0.13914118707180023,
      0.9994637370109558,
      0.9997234344482422,
      0.9996666312217712,
      0.9996024370193481,
      0.9995455145835876,
      0.9990296959877014,
      0.9968566298484802,
      0.9833472371101379,
      0.9388761520385742,
      0.9507364630699158,
      0.8931241035461426,
      0.8981300592422485,
      0.8958191871643066,
      0.9332221746444702,
      0.9446985721588135,
      0.9851207137107849,
      0.9941942095756531,
      0.9984985589981079,
      0.9991423487663269,
      0.999434232711792,
      0.9993652105331421,
      0.9994810223579407,
      0.9993906617164612,
      0.998117208480835,
      0.9973062872886658,
      0.987722635269165,
      0.9690791368484497,
      0.9246046543121338,
      0.9085028767585754,
      0.9145300984382629,
      0.9017288088798523,
      0.9115127325057983,
      0.9212698936462402,
      0.957597017288208,
      0.941504180431366,
      0.9739037156105042,
      0.9627366662025452,
      0.9837316274642944,
      0.9817227125167847,
      0.9929646253585815,
      0.9949653744697571,
      0.9985023736953735,
      0.9967943429946899,
      0.9977049231529236,
      0.9973567724227905,
      0.991120457649231,
      0.9933117032051086,
      0.9988965392112732,
      0.9996210932731628,
      0.9997421503067017,
      0.9970951676368713,
      0.9994126558303833,
      0.9995164275169373,
      0.999801754951477,
      0.9997350573539734,
      0.9986876845359802,
      0.9986487030982971,
      0.9987220168113708,
      0.9988713264465332,
      0.9967315793037415,
      0.9933552145957947,
      0.9954086542129517,
      0.9975013732910156,
      0.9976608753204346,
      0.9980109333992004,
      0.9994799494743347,
      0.999700665473938,
      0.9997662901878357,
      0.9998691082000732,
      0.9997210502624512,
      0.9997854232788086,
      0.9990805983543396,
      0.9990976452827454,
      0.998477041721344,
      0.9989278316497803,
      0.9963588714599609,
      0.9931809306144714,
      0.9896653890609741,
      0.9874351024627686,
      0.9846457242965698,
      0.9803253412246704,
      0.993872344493866,
      0.998762845993042,
      0.9993130564689636,
      0.9996961951255798,
      0.99923175573349,
      0.9972185492515564,
      0.9942610859870911,
      0.9793574810028076,
      0.9493803977966309,
      0.89436274766922,
      0.8635258078575134,
      0.889663815498352,
      0.9176231026649475,
      0.9723860621452332,
      0.9893810749053955,
      0.9980381727218628,
      0.9982470870018005,
      0.9994818568229675,
      0.9996886253356934,
      0.9998438358306885,
      0.9994678497314453,
      0.9992790818214417,
      0.9946749210357666,
      0.9744406342506409,
      0.9782403707504272,
      0.9618008136749268,
      0.9892135858535767,
      0.9984502196311951,
      0.9990100860595703,
      0.9992320537567139,
      0.9983912706375122,
      0.9972617626190186,
      0.9918076992034912,
      0.9825423955917358,
      0.9606638550758362,
      0.9487090706825256,
      0.9483911395072937,
      0.924690842628479,
      0.9361796379089355,
      0.9719734191894531,
      0.9938371777534485,
      0.9864959716796875,
      0.9945228099822998,
      0.9766308069229126,
      0.9995360970497131,
      0.9995041489601135,
      0.9993029832839966,
      0.9996711015701294,
      0.9995689392089844,
      0.9993349313735962,
      0.9996119141578674,
      0.9996733665466309,
      0.999711811542511,
      0.9995725154876709,
      0.9991464018821716,
      0.9977459907531738,
      0.9927692413330078,
      0.9788838624954224,
      0.9472053050994873,
      0.9373979568481445,
      0.9148942828178406,
      0.8702996969223022,
      0.8474316596984863,
      0.8794302940368652,
      0.9179340600967407,
      0.9577739238739014,
      0.9718012809753418,
      0.9939038157463074,
      0.9965990781784058,
      0.9987958669662476,
      0.9992645978927612,
      0.9990479350090027,
      0.9983059167861938,
      0.9957935810089111,
      0.9942569732666016,
      0.9948111772537231,
      0.9794381260871887,
      0.9717161059379578,
      0.9469256401062012,
      0.9126278162002563,
      0.9396060109138489,
      0.8822336792945862,
      0.8905383348464966,
      0.9165724515914917,
      0.8960380554199219,
      0.8185076713562012,
      0.870793342590332,
      0.9042558670043945,
      0.8237615823745728,
      0.8074485063552856,
      0.8966754078865051,
      0.905120849609375,
      0.8154834508895874,
      0.8340427875518799,
      0.905126690864563,
      0.89328932762146,
      0.8445004224777222,
      0.8690172433853149,
      0.9147871732711792,
      0.875264048576355,
      0.8542742729187012,
      0.92438805103302,
      0.9474119544029236,
      0.917925238609314,
      0.9522414207458496,
      0.9833819270133972,
      0.9894720315933228,
      0.9978468418121338,
      0.999456524848938,
      0.9998136162757874,
      0.9997490644454956,
      0.9992756843566895,
      0.9901126623153687,
      0.9949623942375183,
      0.9958384037017822,
      0.9925318956375122,
      0.9951091408729553,
      0.9973052740097046,
      0.9970728754997253,
      0.9945858716964722,
      0.996904194355011,
      0.9987311959266663,
      0.9972812533378601,
      0.9969707131385803,
      0.9978983402252197,
      0.998857855796814,
      0.9985311031341553,
      0.9979174733161926,
      0.9972950220108032,
      0.9987099766731262,
      0.9988456964492798,
      0.9973517656326294,
      0.9965044856071472,
      0.9986107349395752,
      0.9987373352050781,
      0.9963378310203552,
      0.9971569776535034,
      0.9990055561065674,
      0.9979387521743774,
      0.9914682507514954,
      0.9976444840431213,
      0.9990878105163574,
      0.9971246719360352,
      0.9924014806747437,
      0.9988557696342468,
      0.9985498189926147,
      0.9954104423522949,
      0.9979063868522644,
      0.9992157816886902,
      0.9984919428825378,
      0.9982519149780273,
      0.9995164275169373,
      0.9993947744369507,
      0.9989511966705322,
      0.999594509601593,
      0.9995166063308716,
      0.9989447593688965,
      0.9994345307350159,
      0.9997448921203613,
      0.9995484352111816,
      0.999367892742157,
      0.9998630285263062,
      0.9998245239257812,
      0.9996619820594788,
      0.9995092153549194,
      0.9993897676467896,
      0.999413251876831,
      0.9997904896736145,
      0.9997943043708801,
      0.9997966885566711,
      0.999742329120636,
      0.9997460842132568,
      0.999786376953125,
      0.9998447895050049,
      0.9998282194137573,
      0.99967360496521,
      0.999678909778595,
      0.9988897442817688,
      0.9951208829879761,
      0.9949359893798828,
      0.9988874793052673,
      0.9978383183479309,
      0.9931913614273071,
      0.9959792494773865,
      0.9983125329017639,
      0.9941180348396301,
      0.987612247467041,
      0.9946223497390747,
      0.9949084520339966,
      0.9986517429351807,
      0.9992232322692871,
      0.9995942711830139,
      0.9992000460624695,
      0.9992974996566772,
      0.9995998740196228,
      0.9994930624961853,
      0.9987165331840515,
      0.9995509386062622,
      0.999666154384613,
      0.9991727471351624,
      0.9992154240608215,
      0.9995890259742737,
      0.9992947578430176
    ],
    [
      0.10256027430295944,
      0.11023775488138199,
      0.10339880734682083,
      0.101365827023983,
      0.1002083569765091,
      0.09947282820940018,
      0.0946335718035698,
      0.0916241705417633,
      0.09149544686079025,
      0.08489517867565155,
      0.08035634458065033,
      0.08028057217597961,
      0.08122298866510391,
      0.0804625004529953,
      0.08099779486656189,
      0.0852469652891159,
      0.095493845641613,
      0.09793552756309509,
      0.09786535054445267,
      0.0965055450797081,
      0.10014756768941879,
      0.10035838186740875,
      0.09146088361740112,
      0.09357544779777527,
      0.08821691572666168,
      0.08608731627464294,
      0.08545780926942825,
      0.09007281064987183,
      0.09222382307052612,
      0.09704561531543732,
      0.09814091771841049,
      0.09364280104637146,
      0.090666763484478,
      0.0892014354467392,
      0.09098145365715027,
      0.08100540935993195,
      0.08040732890367508,
      0.08274280279874802,
      0.09363895654678345,
      0.09169962257146835,
      0.09155254065990448,
      0.10465437173843384,
      0.10642442107200623,
      0.10001290589570999,
      0.10249979794025421,
      0.10959890484809875,
      0.10494289547204971,
      0.10445255786180496,
      0.10812238603830338,
      0.11434625089168549,
      0.10737025737762451,
      0.1117282584309578,
      0.11397422105073929,
      0.11951851844787598,
      0.12168560922145844,
      0.12907055020332336,
      0.1321350485086441,
      0.14964334666728973,
      0.15475812554359436,
      0.9993284940719604,
      0.9996052384376526,
      0.9995650053024292,
      0.9995425343513489,
      0.9994122385978699,
      0.9988851547241211,
      0.9963475465774536,
      0.9809783697128296,
      0.9312182664871216,
      0.944404125213623,
      0.8874049782752991,
      0.8941096663475037,
      0.8902266621589661,
      0.9285786151885986,
      0.9418436288833618,
      0.9833208322525024,
      0.9931376576423645,
      0.9982166290283203,
      0.9987204074859619,
      0.9990682601928711,
      0.9990373253822327,
      0.9993019700050354,
      0.9992634057998657,
      0.9979490041732788,
      0.9971147179603577,
      0.98724764585495,
      0.9660007953643799,
      0.9212074279785156,
      0.9074065685272217,
      0.9111166596412659,
      0.906091570854187,
      0.9094736576080322,
      0.9172254204750061,
      0.9549957513809204,
      0.9427245855331421,
      0.9736596941947937,
      0.9649190902709961,
      0.9845151305198669,
      0.9825896620750427,
      0.9931857585906982,
      0.9948499798774719,
      0.9983605742454529,
      0.9965841770172119,
      0.997589111328125,
      0.9969896674156189,
      0.9901727437973022,
      0.9929158687591553,
      0.9986158609390259,
      0.9995240569114685,
      0.9996897578239441,
      0.9965856075286865,
      0.9993700981140137,
      0.9994256496429443,
      0.9997538924217224,
      0.9997268319129944,
      0.9980096817016602,
      0.9980272650718689,
      0.9982728958129883,
      0.9985002279281616,
      0.9964293241500854,
      0.9921296238899231,
      0.9938135147094727,
      0.9963482618331909,
      0.9957788586616516,
      0.9965901970863342,
      0.9991899728775024,
      0.9995245933532715,
      0.999662458896637,
      0.9998139142990112,
      0.9996070861816406,
      0.9996877312660217,
      0.9986404776573181,
      0.9986547827720642,
      0.9979554414749146,
      0.9985499978065491,
      0.9954327344894409,
      0.9920189380645752,
      0.9894315600395203,
      0.987606406211853,
      0.9853405952453613,
      0.9812366366386414,
      0.9935925006866455,
      0.9987038969993591,
      0.9992769956588745,
      0.9996626973152161,
      0.9991748332977295,
      0.9973903894424438,
      0.9946125745773315,
      0.980108380317688,
      0.9519822597503662,
      0.8986235857009888,
      0.8647499680519104,
      0.8873847126960754,
      0.9128295183181763,
      0.9700782299041748,
      0.9884411096572876,
      0.9978200197219849,
      0.9981482028961182,
      0.9994301795959473,
      0.9996262192726135,
      0.9998038411140442,
      0.9993499517440796,
      0.9991018772125244,
      0.9938229322433472,
      0.9746354818344116,
      0.9782396554946899,
      0.9598770141601562,
      0.9872480034828186,
      0.9981541633605957,
      0.9987767934799194,
      0.9990290999412537,
      0.9980505108833313,
      0.9965649247169495,
      0.9897719621658325,
      0.9799979329109192,
      0.9577972888946533,
      0.9456304907798767,
      0.9460381269454956,
      0.9240082502365112,
      0.9331656694412231,
      0.9684895873069763,
      0.9928910732269287,
      0.9837003350257874,
      0.9933238625526428,
      0.9741795063018799,
      0.9993404746055603,
      0.9990857839584351,
      0.9986767172813416,
      0.9994283318519592,
      0.999322235584259,
      0.9991679787635803,
      0.9995039105415344,
      0.9995131492614746,
      0.999573826789856,
      0.9994375705718994,
      0.9988843202590942,
      0.9973743557929993,
      0.9918017387390137,
      0.9765464067459106,
      0.9446098208427429,
      0.9371486902236938,
      0.9115206599235535,
      0.8687999844551086,
      0.8438840508460999,
      0.8709756731987,
      0.913810133934021,
      0.95424884557724,
      0.9709964394569397,
      0.9935207366943359,
      0.9961158037185669,
      0.9984855651855469,
      0.998920738697052,
      0.9984146952629089,
      0.9973608255386353,
      0.994033694267273,
      0.9920128583908081,
      0.9931083917617798,
      0.9780825972557068,
      0.9710955619812012,
      0.9474149942398071,
      0.9098814725875854,
      0.936905026435852,
      0.880530595779419,
      0.8896673321723938,
      0.9139319658279419,
      0.8933967351913452,
      0.8233764171600342,
      0.8685434460639954,
      0.9023954272270203,
      0.831192135810852,
      0.810619056224823,
      0.8957661390304565,
      0.9103144407272339,
      0.8188509941101074,
      0.8533628582954407,
      0.9054110050201416,
      0.8956015110015869,
      0.8516367077827454,
      0.8677160739898682,
      0.9116314053535461,
      0.873542308807373,
      0.8531931042671204,
      0.9216864109039307,
      0.9445325136184692,
      0.9150373935699463,
      0.950997531414032,
      0.9813954830169678,
      0.9880223870277405,
      0.9971230030059814,
      0.9991380572319031,
      0.9996942281723022,
      0.999623715877533,
      0.9989905953407288,
      0.9866670966148376,
      0.9928473234176636,
      0.9941420555114746,
      0.990479052066803,
      0.9935595989227295,
      0.9961970448493958,
      0.9961902499198914,
      0.9933285713195801,
      0.9957988858222961,
      0.9981771111488342,
      0.9963415265083313,
      0.9956693649291992,
      0.9966745972633362,
      0.9983283877372742,
      0.997837483882904,
      0.9963977336883545,
      0.9960813522338867,
      0.9982072114944458,
      0.9979376792907715,
      0.995637059211731,
      0.9943419098854065,
      0.9977027177810669,
      0.9972317218780518,
      0.9930770397186279,
      0.9954554438591003,
      0.9982777833938599,
      0.9963798522949219,
      0.9876219034194946,
      0.9968611598014832,
      0.9985060691833496,
      0.9952964782714844,
      0.9900763034820557,
      0.9981438517570496,
      0.9974727034568787,
      0.9939597249031067,
      0.9974039196968079,
      0.9986473917961121,
      0.9973531365394592,
      0.9976204037666321,
      0.9992564916610718,
      0.9987328052520752,
      0.9980116486549377,
      0.9994059205055237,
      0.9992372989654541,
      0.9979055523872375,
      0.9990403652191162,
      0.9996318221092224,
      0.9992474913597107,
      0.9990561604499817,
      0.9997645616531372,
      0.9997484683990479,
      0.9995233416557312,
      0.9993605613708496,
      0.9990701079368591,
      0.9991798400878906,
      0.9996674060821533,
      0.9997103214263916,
      0.9997261762619019,
      0.9996657371520996,
      0.9996766448020935,
      0.9997183680534363,
      0.9997346997261047,
      0.9996945261955261,
      0.9995012879371643,
      0.9995284676551819,
      0.9984344840049744,
      0.9943584203720093,
      0.99405837059021,
      0.9985145330429077,
      0.997509777545929,
      0.9927433729171753,
      0.995140552520752,
      0.9980144500732422,
      0.9940890669822693,
      0.9871842861175537,
      0.9936023950576782,
      0.9931274652481079,
      0.9978709816932678,
      0.99857497215271,
      0.999078094959259,
      0.9981278777122498,
      0.9984402060508728,
      0.9990723133087158,
      0.9987965226173401,
      0.9972934722900391,
      0.9989826083183289,
      0.9992642402648926,
      0.9982563853263855,
      0.9984137415885925,
      0.9991832375526428,
      0.9988531470298767
    ],
    [
      0.1051763966679573,
      0.11297410726547241,
      0.10620474070310593,
      0.10175584256649017,
      0.10030872374773026,
      0.09910525381565094,
      0.09511877596378326,
      0.09097564220428467,
      0.09220582246780396,
      0.08831522613763809,
      0.08291161805391312,
      0.08180160820484161,
      0.08412721008062363,
      0.08912467956542969,
      0.08480618894100189,
      0.09171197563409805,
      0.09804375469684601,
      0.1076163649559021,
      0.10615253448486328,
      0.10395289957523346,
      0.10708820074796677,
      0.10626788437366486,
      0.09927414357662201,
      0.09864911437034607,
      0.09525429457426071,
      0.08667328208684921,
      0.0859556794166565,
      0.09093593060970306,
      0.09504581987857819,
      0.0950469896197319,
      0.10364823043346405,
      0.10695347189903259,
      0.09856747835874557,
      0.09416438639163971,
      0.10108499228954315,
      0.09085257351398468,
      0.08905899524688721,
      0.08946119248867035,
      0.09379305690526962,
      0.09268651902675629,
      0.09336289018392563,
      0.10696523636579514,
      0.11290952563285828,
      0.10836257040500641,
      0.11310255527496338,
      0.12240438163280487,
      0.11768706142902374,
      0.11656828224658966,
      0.11451347917318344,
      0.12286291271448135,
      0.11665432900190353,
      0.11661617457866669,
      0.11910338699817657,
      0.12239117920398712,
      0.1191176325082779,
      0.12613250315189362,
      0.12829634547233582,
      0.14174579083919525,
      0.14844293892383575,
      0.9994303584098816,
      0.9996821880340576,
      0.9996451735496521,
      0.9996119737625122,
      0.9995637536048889,
      0.9990954399108887,
      0.9971469044685364,
      0.9849627017974854,
      0.9370421767234802,
      0.9491669535636902,
      0.8883956670761108,
      0.8917275667190552,
      0.8879698514938354,
      0.9269267320632935,
      0.9422815442085266,
      0.9841403365135193,
      0.993821918964386,
      0.998438835144043,
      0.9989176392555237,
      0.9992090463638306,
      0.9991633296012878,
      0.9993822574615479,
      0.9993489384651184,
      0.9981652498245239,
      0.9973790645599365,
      0.9882450103759766,
      0.9683952331542969,
      0.9249438643455505,
      0.9107939600944519,
      0.9166152477264404,
      0.9069018363952637,
      0.9106362462043762,
      0.9184655547142029,
      0.9540051221847534,
      0.9405876994132996,
      0.9727286100387573,
      0.9628930687904358,
      0.9828706979751587,
      0.9815420508384705,
      0.9930076003074646,
      0.9948696494102478,
      0.9984115362167358,
      0.9966710209846497,
      0.9975907206535339,
      0.9968463182449341,
      0.9895181059837341,
      0.9925663471221924,
      0.9985623955726624,
      0.9995307326316833,
      0.9997050762176514,
      0.996566891670227,
      0.9993742108345032,
      0.9994014501571655,
      0.9997482895851135,
      0.9997395873069763,
      0.9978565573692322,
      0.997767984867096,
      0.998081386089325,
      0.9983339905738831,
      0.996218204498291,
      0.9916168451309204,
      0.9931153059005737,
      0.9957371950149536,
      0.9948129057884216,
      0.995606541633606,
      0.999056875705719,
      0.9995046854019165,
      0.9996766448020935,
      0.9998260140419006,
      0.9996505379676819,
      0.9997163414955139,
      0.9987658262252808,
      0.998771607875824,
      0.9981287121772766,
      0.9986375570297241,
      0.995574414730072,
      0.9920928478240967,
      0.989273190498352,
      0.9869793653488159,
      0.9839588403701782,
      0.9786071181297302,
      0.9927016496658325,
      0.9986065030097961,
      0.9992634654045105,
      0.999687671661377,
      0.999213695526123,
      0.9973748922348022,
      0.9942932724952698,
      0.9779854416847229,
      0.9482865929603577,
      0.8968560695648193,
      0.8643116354942322,
      0.8871699571609497,
      0.9106131196022034,
      0.9678503274917603,
      0.9874737858772278,
      0.9978410005569458,
      0.9981697797775269,
      0.9994549751281738,
      0.9996286630630493,
      0.9998064041137695,
      0.9993195533752441,
      0.9989960193634033,
      0.992804765701294,
      0.9712145328521729,
      0.9755248427391052,
      0.9546303153038025,
      0.9853639602661133,
      0.9980652332305908,
      0.9987850189208984,
      0.9991011619567871,
      0.9982225894927979,
      0.9967927932739258,
      0.9897146821022034,
      0.980168342590332,
      0.9588441848754883,
      0.9484174251556396,
      0.9512165784835815,
      0.9282974004745483,
      0.9379150867462158,
      0.9726629257202148,
      0.9940560460090637,
      0.9860982298851013,
      0.994088351726532,
      0.975335419178009,
      0.9994294047355652,
      0.9991875886917114,
      0.9988259673118591,
      0.9995021820068359,
      0.9994487166404724,
      0.9992980360984802,
      0.9995805025100708,
      0.9995789527893066,
      0.9996353983879089,
      0.9995213150978088,
      0.9990379214286804,
      0.9977074861526489,
      0.9932880401611328,
      0.9800150990486145,
      0.9481303095817566,
      0.940798819065094,
      0.9160028100013733,
      0.8686713576316833,
      0.8434153199195862,
      0.8725683093070984,
      0.9178402423858643,
      0.9593480825424194,
      0.9745540022850037,
      0.9947490692138672,
      0.9967026114463806,
      0.9986832141876221,
      0.9991118907928467,
      0.998683512210846,
      0.9977906942367554,
      0.9948003888130188,
      0.9927359819412231,
      0.9937655329704285,
      0.9794669151306152,
      0.9732109308242798,
      0.9524486064910889,
      0.9166586399078369,
      0.9437001943588257,
      0.8850343227386475,
      0.8942421078681946,
      0.9204577803611755,
      0.8973414301872253,
      0.823927104473114,
      0.8736412525177002,
      0.9076144695281982,
      0.8316997289657593,
      0.8110890984535217,
      0.9016860127449036,
      0.9090850353240967,
      0.8168914318084717,
      0.8606557846069336,
      0.9102705121040344,
      0.8921398520469666,
      0.8544409871101379,
      0.8721621036529541,
      0.9136734008789062,
      0.8768504858016968,
      0.8522779941558838,
      0.9126736521720886,
      0.9395540952682495,
      0.9104163646697998,
      0.9450443983078003,
      0.9785170555114746,
      0.9863576889038086,
      0.996657133102417,
      0.9989876747131348,
      0.9996840357780457,
      0.9996322393417358,
      0.9989747405052185,
      0.9864431619644165,
      0.9926562309265137,
      0.9941070675849915,
      0.9903000593185425,
      0.9931967854499817,
      0.9959672093391418,
      0.9960933327674866,
      0.9930713176727295,
      0.9953784346580505,
      0.9979893565177917,
      0.9962859153747559,
      0.9952759146690369,
      0.9962906241416931,
      0.9982923865318298,
      0.9977526664733887,
      0.9961621165275574,
      0.9960209131240845,
      0.9983760714530945,
      0.9982035160064697,
      0.9959957599639893,
      0.994956910610199,
      0.9980616569519043,
      0.9975901246070862,
      0.993841826915741,
      0.996341347694397,
      0.9985963702201843,
      0.9968897104263306,
      0.989675760269165,
      0.9974767565727234,
      0.9987825155258179,
      0.9962388873100281,
      0.9923648834228516,
      0.9985570907592773,
      0.997798502445221,
      0.9950237274169922,
      0.9978649020195007,
      0.998781144618988,
      0.9974353909492493,
      0.9978705644607544,
      0.999344527721405,
      0.9987609386444092,
      0.998065710067749,
      0.9994789361953735,
      0.9992921948432922,
      0.9980135560035706,
      0.9990956783294678,
      0.9996684193611145,
      0.9993351697921753,
      0.9992195963859558,
      0.9998115301132202,
      0.9997977614402771,
      0.9996259808540344,
      0.9994783401489258,
      0.999261200428009,
      0.9993299245834351,
      0.9997250437736511,
      0.9997714161872864,
      0.9997805953025818,
      0.9997260570526123,
      0.9997349977493286,
      0.9997726678848267,
      0.9998026490211487,
      0.9997665882110596,
      0.9995942115783691,
      0.9996026754379272,
      0.9986476898193359,
      0.9947641491889954,
      0.9943154454231262,
      0.9986346960067749,
      0.9976916313171387,
      0.9930186867713928,
      0.9952374696731567,
      0.9981122016906738,
      0.9944769144058228,
      0.98740154504776,
      0.9936987161636353,
      0.9930925965309143,
      0.9979433417320251,
      0.9986751675605774,
      0.9992013573646545,
      0.9984014630317688,
      0.9986826181411743,
      0.9992735385894775,
      0.9990793466567993,
      0.9979380369186401,
      0.9992867708206177,
      0.9994849562644958,
      0.998771607875824,
      0.9988876581192017,
      0.9994346499443054,
      0.9991688132286072
    ],
    [
      0.09952520579099655,
      0.10651789605617523,
      0.10338208824396133,
      0.10214854031801224,
      0.09891919791698456,
      0.10059800744056702,
      0.09769614040851593,
      0.09054799377918243,
      0.09272240847349167,
      0.08951202780008316,
      0.083358034491539,
      0.08209952712059021,
      0.0836007371544838,
      0.09117153286933899,
      0.08713027834892273,
      0.088731549680233,
      0.08935525268316269,
      0.1047341376543045,
      0.1022922545671463,
      0.09874653816223145,
      0.10118924081325531,
      0.10058118402957916,
      0.0933004841208458,
      0.0905500203371048,
      0.09066395461559296,
      0.08731492608785629,
      0.0884009450674057,
      0.09110131859779358,
      0.0931670218706131,
      0.09691029787063599,
      0.10571747273206711,
      0.10380174964666367,
      0.10238682478666306,
      0.10054824501276016,
      0.10382986068725586,
      0.095518559217453,
      0.09321530908346176,
      0.0886644721031189,
      0.1053992211818695,
      0.1055816039443016,
      0.10399909317493439,
      0.11753426492214203,
      0.13024108111858368,
      0.11919130384922028,
      0.12497895956039429,
      0.12739621102809906,
      0.1252303123474121,
      0.12372827529907227,
      0.12262815237045288,
      0.13172906637191772,
      0.12519153952598572,
      0.12828125059604645,
      0.1307341754436493,
      0.13334427773952484,
      0.12591847777366638,
      0.13259834051132202,
      0.13874614238739014,
      0.15137259662151337,
      0.15653793513774872,
      0.999397873878479,
      0.9996639490127563,
      0.9996282458305359,
      0.999584436416626,
      0.9994881749153137,
      0.9989414811134338,
      0.996490478515625,
      0.9811792373657227,
      0.9316223859786987,
      0.9441862106323242,
      0.8852989673614502,
      0.890312910079956,
      0.8860499858856201,
      0.9229589104652405,
      0.9400326013565063,
      0.9827460050582886,
      0.9928512573242188,
      0.9982422590255737,
      0.9987918734550476,
      0.9991356730461121,
      0.9990739822387695,
      0.9993237257003784,
      0.9992725253105164,
      0.9979234337806702,
      0.9970988631248474,
      0.9871384501457214,
      0.9654015302658081,
      0.920838475227356,
      0.9073904156684875,
      0.9119617938995361,
      0.9037193059921265,
      0.9088313579559326,
      0.9168963432312012,
      0.9528903961181641,
      0.9395135641098022,
      0.9714993238449097,
      0.9612636566162109,
      0.9815704822540283,
      0.9809615015983582,
      0.9927170276641846,
      0.9948811531066895,
      0.9984445571899414,
      0.9968640208244324,
      0.9978021383285522,
      0.9971088767051697,
      0.9901930093765259,
      0.9935103058815002,
      0.9987531304359436,
      0.9995713233947754,
      0.9997169971466064,
      0.9967563152313232,
      0.9994155764579773,
      0.9994494915008545,
      0.9997585415840149,
      0.9997381567955017,
      0.9979676008224487,
      0.9979859590530396,
      0.9982500672340393,
      0.9984925985336304,
      0.9964768886566162,
      0.9921852350234985,
      0.9937810897827148,
      0.9962358474731445,
      0.9955316781997681,
      0.9961875081062317,
      0.9991459250450134,
      0.9995192289352417,
      0.9996652007102966,
      0.9998172521591187,
      0.999627411365509,
      0.9997034668922424,
      0.9987208247184753,
      0.9987273812294006,
      0.9981388449668884,
      0.9986809492111206,
      0.9959633350372314,
      0.9928222894668579,
      0.9899581074714661,
      0.9877853393554688,
      0.9848271608352661,
      0.9793996810913086,
      0.9927489757537842,
      0.9985945224761963,
      0.9992307424545288,
      0.9996640086174011,
      0.9991464018821716,
      0.997247576713562,
      0.9940647482872009,
      0.9774627089500427,
      0.948553740978241,
      0.8956668972969055,
      0.8604540824890137,
      0.8840605020523071,
      0.9102637767791748,
      0.9672989249229431,
      0.9864401817321777,
      0.997596025466919,
      0.9979921579360962,
      0.999407947063446,
      0.9996020197868347,
      0.9997922778129578,
      0.9993011951446533,
      0.9990226626396179,
      0.9932551383972168,
      0.9719375967979431,
      0.9756381511688232,
      0.954258918762207,
      0.9846840500831604,
      0.9978991746902466,
      0.9987022280693054,
      0.999001145362854,
      0.9980244636535645,
      0.996343731880188,
      0.9886993169784546,
      0.978965699672699,
      0.9568096995353699,
      0.9468042850494385,
      0.9475786685943604,
      0.9265240430831909,
      0.9338992834091187,
      0.9676321744918823,
      0.9928320646286011,
      0.9834694862365723,
      0.9933559894561768,
      0.9745444655418396,
      0.9993811249732971,
      0.9991259574890137,
      0.9987188577651978,
      0.99946129322052,
      0.9993583559989929,
      0.9991957545280457,
      0.9995275735855103,
      0.999544084072113,
      0.9996141791343689,
      0.999481201171875,
      0.9989764094352722,
      0.9974825382232666,
      0.9920663237571716,
      0.9767951965332031,
      0.9438334703445435,
      0.9369702339172363,
      0.9113198518753052,
      0.8668403625488281,
      0.8375527858734131,
      0.865433931350708,
      0.9139828681945801,
      0.9548035264015198,
      0.9714409708976746,
      0.9938022494316101,
      0.9963499307632446,
      0.9986447095870972,
      0.9990983009338379,
      0.99864262342453,
      0.9977384805679321,
      0.9947257041931152,
      0.9927027821540833,
      0.9936107993125916,
      0.978609025478363,
      0.9715130925178528,
      0.948255181312561,
      0.9112799763679504,
      0.9391525387763977,
      0.8826813101768494,
      0.8914291858673096,
      0.9162845015525818,
      0.8942943811416626,
      0.818260908126831,
      0.8707807660102844,
      0.9047260284423828,
      0.8293237090110779,
      0.8097673058509827,
      0.8978288173675537,
      0.908440113067627,
      0.8143001198768616,
      0.8555185794830322,
      0.9083225131034851,
      0.8968161344528198,
      0.8507868051528931,
      0.8709341287612915,
      0.9137737154960632,
      0.8753095865249634,
      0.8520032167434692,
      0.9168847799301147,
      0.9412620663642883,
      0.9109010100364685,
      0.9460744857788086,
      0.9789584875106812,
      0.9864258170127869,
      0.9967470169067383,
      0.9989892840385437,
      0.9996681809425354,
      0.9996165037155151,
      0.9989655017852783,
      0.986738383769989,
      0.9928152561187744,
      0.9940606951713562,
      0.9903452396392822,
      0.9933497905731201,
      0.9959508776664734,
      0.9959710836410522,
      0.9930974245071411,
      0.9954286217689514,
      0.997896671295166,
      0.9961152076721191,
      0.9952536225318909,
      0.9961751103401184,
      0.9981735348701477,
      0.9976138472557068,
      0.9961698055267334,
      0.9957701563835144,
      0.9982105493545532,
      0.9980835318565369,
      0.9958351254463196,
      0.9942975044250488,
      0.9978988766670227,
      0.997649073600769,
      0.9936586618423462,
      0.9957355260848999,
      0.9984726905822754,
      0.9967792630195618,
      0.9882106184959412,
      0.9969888925552368,
      0.998603343963623,
      0.9953940510749817,
      0.9900787472724915,
      0.9982203841209412,
      0.9974247217178345,
      0.9937317371368408,
      0.997402012348175,
      0.9986103773117065,
      0.997185230255127,
      0.9975290298461914,
      0.9992555379867554,
      0.9986774921417236,
      0.9979620575904846,
      0.9994240999221802,
      0.9992428421974182,
      0.9979324340820312,
      0.9990612268447876,
      0.9996488690376282,
      0.9992753267288208,
      0.9991315603256226,
      0.9997888207435608,
      0.9997786283493042,
      0.9995893836021423,
      0.9994304776191711,
      0.9992117881774902,
      0.999294638633728,
      0.9997109770774841,
      0.999741792678833,
      0.9997601509094238,
      0.9997045397758484,
      0.9997165203094482,
      0.9997527003288269,
      0.9997745752334595,
      0.9997358918190002,
      0.9995651841163635,
      0.9995821714401245,
      0.9986056089401245,
      0.9946304559707642,
      0.994162917137146,
      0.9985791444778442,
      0.9976014494895935,
      0.9927828907966614,
      0.9951291084289551,
      0.9980409145355225,
      0.9941675662994385,
      0.9871566891670227,
      0.99363112449646,
      0.9931868314743042,
      0.9978974461555481,
      0.9986066222190857,
      0.9991273283958435,
      0.9982381463050842,
      0.9985523223876953,
      0.9991709589958191,
      0.9989281296730042,
      0.9975967407226562,
      0.9991419911384583,
      0.999379575252533,
      0.9985122680664062,
      0.998659074306488,
      0.9993218779563904,
      0.9990236163139343
    ],
    [
      0.1131422221660614,
      0.12200091779232025,
      0.11217896640300751,
      0.11084077507257462,
      0.10869437456130981,
      0.10715998709201813,
      0.10951142013072968,
      0.10403412580490112,
      0.10402751713991165,
      0.10019449889659882,
      0.09741407632827759,
      0.08734649419784546,
      0.09084709733724594,
      0.09352181106805801,
      0.09533663094043732,
      0.08954937756061554,
      0.09291525930166245,
      0.10943572968244553,
      0.1046832874417305,
      0.09374558925628662,
      0.10294542461633682,
      0.10602745413780212,
      0.09737302362918854,
      0.09079606831073761,
      0.09010684490203857,
      0.09057070314884186,
      0.09026820957660675,
      0.0971187874674797,
      0.10171082615852356,
      0.10277307033538818,
      0.10720459371805191,
      0.10987211018800735,
      0.11081794649362564,
      0.10753431916236877,
      0.11472775042057037,
      0.10851031541824341,
      0.10265886783599854,
      0.09748268127441406,
      0.11226466298103333,
      0.11043660342693329,
      0.10751590132713318,
      0.12330430746078491,
      0.13828454911708832,
      0.12406894564628601,
      0.13269466161727905,
      0.1354239284992218,
      0.13675735890865326,
      0.12964776158332825,
      0.12905801832675934,
      0.13896194100379944,
      0.1349712759256363,
      0.1386735588312149,
      0.136710524559021,
      0.14502638578414917,
      0.14080724120140076,
      0.13910014927387238,
      0.1463831514120102,
      0.1594810038805008,
      0.15792793035507202,
      0.9994751811027527,
      0.9997127652168274,
      0.9996767044067383,
      0.999619722366333,
      0.9995579719543457,
      0.9990392923355103,
      0.9969563484191895,
      0.9837757349014282,
      0.9356404542922974,
      0.9476757049560547,
      0.8865089416503906,
      0.8892354965209961,
      0.8848336935043335,
      0.923804521560669,
      0.9398796558380127,
      0.9830399751663208,
      0.9931149482727051,
      0.9983800649642944,
      0.9989385604858398,
      0.9992656111717224,
      0.9991928339004517,
      0.9993975162506104,
      0.9993453025817871,
      0.9980782270431519,
      0.9972430467605591,
      0.9875888228416443,
      0.9666405916213989,
      0.9211335778236389,
      0.9067402482032776,
      0.9116591811180115,
      0.9038942456245422,
      0.9089746475219727,
      0.9174939393997192,
      0.9535603523254395,
      0.9392061233520508,
      0.9714316725730896,
      0.9606534242630005,
      0.9813998937606812,
      0.9808495044708252,
      0.9929953813552856,
      0.9952110648155212,
      0.9986013174057007,
      0.9970261454582214,
      0.9978708028793335,
      0.9970368146896362,
      0.9897606372833252,
      0.993407130241394,
      0.9988347887992859,
      0.9996256828308105,
      0.9997605681419373,
      0.9971743822097778,
      0.999505877494812,
      0.9995019435882568,
      0.9997900128364563,
      0.9997865557670593,
      0.9983396530151367,
      0.9983325004577637,
      0.998562216758728,
      0.9987573623657227,
      0.9969661235809326,
      0.9930332899093628,
      0.9945342540740967,
      0.9964892268180847,
      0.9956199526786804,
      0.9961866736412048,
      0.9992307424545288,
      0.9996079802513123,
      0.9997400045394897,
      0.9998546242713928,
      0.9997148513793945,
      0.9997617602348328,
      0.9989825487136841,
      0.9989579916000366,
      0.9984686374664307,
      0.9988915324211121,
      0.9964048862457275,
      0.9932982325553894,
      0.9900510907173157,
      0.9873166084289551,
      0.9834868311882019,
      0.977403461933136,
      0.9919870495796204,
      0.9985189437866211,
      0.9992565512657166,
      0.9997119903564453,
      0.9992503523826599,
      0.9973409175872803,
      0.9938211441040039,
      0.9762758016586304,
      0.9459790587425232,
      0.893478274345398,
      0.8654881715774536,
      0.8849554657936096,
      0.9102240800857544,
      0.9671819806098938,
      0.9864417910575867,
      0.9976774454116821,
      0.9980679154396057,
      0.9994470477104187,
      0.9996429085731506,
      0.9998083710670471,
      0.9993107914924622,
      0.9990077018737793,
      0.9926958680152893,
      0.9693403244018555,
      0.9742022752761841,
      0.952756941318512,
      0.9843860864639282,
      0.9979629516601562,
      0.9988158345222473,
      0.9991177916526794,
      0.9981674551963806,
      0.9965431690216064,
      0.9888433218002319,
      0.9794370532035828,
      0.9573082327842712,
      0.9477067589759827,
      0.9488298296928406,
      0.9272972345352173,
      0.9350544214248657,
      0.9704742431640625,
      0.9936642050743103,
      0.9851887226104736,
      0.9938792586326599,
      0.9749925136566162,
      0.9994568228721619,
      0.999236524105072,
      0.9988571405410767,
      0.999530553817749,
      0.9994527697563171,
      0.9992842674255371,
      0.9995854496955872,
      0.9995966553688049,
      0.9996598958969116,
      0.9995368123054504,
      0.9990878105163574,
      0.9977193474769592,
      0.9929518699645996,
      0.9790360331535339,
      0.9457643032073975,
      0.9385233521461487,
      0.9136217832565308,
      0.8664032816886902,
      0.8393683433532715,
      0.8678076267242432,
      0.9157534241676331,
      0.9575849175453186,
      0.9733123183250427,
      0.9944716095924377,
      0.9965867400169373,
      0.9987500309944153,
      0.9992215633392334,
      0.998820424079895,
      0.9980314373970032,
      0.9952527284622192,
      0.9932037591934204,
      0.9940399527549744,
      0.9791769981384277,
      0.9722158312797546,
      0.94972825050354,
      0.9144690036773682,
      0.9420433044433594,
      0.8835854530334473,
      0.8919740915298462,
      0.9188908338546753,
      0.895085871219635,
      0.8159945607185364,
      0.8713963031768799,
      0.9061450958251953,
      0.8299148082733154,
      0.8082018494606018,
      0.9000774621963501,
      0.9083389043807983,
      0.817068874835968,
      0.8513103723526001,
      0.9096949100494385,
      0.9005903005599976,
      0.8541731834411621,
      0.871578574180603,
      0.9149852991104126,
      0.8770607709884644,
      0.8525958061218262,
      0.9144805073738098,
      0.9405534267425537,
      0.9107595086097717,
      0.944474995136261,
      0.9782392978668213,
      0.9855501651763916,
      0.9967432022094727,
      0.9990875720977783,
      0.9997381567955017,
      0.9997168779373169,
      0.9992561340332031,
      0.9889993667602539,
      0.9943017363548279,
      0.995415985584259,
      0.9921374917030334,
      0.994446337223053,
      0.9969156980514526,
      0.9969204068183899,
      0.9943898916244507,
      0.996195375919342,
      0.9984150528907776,
      0.9970641136169434,
      0.9961009621620178,
      0.9969523549079895,
      0.9985710382461548,
      0.9982333183288574,
      0.9969367384910583,
      0.9963151812553406,
      0.9984654188156128,
      0.9985087513923645,
      0.9963759183883667,
      0.9949728846549988,
      0.9981964230537415,
      0.998056173324585,
      0.9942681789398193,
      0.9962401390075684,
      0.9986794590950012,
      0.9971397519111633,
      0.9896105527877808,
      0.9973292350769043,
      0.9987866282463074,
      0.9959688186645508,
      0.99144047498703,
      0.9985307455062866,
      0.9977449774742126,
      0.9944983124732971,
      0.9977024793624878,
      0.9987404942512512,
      0.9973699450492859,
      0.9977372884750366,
      0.9993204474449158,
      0.9988067150115967,
      0.9981333613395691,
      0.9994848966598511,
      0.9993323087692261,
      0.9981674551963806,
      0.9991549253463745,
      0.9996838569641113,
      0.9993693828582764,
      0.9992708563804626,
      0.999826967716217,
      0.9998103380203247,
      0.9996551275253296,
      0.9995177388191223,
      0.9993393421173096,
      0.999401867389679,
      0.9997519254684448,
      0.999779462814331,
      0.9997913837432861,
      0.9997401833534241,
      0.9997509717941284,
      0.9997870922088623,
      0.9998234510421753,
      0.9997909069061279,
      0.9996299743652344,
      0.9996339678764343,
      0.9987446069717407,
      0.9948651790618896,
      0.9943684339523315,
      0.9986923933029175,
      0.9977147579193115,
      0.992954432964325,
      0.9952847361564636,
      0.9981274008750916,
      0.9943452477455139,
      0.9872756600379944,
      0.9938775897026062,
      0.993427038192749,
      0.9980459213256836,
      0.9987643957138062,
      0.9992781281471252,
      0.998573899269104,
      0.9988203048706055,
      0.999359667301178,
      0.9991995096206665,
      0.9982063174247742,
      0.999392569065094,
      0.9995622634887695,
      0.9989668726921082,
      0.9990642666816711,
      0.9995214939117432,
      0.9992789626121521
    ],
    [
      0.12857301533222198,
      0.1436704695224762,
      0.1286952942609787,
      0.12229085713624954,
      0.12028571218252182,
      0.11725432425737381,
      0.11971420049667358,
      0.11780684441328049,
      0.11621095985174179,
      0.10751956701278687,
      0.1117076724767685,
      0.09977671504020691,
      0.09547221660614014,
      0.09868375211954117,
      0.10145194083452225,
      0.09664203226566315,
      0.09333130717277527,
      0.11295410990715027,
      0.10320056974887848,
      0.09691254794597626,
      0.10405679792165756,
      0.10928706079721451,
      0.10068027675151825,
      0.09240830689668655,
      0.09393396973609924,
      0.09318925440311432,
      0.09457671642303467,
      0.09821668267250061,
      0.1061546728014946,
      0.107694610953331,
      0.11335724592208862,
      0.11647386848926544,
      0.11393304914236069,
      0.1116669625043869,
      0.11421573162078857,
      0.11050421744585037,
      0.10989487916231155,
      0.10184222459793091,
      0.11490413546562195,
      0.11043291538953781,
      0.10974936187267303,
      0.12414742261171341,
      0.13980285823345184,
      0.12456119060516357,
      0.13427302241325378,
      0.1359187364578247,
      0.13792675733566284,
      0.13120853900909424,
      0.12960605323314667,
      0.14086340367794037,
      0.1376848816871643,
      0.13948911428451538,
      0.1384212076663971,
      0.14785060286521912,
      0.14561641216278076,
      0.144039124250412,
      0.15082961320877075,
      0.16291595995426178,
      0.16262762248516083,
      0.999487578868866,
      0.9997188448905945,
      0.999680757522583,
      0.9996153116226196,
      0.9995599389076233,
      0.9990271925926208,
      0.9968964457511902,
      0.9834467768669128,
      0.9342750310897827,
      0.9466400146484375,
      0.8853804469108582,
      0.8884656429290771,
      0.8842381238937378,
      0.9227601289749146,
      0.9387059211730957,
      0.9822866320610046,
      0.9926556348800659,
      0.9983267188072205,
      0.9989175200462341,
      0.999263346195221,
      0.999187171459198,
      0.9993918538093567,
      0.9993333220481873,
      0.9980051517486572,
      0.9971325397491455,
      0.9869991540908813,
      0.9656761288642883,
      0.9197006225585938,
      0.9056355953216553,
      0.9099818468093872,
      0.9048068523406982,
      0.9074146747589111,
      0.9161584377288818,
      0.9515663385391235,
      0.9375756978988647,
      0.9706386923789978,
      0.9597842693328857,
      0.9808765649795532,
      0.9804909229278564,
      0.9928566813468933,
      0.9951266050338745,
      0.9985871911048889,
      0.9969859719276428,
      0.9978534579277039,
      0.9969702363014221,
      0.9895731210708618,
      0.9933728575706482,
      0.9988524317741394,
      0.9996353387832642,
      0.9997691512107849,
      0.9972791075706482,
      0.999524712562561,
      0.9995117783546448,
      0.9997957348823547,
      0.999796450138092,
      0.9984375238418579,
      0.9984357953071594,
      0.9986550211906433,
      0.9988309741020203,
      0.9971126914024353,
      0.993333101272583,
      0.9948133230209351,
      0.9966252446174622,
      0.9957495331764221,
      0.9962294101715088,
      0.9992529153823853,
      0.9996265172958374,
      0.9997543692588806,
      0.9998606443405151,
      0.9997292757034302,
      0.999770998954773,
      0.9990206956863403,
      0.9989854097366333,
      0.9985089898109436,
      0.9989141821861267,
      0.9964451789855957,
      0.9933499693870544,
      0.9899696111679077,
      0.9870918393135071,
      0.9829212427139282,
      0.9765344262123108,
      0.9915724992752075,
      0.998451292514801,
      0.9992386698722839,
      0.999713122844696,
      0.9992424249649048,
      0.9972677230834961,
      0.9935003519058228,
      0.9754355549812317,
      0.9446078538894653,
      0.8931421041488647,
      0.8608399629592896,
      0.8843806385993958,
      0.9091091156005859,
      0.9660794734954834,
      0.9855958819389343,
      0.9975278973579407,
      0.9979793429374695,
      0.999435305595398,
      0.9996376633644104,
      0.9998083710670471,
      0.9992964267730713,
      0.9989861845970154,
      0.9924741387367249,
      0.9690521955490112,
      0.9734981656074524,
      0.9516370296478271,
      0.9838862419128418,
      0.9978721737861633,
      0.9987642168998718,
      0.9990827441215515,
      0.9981141090393066,
      0.9962590336799622,
      0.988061249256134,
      0.97798752784729,
      0.9559800028800964,
      0.9466495513916016,
      0.948052167892456,
      0.9258341789245605,
      0.9341854453086853,
      0.9696150422096252,
      0.9932650327682495,
      0.9841654300689697,
      0.9936465620994568,
      0.9746131300926208,
      0.9994625449180603,
      0.9992541670799255,
      0.9988880157470703,
      0.9995381236076355,
      0.9994555711746216,
      0.999278724193573,
      0.9995811581611633,
      0.99959796667099,
      0.9996640086174011,
      0.99953693151474,
      0.9990976452827454,
      0.9976914525032043,
      0.9926711916923523,
      0.9780479073524475,
      0.9441936016082764,
      0.9373396039009094,
      0.9120492935180664,
      0.8650893568992615,
      0.8351535797119141,
      0.8662312626838684,
      0.9153488874435425,
      0.9575162529945374,
      0.9731387495994568,
      0.9943583011627197,
      0.9965236783027649,
      0.9987370371818542,
      0.9992486238479614,
      0.9988608956336975,
      0.9980888366699219,
      0.9953480958938599,
      0.993319034576416,
      0.9941338300704956,
      0.9789970517158508,
      0.9717794060707092,
      0.9491468667984009,
      0.9141372442245483,
      0.9422762393951416,
      0.8842220306396484,
      0.8930498361587524,
      0.9196640253067017,
      0.8959735631942749,
      0.8190178275108337,
      0.8736553192138672,
      0.9071769714355469,
      0.8274455666542053,
      0.8088632822036743,
      0.9010903835296631,
      0.9078418612480164,
      0.8163418769836426,
      0.8498066663742065,
      0.9101566076278687,
      0.8997963666915894,
      0.8528252840042114,
      0.8708537220954895,
      0.9147874116897583,
      0.8774136900901794,
      0.8524600863456726,
      0.9132571220397949,
      0.9392024874687195,
      0.9094194173812866,
      0.9429448246955872,
      0.9777626395225525,
      0.9851531982421875,
      0.9967053532600403,
      0.9990870356559753,
      0.9997490644454956,
      0.9997356534004211,
      0.9993144869804382,
      0.9896715879440308,
      0.9947060346603394,
      0.9957388043403625,
      0.9926035404205322,
      0.9947196245193481,
      0.997098982334137,
      0.9970841407775879,
      0.9946674704551697,
      0.9963075518608093,
      0.998458743095398,
      0.9971898794174194,
      0.9962115287780762,
      0.996989369392395,
      0.9985814094543457,
      0.9982767105102539,
      0.9969708919525146,
      0.9962364435195923,
      0.9984347224235535,
      0.9984820485115051,
      0.9962683320045471,
      0.9946289658546448,
      0.9981294274330139,
      0.9979988932609558,
      0.9938062429428101,
      0.9959845542907715,
      0.9986494779586792,
      0.997123122215271,
      0.9892250895500183,
      0.9972690939903259,
      0.9987967014312744,
      0.9959759712219238,
      0.9914082884788513,
      0.9985477924346924,
      0.9978290796279907,
      0.9946939945220947,
      0.9977427124977112,
      0.9987832903862,
      0.997517466545105,
      0.9978305101394653,
      0.9993644952774048,
      0.9989055395126343,
      0.9983177781105042,
      0.9995157122612,
      0.9993722438812256,
      0.9983165860176086,
      0.9992157816886902,
      0.9996960163116455,
      0.9993953108787537,
      0.999300479888916,
      0.9998339414596558,
      0.9998143911361694,
      0.9996640682220459,
      0.9995400905609131,
      0.9993648529052734,
      0.9994207620620728,
      0.999757707118988,
      0.9997817277908325,
      0.9997917413711548,
      0.9997402429580688,
      0.9997528195381165,
      0.9997893571853638,
      0.9998316764831543,
      0.9997998476028442,
      0.999639093875885,
      0.9996402263641357,
      0.9987656474113464,
      0.9948484301567078,
      0.9943481087684631,
      0.9987103343009949,
      0.9977059364318848,
      0.9928888082504272,
      0.9953128695487976,
      0.9981537461280823,
      0.9942951202392578,
      0.9873414635658264,
      0.9941396713256836,
      0.9937083721160889,
      0.9981393814086914,
      0.9988460540771484,
      0.9993336796760559,
      0.9986879229545593,
      0.9989065527915955,
      0.9994087815284729,
      0.9992706775665283,
      0.9983638525009155,
      0.9994506239891052,
      0.9996033906936646,
      0.9990786910057068,
      0.9991642236709595,
      0.9995664954185486,
      0.9993381500244141
    ],
    [
      0.1364506185054779,
      0.15623405575752258,
      0.13922715187072754,
      0.1343105435371399,
      0.12835602462291718,
      0.12547467648983002,
      0.12400689721107483,
      0.12066584080457687,
      0.12337740510702133,
      0.11296781897544861,
      0.1198706179857254,
      0.10426842421293259,
      0.1051461398601532,
      0.10543251037597656,
      0.10910279303789139,
      0.1000957190990448,
      0.09537161141633987,
      0.11621448397636414,
      0.10752414166927338,
      0.09872089326381683,
      0.10450002551078796,
      0.11097240447998047,
      0.09919794648885727,
      0.09411954879760742,
      0.10039635002613068,
      0.0975281149148941,
      0.0954599380493164,
      0.09612711519002914,
      0.10699629038572311,
      0.1056031882762909,
      0.11344926059246063,
      0.1198960617184639,
      0.11600267887115479,
      0.11413529515266418,
      0.11917468160390854,
      0.1157589927315712,
      0.11268605291843414,
      0.10575446486473083,
      0.12738357484340668,
      0.11521865427494049,
      0.11606274545192719,
      0.1318081021308899,
      0.14841625094413757,
      0.13633018732070923,
      0.14408659934997559,
      0.1426984816789627,
      0.14738444983959198,
      0.1384539157152176,
      0.13742195069789886,
      0.14891308546066284,
      0.1447610855102539,
      0.14892590045928955,
      0.14494073390960693,
      0.1594414860010147,
      0.16167759895324707,
      0.16101717948913574,
      0.16140422224998474,
      0.1832655370235443,
      0.1963895559310913,
      0.9995231628417969,
      0.9997379183769226,
      0.9996968507766724,
      0.9996132850646973,
      0.9995523691177368,
      0.998971164226532,
      0.9967047572135925,
      0.9825131893157959,
      0.9331891536712646,
      0.945109486579895,
      0.8836978673934937,
      0.886224627494812,
      0.8812951445579529,
      0.9195513129234314,
      0.9363461136817932,
      0.9811457395553589,
      0.9919357895851135,
      0.998236894607544,
      0.9988840818405151,
      0.9992705583572388,
      0.9991819262504578,
      0.9993863105773926,
      0.9993181228637695,
      0.9979114532470703,
      0.9969341158866882,
      0.9857473373413086,
      0.9636344909667969,
      0.9173664450645447,
      0.901508092880249,
      0.9091284275054932,
      0.9007704257965088,
      0.905260443687439,
      0.9131765365600586,
      0.9488039612770081,
      0.9345402717590332,
      0.969144344329834,
      0.9576455354690552,
      0.9795660972595215,
      0.9795751571655273,
      0.9924526214599609,
      0.9949536919593811,
      0.9985870718955994,
      0.9969697594642639,
      0.9978945851325989,
      0.99700528383255,
      0.9896986484527588,
      0.9935919046401978,
      0.9989471435546875,
      0.9996700286865234,
      0.9997850060462952,
      0.9975477457046509,
      0.9995797872543335,
      0.9995571970939636,
      0.9998158812522888,
      0.9998174905776978,
      0.9986501932144165,
      0.998680055141449,
      0.9988659024238586,
      0.9990149736404419,
      0.9974716901779175,
      0.99403977394104,
      0.9954941272735596,
      0.9970629811286926,
      0.9963417053222656,
      0.9966483116149902,
      0.9993447661399841,
      0.9996762871742249,
      0.9997841119766235,
      0.9998726844787598,
      0.9997522234916687,
      0.9997864365577698,
      0.9990755915641785,
      0.9990321397781372,
      0.9985777139663696,
      0.9989689588546753,
      0.9965242743492126,
      0.9934380054473877,
      0.989831268787384,
      0.9869095683097839,
      0.9824461936950684,
      0.9758920669555664,
      0.9911956787109375,
      0.9983835220336914,
      0.9992161989212036,
      0.9997165203094482,
      0.999221682548523,
      0.9971178770065308,
      0.9929907917976379,
      0.9742696285247803,
      0.9423010349273682,
      0.8909529447555542,
      0.8602722883224487,
      0.8821405172348022,
      0.9079192280769348,
      0.9644715189933777,
      0.9842543005943298,
      0.9972416162490845,
      0.9977952837944031,
      0.9994134902954102,
      0.9996384382247925,
      0.9998130202293396,
      0.9992939829826355,
      0.9989970922470093,
      0.9924135804176331,
      0.9688769578933716,
      0.972642183303833,
      0.9501906633377075,
      0.9832792282104492,
      0.9977085590362549,
      0.9987274408340454,
      0.9990317821502686,
      0.9979700446128845,
      0.9958236217498779,
      0.9872414469718933,
      0.9767305254936218,
      0.9544587135314941,
      0.9450183510780334,
      0.9455165863037109,
      0.9235566258430481,
      0.9322649240493774,
      0.9678155779838562,
      0.992674708366394,
      0.9823405742645264,
      0.9932687878608704,
      0.9740729331970215,
      0.9994650483131409,
      0.9992570877075195,
      0.9988869428634644,
      0.999542772769928,
      0.9994439482688904,
      0.9992610216140747,
      0.9995766282081604,
      0.999605119228363,
      0.999679446220398,
      0.9995441436767578,
      0.9991178512573242,
      0.9976616501808167,
      0.9923206567764282,
      0.977148175239563,
      0.9421446919441223,
      0.9349668025970459,
      0.9085854887962341,
      0.8632796406745911,
      0.8330554962158203,
      0.8647773265838623,
      0.9141942262649536,
      0.956261157989502,
      0.9724574685096741,
      0.993961751461029,
      0.9963533878326416,
      0.9987332820892334,
      0.9992741346359253,
      0.9989060163497925,
      0.998191237449646,
      0.9954162240028381,
      0.993232011795044,
      0.9939519166946411,
      0.9782516956329346,
      0.970714807510376,
      0.9470312595367432,
      0.9126930832862854,
      0.9411317110061646,
      0.8831294775009155,
      0.8917540907859802,
      0.9185342788696289,
      0.8903588056564331,
      0.8225159645080566,
      0.8722748756408691,
      0.9058917760848999,
      0.8275452256202698,
      0.8061320781707764,
      0.8996552228927612,
      0.9100606441497803,
      0.8159784078598022,
      0.8454050421714783,
      0.9082450866699219,
      0.8983556032180786,
      0.8492104411125183,
      0.8699833750724792,
      0.9140827655792236,
      0.8761361241340637,
      0.8523140549659729,
      0.9144446849822998,
      0.9388538599014282,
      0.9082790613174438,
      0.9421055912971497,
      0.9776302576065063,
      0.9857625365257263,
      0.9968072175979614,
      0.9991544485092163,
      0.9997782707214355,
      0.9997707605361938,
      0.9994256496429443,
      0.9908425211906433,
      0.9953995943069458,
      0.996296226978302,
      0.9934189319610596,
      0.9953399896621704,
      0.9975084662437439,
      0.9974225163459778,
      0.9952500462532043,
      0.9967326521873474,
      0.9986311793327332,
      0.9975118041038513,
      0.996623694896698,
      0.997261106967926,
      0.9986063241958618,
      0.9984158277511597,
      0.9971678853034973,
      0.9962083697319031,
      0.9983664155006409,
      0.9984378218650818,
      0.9961203336715698,
      0.9940854907035828,
      0.9980034828186035,
      0.9979190826416016,
      0.9934089183807373,
      0.9956502318382263,
      0.9985976815223694,
      0.9970539808273315,
      0.9887458682060242,
      0.9971033334732056,
      0.9987767934799194,
      0.9959597587585449,
      0.9910274147987366,
      0.998487651348114,
      0.9977805614471436,
      0.9945811033248901,
      0.9976416230201721,
      0.9987556338310242,
      0.9975107908248901,
      0.9978067874908447,
      0.999358057975769,
      0.9989410042762756,
      0.9983924627304077,
      0.9995306134223938,
      0.9994082450866699,
      0.9984476566314697,
      0.9992794394493103,
      0.9997165203094482,
      0.9994415640830994,
      0.9993651509284973,
      0.9998502135276794,
      0.9998283982276917,
      0.9996923804283142,
      0.9995766282081604,
      0.999421238899231,
      0.9994666576385498,
      0.9997704029083252,
      0.9997847080230713,
      0.9997991323471069,
      0.9997525811195374,
      0.9997674822807312,
      0.9998040199279785,
      0.9998511075973511,
      0.9998217225074768,
      0.9996652007102966,
      0.9996601939201355,
      0.9988061785697937,
      0.9948474764823914,
      0.9943856596946716,
      0.9987612366676331,
      0.9977089166641235,
      0.9928463101387024,
      0.9954333305358887,
      0.9981913566589355,
      0.9941757321357727,
      0.9874783754348755,
      0.9944763779640198,
      0.9941824078559875,
      0.9983011484146118,
      0.9989577531814575,
      0.9994156956672668,
      0.9988564252853394,
      0.9990401268005371,
      0.9994909763336182,
      0.9993838667869568,
      0.9986229538917542,
      0.999545693397522,
      0.9996703863143921,
      0.999248743057251,
      0.9993203282356262,
      0.999643087387085,
      0.9994416832923889
    ],
    [
      0.17167624831199646,
      0.19093167781829834,
      0.1615675836801529,
      0.1531762182712555,
      0.14822395145893097,
      0.14794562757015228,
      0.14779871702194214,
      0.13980114459991455,
      0.13962559401988983,
      0.12769299745559692,
      0.13392621278762817,
      0.12462159991264343,
      0.11946368217468262,
      0.11674375087022781,
      0.12304244935512543,
      0.11445631086826324,
      0.10631025582551956,
      0.12444885820150375,
      0.11300471425056458,
      0.1038799062371254,
      0.10600841045379639,
      0.11358216404914856,
      0.10139244049787521,
      0.09457607567310333,
      0.10355159640312195,
      0.0994521901011467,
      0.10171996802091599,
      0.10385428369045258,
      0.1113252267241478,
      0.10726328194141388,
      0.11653655767440796,
      0.12402895092964172,
      0.1165570467710495,
      0.11958929896354675,
      0.12306994199752808,
      0.12179921567440033,
      0.12006082385778427,
      0.10927751660346985,
      0.13314300775527954,
      0.12396609783172607,
      0.12404175847768784,
      0.1412433683872223,
      0.15503795444965363,
      0.14540618658065796,
      0.15029320120811462,
      0.15382853150367737,
      0.15311533212661743,
      0.1451900154352188,
      0.14609861373901367,
      0.15806475281715393,
      0.15143072605133057,
      0.15541760623455048,
      0.156650573015213,
      0.1721138060092926,
      0.17978638410568237,
      0.180247962474823,
      0.18238088488578796,
      0.22206003963947296,
      0.2535019814968109,
      0.9995707273483276,
      0.9997652173042297,
      0.9997230768203735,
      0.9996360540390015,
      0.999591052532196,
      0.9990274906158447,
      0.9969165325164795,
      0.9835476875305176,
      0.9349789023399353,
      0.946215033531189,
      0.8844730257987976,
      0.8869397640228271,
      0.8821523785591125,
      0.9202874898910522,
      0.9358033537864685,
      0.9806334972381592,
      0.9915299415588379,
      0.9981592297554016,
      0.9988852143287659,
      0.9992731213569641,
      0.9991866946220398,
      0.9993951320648193,
      0.9993194937705994,
      0.9978887438774109,
      0.9968546628952026,
      0.984959065914154,
      0.9633979797363281,
      0.9172120094299316,
      0.9000755548477173,
      0.9058292508125305,
      0.89920574426651,
      0.9034497737884521,
      0.9119122624397278,
      0.948174238204956,
      0.9336224794387817,
      0.9686868190765381,
      0.9566043615341187,
      0.9784983396530151,
      0.9785539507865906,
      0.9919950366020203,
      0.9946556091308594,
      0.9985267519950867,
      0.9967796802520752,
      0.9977774620056152,
      0.9968405961990356,
      0.989303469657898,
      0.9932525753974915,
      0.9989297389984131,
      0.9996728301048279,
      0.9997936487197876,
      0.997674822807312,
      0.9996020197868347,
      0.9995652437210083,
      0.9998225569725037,
      0.9998295903205872,
      0.9987647533416748,
      0.9988014698028564,
      0.9989725351333618,
      0.9991023540496826,
      0.9976463317871094,
      0.9943916201591492,
      0.9958316087722778,
      0.9972274899482727,
      0.9964346885681152,
      0.9967007040977478,
      0.9993756413459778,
      0.9997020363807678,
      0.9998044371604919,
      0.9998807311058044,
      0.9997724294662476,
      0.9997983574867249,
      0.9991203546524048,
      0.9990649223327637,
      0.9986073970794678,
      0.9989760518074036,
      0.9964171051979065,
      0.9931432008743286,
      0.9893213510513306,
      0.9863153696060181,
      0.9817022085189819,
      0.9748385548591614,
      0.9907605648040771,
      0.9982860088348389,
      0.9991918802261353,
      0.9997184872627258,
      0.9992023706436157,
      0.9969454407691956,
      0.9924102425575256,
      0.9732488393783569,
      0.940748929977417,
      0.8886078596115112,
      0.8584583401679993,
      0.8811688423156738,
      0.9080450534820557,
      0.9638751745223999,
      0.9837268590927124,
      0.9970409870147705,
      0.9976730346679688,
      0.9993939399719238,
      0.9996412396430969,
      0.9998152852058411,
      0.9992784857749939,
      0.9989706873893738,
      0.99210524559021,
      0.9675433039665222,
      0.9715722799301147,
      0.9493999481201172,
      0.9831244349479675,
      0.9976513385772705,
      0.9987058043479919,
      0.999016284942627,
      0.9978955388069153,
      0.995540976524353,
      0.9868768453598022,
      0.9763067364692688,
      0.9542788863182068,
      0.9437817335128784,
      0.9437567591667175,
      0.923628032207489,
      0.9308417439460754,
      0.967612087726593,
      0.9926525354385376,
      0.9819977283477783,
      0.9933769106864929,
      0.9745282530784607,
      0.9994876980781555,
      0.999281644821167,
      0.9989365339279175,
      0.9995628595352173,
      0.9994762539863586,
      0.9992982149124146,
      0.9995900988578796,
      0.9996261596679688,
      0.9996986389160156,
      0.9995667934417725,
      0.9991768002510071,
      0.9978001117706299,
      0.9927417039871216,
      0.9781475067138672,
      0.9431222081184387,
      0.9352992177009583,
      0.9091498851776123,
      0.8634077906608582,
      0.8292176723480225,
      0.8655526041984558,
      0.9149922728538513,
      0.9573535919189453,
      0.9730204343795776,
      0.9942400455474854,
      0.9965481162071228,
      0.998807966709137,
      0.9993414282798767,
      0.9989838600158691,
      0.9983176589012146,
      0.9955571293830872,
      0.993419885635376,
      0.9941868185997009,
      0.9785264730453491,
      0.9709563255310059,
      0.9468880891799927,
      0.9141368865966797,
      0.9417018890380859,
      0.8826645016670227,
      0.8909621238708496,
      0.9186583161354065,
      0.8911064863204956,
      0.8232382535934448,
      0.8704833984375,
      0.9047003388404846,
      0.8295005559921265,
      0.8069931268692017,
      0.8979331254959106,
      0.9095633625984192,
      0.818771481513977,
      0.8440147638320923,
      0.9063612818717957,
      0.8966385126113892,
      0.8464990258216858,
      0.8678359389305115,
      0.9131536483764648,
      0.874809980392456,
      0.8512576818466187,
      0.9159648418426514,
      0.939416229724884,
      0.9082497358322144,
      0.9416731595993042,
      0.9773054122924805,
      0.9853139519691467,
      0.9967665672302246,
      0.999174952507019,
      0.9997955560684204,
      0.9997950792312622,
      0.9994962215423584,
      0.9915878772735596,
      0.9958195090293884,
      0.9967007637023926,
      0.9939767122268677,
      0.9958006143569946,
      0.9977925419807434,
      0.9976605772972107,
      0.9955734014511108,
      0.9969781041145325,
      0.9987290501594543,
      0.9976505637168884,
      0.996684193611145,
      0.9973915219306946,
      0.9986329674720764,
      0.9983927607536316,
      0.9972003102302551,
      0.9961721897125244,
      0.9983093738555908,
      0.9983584880828857,
      0.9960142374038696,
      0.9938700795173645,
      0.9979349374771118,
      0.9979411959648132,
      0.9933235049247742,
      0.9955311417579651,
      0.9986220598220825,
      0.9972057938575745,
      0.9892175793647766,
      0.9972134828567505,
      0.9988412261009216,
      0.9962525963783264,
      0.991740345954895,
      0.9986230134963989,
      0.9979138970375061,
      0.9949678182601929,
      0.9977714419364929,
      0.9988183975219727,
      0.9976465702056885,
      0.9979293346405029,
      0.9993985891342163,
      0.9990437626838684,
      0.998555064201355,
      0.9995749592781067,
      0.9994714856147766,
      0.9986246824264526,
      0.9993538856506348,
      0.9997391700744629,
      0.9994999766349792,
      0.9994386434555054,
      0.9998677968978882,
      0.9998453259468079,
      0.999724268913269,
      0.999612033367157,
      0.9994874596595764,
      0.999518096446991,
      0.9997900724411011,
      0.9998010993003845,
      0.9998143315315247,
      0.9997718334197998,
      0.9997872114181519,
      0.9998219013214111,
      0.9998725056648254,
      0.9998452067375183,
      0.9996949434280396,
      0.9996868371963501,
      0.998867392539978,
      0.9949238300323486,
      0.994437575340271,
      0.9988242983818054,
      0.997759222984314,
      0.9928518533706665,
      0.9955182671546936,
      0.9982486367225647,
      0.9941995739936829,
      0.9874938726425171,
      0.9946891069412231,
      0.9944372773170471,
      0.9984340071678162,
      0.999079704284668,
      0.9995015263557434,
      0.9990265369415283,
      0.9991759657859802,
      0.9995757937431335,
      0.999494194984436,
      0.998875617980957,
      0.999638020992279,
      0.9997356534004211,
      0.9994104504585266,
      0.999467134475708,
      0.9997175335884094,
      0.9995449185371399
    ],
    [
      0.21507948637008667,
      0.24594926834106445,
      0.2184208631515503,
      0.1968105435371399,
      0.18151912093162537,
      0.1758311688899994,
      0.17954041063785553,
      0.16903844475746155,
      0.16826586425304413,
      0.15355563163757324,
      0.15413078665733337,
      0.14817364513874054,
      0.14383606612682343,
      0.13438734412193298,
      0.13633660972118378,
      0.12821617722511292,
      0.12208684533834457,
      0.13557188212871552,
      0.12623079121112823,
      0.11411093920469284,
      0.11180543154478073,
      0.12275713682174683,
      0.10899705439805984,
      0.09901837259531021,
      0.11223089694976807,
      0.11407358944416046,
      0.11021009087562561,
      0.1168336421251297,
      0.12205415964126587,
      0.11701187491416931,
      0.12222035974264145,
      0.1330612748861313,
      0.12467503547668457,
      0.12825962901115417,
      0.13652503490447998,
      0.13935884833335876,
      0.1284104585647583,
      0.12229155004024506,
      0.15164615213871002,
      0.13719654083251953,
      0.13826003670692444,
      0.14684154093265533,
      0.16563192009925842,
      0.15877801179885864,
      0.16156747937202454,
      0.1664605587720871,
      0.1656043827533722,
      0.15681354701519012,
      0.1613267958164215,
      0.1690933257341385,
      0.16421832144260406,
      0.1699160933494568,
      0.17580591142177582,
      0.19239622354507446,
      0.20321650803089142,
      0.20406490564346313,
      0.20924927294254303,
      0.2484433650970459,
      0.2720786929130554,
      0.9996181726455688,
      0.9997900724411011,
      0.9997515678405762,
      0.9996560215950012,
      0.9996331930160522,
      0.9991074800491333,
      0.9972199201583862,
      0.9847827553749084,
      0.9381169080734253,
      0.948310136795044,
      0.8841955065727234,
      0.886802077293396,
      0.881102442741394,
      0.9190953969955444,
      0.9346648454666138,
      0.9802014827728271,
      0.9913240075111389,
      0.9981399178504944,
      0.9988348484039307,
      0.9992820024490356,
      0.9991986155509949,
      0.9994039535522461,
      0.9993262887001038,
      0.9978870749473572,
      0.9968382716178894,
      0.9847519993782043,
      0.9636402130126953,
      0.9170103073120117,
      0.8983081579208374,
      0.9043601751327515,
      0.8974453806877136,
      0.9000977873802185,
      0.9104771614074707,
      0.9469922184944153,
      0.931598424911499,
      0.967514157295227,
      0.9547411799430847,
      0.9773479700088501,
      0.9774870276451111,
      0.9915578365325928,
      0.9945416450500488,
      0.9985246658325195,
      0.9966640472412109,
      0.9976621866226196,
      0.9965553283691406,
      0.9884985089302063,
      0.9927017092704773,
      0.9989057183265686,
      0.9996808767318726,
      0.9998037815093994,
      0.9978207945823669,
      0.9996274709701538,
      0.9995553493499756,
      0.9998265504837036,
      0.999843418598175,
      0.9988403916358948,
      0.9988657236099243,
      0.9990479946136475,
      0.9991635084152222,
      0.9978018999099731,
      0.994650661945343,
      0.996021032333374,
      0.9971887469291687,
      0.9961860775947571,
      0.9962843656539917,
      0.9993557333946228,
      0.9997153282165527,
      0.9998241066932678,
      0.9998898506164551,
      0.9997960925102234,
      0.9998139142990112,
      0.999187707901001,
      0.9991306662559509,
      0.9987017512321472,
      0.999028205871582,
      0.9964224100112915,
      0.9930154085159302,
      0.9888585805892944,
      0.985614001750946,
      0.9804155826568604,
      0.9723092317581177,
      0.9897193312644958,
      0.9981427192687988,
      0.9991650581359863,
      0.999728798866272,
      0.999210000038147,
      0.99683678150177,
      0.9917805790901184,
      0.9714621901512146,
      0.9376203417778015,
      0.8853501677513123,
      0.8552363514900208,
      0.879468560218811,
      0.9056796431541443,
      0.9626546502113342,
      0.9827654957771301,
      0.9969193935394287,
      0.9975274801254272,
      0.9993849992752075,
      0.9996375441551208,
      0.9998143911361694,
      0.9992336630821228,
      0.9988772869110107,
      0.9909127950668335,
      0.9636895060539246,
      0.9684455394744873,
      0.9460597038269043,
      0.9811787605285645,
      0.9974526166915894,
      0.9986551403999329,
      0.9990254640579224,
      0.9978949427604675,
      0.9955006837844849,
      0.9866587519645691,
      0.9759708046913147,
      0.9539155960083008,
      0.9431198835372925,
      0.9428987503051758,
      0.9228142499923706,
      0.9309157133102417,
      0.9698888659477234,
      0.9930117130279541,
      0.9823619723320007,
      0.9936347007751465,
      0.9749242663383484,
      0.9995192289352417,
      0.9993332624435425,
      0.9990384578704834,
      0.999598503112793,
      0.9995341897010803,
      0.999358594417572,
      0.9996194243431091,
      0.9996492862701416,
      0.9997203946113586,
      0.9996100068092346,
      0.9992352724075317,
      0.9979340434074402,
      0.9932388067245483,
      0.9790788888931274,
      0.9431291818618774,
      0.9346930980682373,
      0.9107599854469299,
      0.8651244640350342,
      0.8334493637084961,
      0.8664348125457764,
      0.9174584150314331,
      0.9596717357635498,
      0.9736897945404053,
      0.9944834113121033,
      0.9966421127319336,
      0.9988216161727905,
      0.9993637800216675,
      0.9990286827087402,
      0.9984112977981567,
      0.9954544305801392,
      0.9930886626243591,
      0.9939399361610413,
      0.9779666662216187,
      0.9708539843559265,
      0.9464700222015381,
      0.9168599843978882,
      0.9422821402549744,
      0.8826158046722412,
      0.8909318447113037,
      0.9198534488677979,
      0.8908075094223022,
      0.8244125247001648,
      0.8681062459945679,
      0.9049004912376404,
      0.8312923908233643,
      0.8057242631912231,
      0.897142231464386,
      0.9101147055625916,
      0.8207690119743347,
      0.8384031057357788,
      0.9057520627975464,
      0.8929956555366516,
      0.8410164713859558,
      0.8648356795310974,
      0.9108175039291382,
      0.8714131116867065,
      0.8454578518867493,
      0.9114401340484619,
      0.9367099404335022,
      0.9060286283493042,
      0.9383260011672974,
      0.9753788709640503,
      0.983563244342804,
      0.9964576959609985,
      0.9991101622581482,
      0.9998055696487427,
      0.9998137950897217,
      0.9995502829551697,
      0.9926176071166992,
      0.996328592300415,
      0.9972073435783386,
      0.9947652816772461,
      0.996338427066803,
      0.9981167912483215,
      0.9979880452156067,
      0.996019184589386,
      0.9971701502799988,
      0.9988317489624023,
      0.997867226600647,
      0.9968118667602539,
      0.9974178671836853,
      0.9986492395401001,
      0.9983914494514465,
      0.9970812201499939,
      0.9960166811943054,
      0.9982378482818604,
      0.9982152581214905,
      0.9957440495491028,
      0.9938640594482422,
      0.9978628754615784,
      0.9978029727935791,
      0.9930422902107239,
      0.9955251216888428,
      0.9986199736595154,
      0.9972357749938965,
      0.9898403882980347,
      0.997392475605011,
      0.9989426136016846,
      0.9967333078384399,
      0.9928956627845764,
      0.9988442659378052,
      0.9981131553649902,
      0.9953697919845581,
      0.9979903697967529,
      0.9989477396011353,
      0.9977880716323853,
      0.9980429410934448,
      0.9994425177574158,
      0.9991092681884766,
      0.9985973834991455,
      0.9995973110198975,
      0.9995223879814148,
      0.9987568855285645,
      0.9993869066238403,
      0.9997568130493164,
      0.9995632171630859,
      0.9995286464691162,
      0.9998884797096252,
      0.9998648762702942,
      0.999763548374176,
      0.9996681809425354,
      0.9995560646057129,
      0.9995731115341187,
      0.999809980392456,
      0.9998224973678589,
      0.9998331665992737,
      0.9997942447662354,
      0.9998104572296143,
      0.9998424649238586,
      0.999896764755249,
      0.9998719096183777,
      0.9997254014015198,
      0.9997028112411499,
      0.9988713264465332,
      0.9947062134742737,
      0.9941785335540771,
      0.9987872242927551,
      0.9976387619972229,
      0.9923543930053711,
      0.9951504468917847,
      0.9981367588043213,
      0.9937177300453186,
      0.9865005016326904,
      0.9943093061447144,
      0.994049608707428,
      0.9984158277511597,
      0.9991436004638672,
      0.9995770454406738,
      0.9992094039916992,
      0.9993216395378113,
      0.9996656179428101,
      0.9996185898780823,
      0.9991734623908997,
      0.9997390508651733,
      0.9998071193695068,
      0.9995874762535095,
      0.9996272325515747,
      0.9997954964637756,
      0.999658465385437
    ],
    [
      0.22457033395767212,
      0.2704140543937683,
      0.26018136739730835,
      0.2450934201478958,
      0.2229272872209549,
      0.21433354914188385,
      0.2120494693517685,
      0.19877412915229797,
      0.1907903254032135,
      0.17857085168361664,
      0.1828664392232895,
      0.1659383475780487,
      0.16262507438659668,
      0.1526186168193817,
      0.15457914769649506,
      0.14443814754486084,
      0.1361292004585266,
      0.15022055804729462,
      0.14133334159851074,
      0.1274593472480774,
      0.12033311277627945,
      0.13339650630950928,
      0.11924676597118378,
      0.10620667785406113,
      0.11765483021736145,
      0.12061300128698349,
      0.12093065679073334,
      0.1270265430212021,
      0.13014796376228333,
      0.12359143793582916,
      0.13079512119293213,
      0.14181914925575256,
      0.1339867115020752,
      0.13269412517547607,
      0.1488012969493866,
      0.14783066511154175,
      0.14167183637619019,
      0.13288113474845886,
      0.163737952709198,
      0.1540667712688446,
      0.15301179885864258,
      0.1608549952507019,
      0.17576220631599426,
      0.17357522249221802,
      0.1750367283821106,
      0.1776156723499298,
      0.17942389845848083,
      0.17227089405059814,
      0.17964041233062744,
      0.18560880422592163,
      0.1822863072156906,
      0.19163019955158234,
      0.19836777448654175,
      0.21958571672439575,
      0.22910082340240479,
      0.23444469273090363,
      0.2432728111743927,
      0.2789876461029053,
      0.29449811577796936,
      0.9996418952941895,
      0.9997949600219727,
      0.9997538328170776,
      0.9996554851531982,
      0.9996315240859985,
      0.9991096258163452,
      0.997208297252655,
      0.9843318462371826,
      0.9382098317146301,
      0.9479126930236816,
      0.8843406438827515,
      0.8863859176635742,
      0.8814549446105957,
      0.9188948273658752,
      0.9339893460273743,
      0.9792940616607666,
      0.9905891418457031,
      0.9980507493019104,
      0.9988825917243958,
      0.9992675185203552,
      0.9991870522499084,
      0.9993991851806641,
      0.9993049502372742,
      0.997814953327179,
      0.9966921806335449,
      0.9838072061538696,
      0.9628241658210754,
      0.917025089263916,
      0.8979817628860474,
      0.9025627970695496,
      0.8923169374465942,
      0.8972967863082886,
      0.9082092642784119,
      0.9447377920150757,
      0.9292492270469666,
      0.9664340615272522,
      0.9534379839897156,
      0.9765185713768005,
      0.9767302870750427,
      0.9912761449813843,
      0.994511604309082,
      0.9985336065292358,
      0.9966323971748352,
      0.997654139995575,
      0.9964460134506226,
      0.9883096814155579,
      0.9926487803459167,
      0.9989272356033325,
      0.9996991157531738,
      0.999815046787262,
      0.9980019927024841,
      0.999657928943634,
      0.9995747208595276,
      0.9998339414596558,
      0.999853253364563,
      0.998954176902771,
      0.9990191459655762,
      0.9991843700408936,
      0.9992766380310059,
      0.9980457425117493,
      0.9952293634414673,
      0.9965466856956482,
      0.9974843859672546,
      0.9964993000030518,
      0.9963564872741699,
      0.9993755221366882,
      0.9997332096099854,
      0.9998369216918945,
      0.9998952746391296,
      0.9998078346252441,
      0.9998224973678589,
      0.9992255568504333,
      0.9991661310195923,
      0.9987703561782837,
      0.9990825653076172,
      0.996573805809021,
      0.9931791424751282,
      0.988760232925415,
      0.985377848148346,
      0.9796906113624573,
      0.970605731010437,
      0.9890267252922058,
      0.9980207681655884,
      0.9991310834884644,
      0.9997286796569824,
      0.9991918206214905,
      0.9966986179351807,
      0.9911931157112122,
      0.9699273705482483,
      0.9346135854721069,
      0.8806345462799072,
      0.8472855687141418,
      0.8763808012008667,
      0.9038317799568176,
      0.9609472155570984,
      0.9817062616348267,
      0.9967193007469177,
      0.9973780512809753,
      0.9993537664413452,
      0.9996276497840881,
      0.9998109340667725,
      0.9991945028305054,
      0.9988200664520264,
      0.9902900457382202,
      0.961452066898346,
      0.9661426544189453,
      0.9440314769744873,
      0.9799038171768188,
      0.997269868850708,
      0.9986199140548706,
      0.9989834427833557,
      0.997774064540863,
      0.9952947497367859,
      0.9862174987792969,
      0.9746946096420288,
      0.9521455764770508,
      0.9416347742080688,
      0.9419285655021667,
      0.9203184843063354,
      0.9300724267959595,
      0.9695104360580444,
      0.9926058053970337,
      0.9814205169677734,
      0.9934099912643433,
      0.9741156101226807,
      0.9995351433753967,
      0.9993536472320557,
      0.9990311861038208,
      0.9996140599250793,
      0.9995499849319458,
      0.9993796944618225,
      0.9996342658996582,
      0.9996637105941772,
      0.9997325539588928,
      0.9996256232261658,
      0.9992449879646301,
      0.9979344606399536,
      0.9931598901748657,
      0.9784045219421387,
      0.9402692317962646,
      0.9311688542366028,
      0.9095633029937744,
      0.8674294948577881,
      0.8293744325637817,
      0.8640933036804199,
      0.9189785718917847,
      0.9594438076019287,
      0.972967267036438,
      0.9942108392715454,
      0.9964904189109802,
      0.9987484216690063,
      0.9993139505386353,
      0.9990013837814331,
      0.9983704686164856,
      0.9950286149978638,
      0.9923228621482849,
      0.9931986331939697,
      0.9762696623802185,
      0.9694718718528748,
      0.9437780976295471,
      0.9163468480110168,
      0.9403495788574219,
      0.8799699544906616,
      0.8901888132095337,
      0.9184635877609253,
      0.8902679681777954,
      0.8213104605674744,
      0.8604123592376709,
      0.9006772041320801,
      0.8331542015075684,
      0.804244875907898,
      0.8951736688613892,
      0.8994919657707214,
      0.8189225196838379,
      0.8328724503517151,
      0.9031130075454712,
      0.8849270939826965,
      0.8349968194961548,
      0.8600667715072632,
      0.9105910062789917,
      0.8669367432594299,
      0.8389720916748047,
      0.910790741443634,
      0.9342901706695557,
      0.9042919874191284,
      0.9358893036842346,
      0.9741819500923157,
      0.9820362329483032,
      0.9962671399116516,
      0.9990772008895874,
      0.999812662601471,
      0.9998242855072021,
      0.9995856881141663,
      0.9933016896247864,
      0.9967314600944519,
      0.9974923133850098,
      0.9952715039253235,
      0.9967813491821289,
      0.9983238577842712,
      0.9981544613838196,
      0.9963160753250122,
      0.9974284172058105,
      0.9988899827003479,
      0.9979194402694702,
      0.9968622326850891,
      0.9974318742752075,
      0.9985885620117188,
      0.9982710480690002,
      0.9969579577445984,
      0.9956533312797546,
      0.9980497360229492,
      0.998162567615509,
      0.9955055713653564,
      0.9934378266334534,
      0.9978538751602173,
      0.9977878332138062,
      0.992927610874176,
      0.9954403638839722,
      0.9985984563827515,
      0.9973039627075195,
      0.9898703098297119,
      0.9973697662353516,
      0.9989506006240845,
      0.9967353343963623,
      0.9929265975952148,
      0.9988351464271545,
      0.9981138110160828,
      0.9952318072319031,
      0.9979576468467712,
      0.9989462494850159,
      0.9976999759674072,
      0.998022735118866,
      0.9994441270828247,
      0.9991222023963928,
      0.9985504150390625,
      0.9995902180671692,
      0.9995454549789429,
      0.9988075494766235,
      0.9993908405303955,
      0.9997648596763611,
      0.999599039554596,
      0.9995811581611633,
      0.9998993873596191,
      0.9998751282691956,
      0.999782919883728,
      0.9996925592422485,
      0.9995865821838379,
      0.99959796667099,
      0.9998178482055664,
      0.9998278021812439,
      0.9998392462730408,
      0.9998036026954651,
      0.9998210072517395,
      0.9998522996902466,
      0.9999086260795593,
      0.9998846054077148,
      0.9997361898422241,
      0.9996970891952515,
      0.9987971782684326,
      0.9942886233329773,
      0.993697464466095,
      0.9986751675605774,
      0.9973995685577393,
      0.9915883541107178,
      0.9945271015167236,
      0.9979226589202881,
      0.9930904507637024,
      0.9851585030555725,
      0.9934754371643066,
      0.9932719469070435,
      0.998281717300415,
      0.9991371631622314,
      0.9996050000190735,
      0.9992852807044983,
      0.9993817210197449,
      0.9997050762176514,
      0.999676525592804,
      0.9993173480033875,
      0.9997860789299011,
      0.9998395442962646,
      0.9996690154075623,
      0.9996997714042664,
      0.999830961227417,
      0.9997149109840393
    ],
    [
      0.2432442307472229,
      0.31406617164611816,
      0.31603696942329407,
      0.30392512679100037,
      0.3118826448917389,
      0.297810822725296,
      0.27757686376571655,
      0.2579139173030853,
      0.24502921104431152,
      0.22157242894172668,
      0.2213137298822403,
      0.20691993832588196,
      0.19932493567466736,
      0.1797732710838318,
      0.1820661723613739,
      0.16750821471214294,
      0.1530885100364685,
      0.1709904670715332,
      0.16288264095783234,
      0.14402613043785095,
      0.12796491384506226,
      0.1522916853427887,
      0.13210706412792206,
      0.11546559631824493,
      0.1271294355392456,
      0.131055548787117,
      0.12770763039588928,
      0.12846708297729492,
      0.13276182115077972,
      0.12830498814582825,
      0.13591527938842773,
      0.15042364597320557,
      0.14118221402168274,
      0.14235030114650726,
      0.15083245933055878,
      0.1527467966079712,
      0.14415374398231506,
      0.14086203277111053,
      0.16808170080184937,
      0.16326797008514404,
      0.16265060007572174,
      0.16945451498031616,
      0.182749405503273,
      0.18248587846755981,
      0.18605127930641174,
      0.1888686567544937,
      0.19442273676395416,
      0.1853082776069641,
      0.19486141204833984,
      0.20335015654563904,
      0.2045753002166748,
      0.21318590641021729,
      0.22135420143604279,
      0.24508041143417358,
      0.2533923089504242,
      0.26381176710128784,
      0.2673296630382538,
      0.30134475231170654,
      0.312130331993103,
      0.9996808171272278,
      0.9998157620429993,
      0.9997760653495789,
      0.9996729493141174,
      0.9996676445007324,
      0.9991679787635803,
      0.9973335862159729,
      0.984474241733551,
      0.9397822618484497,
      0.9483498334884644,
      0.8862794041633606,
      0.8861764669418335,
      0.8814099431037903,
      0.9172505140304565,
      0.932712197303772,
      0.9782419204711914,
      0.989868700504303,
      0.9980686902999878,
      0.998954176902771,
      0.9993607997894287,
      0.9992740154266357,
      0.9994487762451172,
      0.9993544816970825,
      0.9978773593902588,
      0.996616780757904,
      0.9829517006874084,
      0.9615837335586548,
      0.9173734188079834,
      0.8982782363891602,
      0.9027999639511108,
      0.8907265663146973,
      0.8942933082580566,
      0.9057573676109314,
      0.9419964551925659,
      0.9262774586677551,
      0.9644518494606018,
      0.9509969353675842,
      0.9752486348152161,
      0.9757319688796997,
      0.9911724925041199,
      0.9947214126586914,
      0.9986245632171631,
      0.9967177510261536,
      0.9976503849029541,
      0.9961243867874146,
      0.987657368183136,
      0.9924497604370117,
      0.998968780040741,
      0.9997198581695557,
      0.9998263716697693,
      0.9981914162635803,
      0.9996878504753113,
      0.9995836615562439,
      0.9998385310173035,
      0.9998654723167419,
      0.9990809559822083,
      0.9991756081581116,
      0.9993276596069336,
      0.9993941187858582,
      0.9983206391334534,
      0.9958841800689697,
      0.9971397519111633,
      0.9977498054504395,
      0.99661785364151,
      0.9962160587310791,
      0.9993912577629089,
      0.9997488260269165,
      0.9998560547828674,
      0.9999037981033325,
      0.999830424785614,
      0.9998387098312378,
      0.9993051290512085,
      0.9992560744285583,
      0.9989273548126221,
      0.9991945624351501,
      0.9969350695610046,
      0.9936615228652954,
      0.9887664318084717,
      0.9848907589912415,
      0.9781248569488525,
      0.9667907357215881,
      0.9867931008338928,
      0.9977364540100098,
      0.999076247215271,
      0.9997392892837524,
      0.999218225479126,
      0.9966282844543457,
      0.990372896194458,
      0.9666946530342102,
      0.9294031858444214,
      0.8738000392913818,
      0.8372166752815247,
      0.8704380393028259,
      0.9001224040985107,
      0.9572021961212158,
      0.9791698455810547,
      0.9963759183883667,
      0.9971618056297302,
      0.9993202686309814,
      0.9995962381362915,
      0.9998049736022949,
      0.9990957975387573,
      0.9986600875854492,
      0.9881290793418884,
      0.9557211399078369,
      0.9606343507766724,
      0.9385806322097778,
      0.9760469794273376,
      0.9967901110649109,
      0.9985077381134033,
      0.9989674091339111,
      0.9976743459701538,
      0.9951034188270569,
      0.9855267405509949,
      0.9731717109680176,
      0.9504508376121521,
      0.9396203756332397,
      0.9401137828826904,
      0.9184227585792542,
      0.930782675743103,
      0.9694667458534241,
      0.9924697875976562,
      0.9806768894195557,
      0.9933493137359619,
      0.9738943576812744,
      0.9996039271354675,
      0.9994842410087585,
      0.9992159605026245,
      0.9996916055679321,
      0.9996288418769836,
      0.9994480609893799,
      0.9996762275695801,
      0.9997046589851379,
      0.9997722506523132,
      0.9996755123138428,
      0.9993289709091187,
      0.9980193376541138,
      0.9932311177253723,
      0.9777818918228149,
      0.9382730722427368,
      0.9269574880599976,
      0.9087679982185364,
      0.8616433143615723,
      0.838790774345398,
      0.8642640113830566,
      0.9215385913848877,
      0.9607260823249817,
      0.9728378057479858,
      0.9941537976264954,
      0.9962949156761169,
      0.9986438155174255,
      0.9992210865020752,
      0.9989692568778992,
      0.9983287453651428,
      0.9941884875297546,
      0.9905239939689636,
      0.991578996181488,
      0.9736607074737549,
      0.967629611492157,
      0.9421424865722656,
      0.917966365814209,
      0.9400683045387268,
      0.8806980848312378,
      0.8905067443847656,
      0.9196691513061523,
      0.8905351758003235,
      0.817955732345581,
      0.861953854560852,
      0.8964904546737671,
      0.8304548263549805,
      0.7977921366691589,
      0.89009028673172,
      0.8873447179794312,
      0.8132192492485046,
      0.820412278175354,
      0.90132075548172,
      0.872942328453064,
      0.8159255981445312,
      0.8501516580581665,
      0.9060448408126831,
      0.8580891489982605,
      0.8232414126396179,
      0.9037472605705261,
      0.9284904599189758,
      0.8976758718490601,
      0.9293055534362793,
      0.9703506827354431,
      0.9788663387298584,
      0.9957534074783325,
      0.9990113377571106,
      0.9998270273208618,
      0.9998465776443481,
      0.9996461272239685,
      0.9947106242179871,
      0.9975365996360779,
      0.9981060028076172,
      0.9964889883995056,
      0.9977356195449829,
      0.998832643032074,
      0.9986695647239685,
      0.9972977638244629,
      0.9981407523155212,
      0.9991219639778137,
      0.9983888864517212,
      0.9974814653396606,
      0.9977227449417114,
      0.9986987709999084,
      0.9985249638557434,
      0.9971543550491333,
      0.9954146146774292,
      0.998030424118042,
      0.9983053803443909,
      0.9953873753547668,
      0.9931254386901855,
      0.9979343414306641,
      0.9979945421218872,
      0.9926969408988953,
      0.9952216148376465,
      0.9986048936843872,
      0.9973472356796265,
      0.9895760416984558,
      0.9973933696746826,
      0.9990412592887878,
      0.9968442916870117,
      0.9933748841285706,
      0.9990392923355103,
      0.9983493089675903,
      0.9955356121063232,
      0.9981245994567871,
      0.9990987777709961,
      0.9979315400123596,
      0.998174250125885,
      0.9995437264442444,
      0.9992688298225403,
      0.9986891746520996,
      0.9996362924575806,
      0.9996264576911926,
      0.9989765882492065,
      0.9994497895240784,
      0.999793291091919,
      0.9996739029884338,
      0.9996682405471802,
      0.9999180436134338,
      0.9998974204063416,
      0.9998277425765991,
      0.999759316444397,
      0.999664306640625,
      0.9996652007102966,
      0.9998419284820557,
      0.9998530745506287,
      0.9998646974563599,
      0.9998366832733154,
      0.9998505711555481,
      0.9998750686645508,
      0.9999262094497681,
      0.999903678894043,
      0.9997588992118835,
      0.9997010231018066,
      0.9986906051635742,
      0.9936438202857971,
      0.9930729866027832,
      0.9985057711601257,
      0.9971047043800354,
      0.9907276034355164,
      0.9938854575157166,
      0.9977458715438843,
      0.9925758838653564,
      0.9839958548545837,
      0.992936372756958,
      0.9928278923034668,
      0.9982367157936096,
      0.9991729259490967,
      0.9996695518493652,
      0.9994360208511353,
      0.9995046854019165,
      0.9997732043266296,
      0.9997655153274536,
      0.9995118379592896,
      0.9998459219932556,
      0.9998815655708313,
      0.9997667670249939,
      0.9997838139533997,
      0.9998741149902344,
      0.9997806549072266
    ],
    [
      0.25423160195350647,
      0.3208124339580536,
      0.3313947319984436,
      0.33182036876678467,
      0.34929439425468445,
      0.34944042563438416,
      0.33180347084999084,
      0.3116159737110138,
      0.2933669686317444,
      0.26496437191963196,
      0.25512826442718506,
      0.24149951338768005,
      0.22853368520736694,
      0.2078731656074524,
      0.21315455436706543,
      0.1930067390203476,
      0.1674509346485138,
      0.1871429979801178,
      0.18178178369998932,
      0.15832552313804626,
      0.13863179087638855,
      0.16886776685714722,
      0.14897455275058746,
      0.12887822091579437,
      0.14303143322467804,
      0.15376891195774078,
      0.14519569277763367,
      0.14142751693725586,
      0.15059277415275574,
      0.14554999768733978,
      0.1483011394739151,
      0.15932029485702515,
      0.15696832537651062,
      0.15219148993492126,
      0.16066165268421173,
      0.16036193072795868,
      0.1544545590877533,
      0.15006808936595917,
      0.1733068823814392,
      0.17584091424942017,
      0.17317432165145874,
      0.1827656626701355,
      0.19579699635505676,
      0.19401675462722778,
      0.19462113082408905,
      0.20722216367721558,
      0.20915791392326355,
      0.20338301360607147,
      0.21149775385856628,
      0.21711957454681396,
      0.23225989937782288,
      0.23519709706306458,
      0.24644039571285248,
      0.2735390067100525,
      0.2879329025745392,
      0.29958319664001465,
      0.3045782148838043,
      0.3254338204860687,
      0.3391278088092804,
      0.999726414680481,
      0.9998425245285034,
      0.9998053312301636,
      0.9996909499168396,
      0.9996929168701172,
      0.9991821050643921,
      0.9972978830337524,
      0.9837514758110046,
      0.9389970302581787,
      0.9472967982292175,
      0.8863941431045532,
      0.8852782249450684,
      0.8803027868270874,
      0.9146671295166016,
      0.9297231435775757,
      0.9762691855430603,
      0.9885540008544922,
      0.997973620891571,
      0.9989885091781616,
      0.9994412064552307,
      0.999347984790802,
      0.9994927644729614,
      0.9993829727172852,
      0.9978349208831787,
      0.9963825941085815,
      0.9814382195472717,
      0.9598695039749146,
      0.9159690737724304,
      0.8949715495109558,
      0.8994284272193909,
      0.8846055269241333,
      0.8892073631286621,
      0.9031451940536499,
      0.9384999871253967,
      0.9225672483444214,
      0.9615660309791565,
      0.9480844736099243,
      0.973612904548645,
      0.9752119779586792,
      0.9914388060569763,
      0.9951995611190796,
      0.9988061785697937,
      0.9970178008079529,
      0.9978620409965515,
      0.9962356686592102,
      0.9878129959106445,
      0.992894172668457,
      0.9991187453269958,
      0.9997625350952148,
      0.9998513460159302,
      0.998481810092926,
      0.9997400045394897,
      0.9996312260627747,
      0.9998523592948914,
      0.9998822212219238,
      0.999294102191925,
      0.9994326233863831,
      0.9995344877243042,
      0.9995695352554321,
      0.9986943602561951,
      0.9969401955604553,
      0.9980992078781128,
      0.9985125660896301,
      0.9975277781486511,
      0.9968017935752869,
      0.999507486820221,
      0.9997934699058533,
      0.9998792409896851,
      0.9999154806137085,
      0.9998539686203003,
      0.9998605847358704,
      0.9994041919708252,
      0.999374508857727,
      0.999131441116333,
      0.9993455410003662,
      0.9974642395973206,
      0.9945583343505859,
      0.9893595576286316,
      0.9849690794944763,
      0.9773274660110474,
      0.9651177525520325,
      0.9853678345680237,
      0.9975969791412354,
      0.9990560412406921,
      0.9997573494911194,
      0.9992577433586121,
      0.9966039061546326,
      0.9898673295974731,
      0.9645398855209351,
      0.9259195327758789,
      0.8681173920631409,
      0.8296500444412231,
      0.864824652671814,
      0.8992325067520142,
      0.9550221562385559,
      0.9765579104423523,
      0.9958693385124207,
      0.9968820214271545,
      0.9992955327033997,
      0.9995943307876587,
      0.9998169541358948,
      0.9990907311439514,
      0.998645007610321,
      0.987231969833374,
      0.9534432888031006,
      0.957964301109314,
      0.9356698989868164,
      0.9743595123291016,
      0.9964687824249268,
      0.9984503388404846,
      0.9989438652992249,
      0.9974240660667419,
      0.9945294857025146,
      0.9840196371078491,
      0.9707071781158447,
      0.947202205657959,
      0.9372739791870117,
      0.9378140568733215,
      0.9152894020080566,
      0.9289722442626953,
      0.9679781794548035,
      0.9918763637542725,
      0.9790831804275513,
      0.9930034279823303,
      0.9730706214904785,
      0.9996591806411743,
      0.9995901584625244,
      0.9993689656257629,
      0.9997543096542358,
      0.9996836185455322,
      0.9994790554046631,
      0.9997032880783081,
      0.9997389316558838,
      0.9997962117195129,
      0.9997105598449707,
      0.9993978142738342,
      0.9980509877204895,
      0.9928989410400391,
      0.9766115546226501,
      0.9360573291778564,
      0.9232950210571289,
      0.9069907069206238,
      0.8602573871612549,
      0.83794766664505,
      0.864959180355072,
      0.9229381084442139,
      0.9602113962173462,
      0.9720304608345032,
      0.9937402606010437,
      0.9961181879043579,
      0.9985970854759216,
      0.9992290735244751,
      0.999009907245636,
      0.998406171798706,
      0.9938238859176636,
      0.9895918369293213,
      0.9907466173171997,
      0.9720401763916016,
      0.9658514857292175,
      0.9399321675300598,
      0.9180213212966919,
      0.9394264221191406,
      0.8835572004318237,
      0.891289472579956,
      0.9208575487136841,
      0.8885363340377808,
      0.8162726163864136,
      0.8623309135437012,
      0.8984976410865784,
      0.8275218605995178,
      0.7946864366531372,
      0.8849631547927856,
      0.8769840598106384,
      0.806212306022644,
      0.8128594160079956,
      0.8928472995758057,
      0.8598635792732239,
      0.8043626546859741,
      0.8463074564933777,
      0.9051682949066162,
      0.8535792827606201,
      0.8172508478164673,
      0.9033100008964539,
      0.9275915622711182,
      0.8958985805511475,
      0.9272949695587158,
      0.9691519737243652,
      0.9785786271095276,
      0.9959422945976257,
      0.9991647601127625,
      0.9998595714569092,
      0.9998741745948792,
      0.9997152090072632,
      0.9960055947303772,
      0.9982715249061584,
      0.9986212849617004,
      0.9975560307502747,
      0.9985427856445312,
      0.9992450475692749,
      0.9990934133529663,
      0.9982371926307678,
      0.9988934993743896,
      0.9993778467178345,
      0.9988591074943542,
      0.99828040599823,
      0.9983113408088684,
      0.9989229440689087,
      0.9989045858383179,
      0.9978517293930054,
      0.9956788420677185,
      0.9981247782707214,
      0.9985968470573425,
      0.9957302808761597,
      0.9927835464477539,
      0.9979900121688843,
      0.9983029961585999,
      0.9927495121955872,
      0.9950160384178162,
      0.9986740350723267,
      0.997422456741333,
      0.988926351070404,
      0.9972636103630066,
      0.999118447303772,
      0.9969590902328491,
      0.9934293031692505,
      0.9991217851638794,
      0.9985958933830261,
      0.9958203434944153,
      0.9981957674026489,
      0.9992489814758301,
      0.9982502460479736,
      0.998336136341095,
      0.9996193051338196,
      0.9994341731071472,
      0.9989234209060669,
      0.9996874928474426,
      0.9997091293334961,
      0.99922776222229,
      0.999526858329773,
      0.9998204112052917,
      0.9997400045394897,
      0.9997347593307495,
      0.9999321103096008,
      0.9999135732650757,
      0.9998593330383301,
      0.9998061060905457,
      0.999724268913269,
      0.9997231364250183,
      0.9998648762702942,
      0.999869704246521,
      0.9998806118965149,
      0.9998630285263062,
      0.9998751282691956,
      0.999893069267273,
      0.9999390244483948,
      0.999919056892395,
      0.9997826218605042,
      0.9997155666351318,
      0.9986431002616882,
      0.993155300617218,
      0.9925032258033752,
      0.9983930587768555,
      0.9968001842498779,
      0.9898216128349304,
      0.9934630990028381,
      0.997603178024292,
      0.9920094609260559,
      0.9828888177871704,
      0.9925757050514221,
      0.9925855994224548,
      0.9982345700263977,
      0.9992839694023132,
      0.9997431635856628,
      0.9995840787887573,
      0.9996221661567688,
      0.9998267292976379,
      0.9998278021812439,
      0.9996358156204224,
      0.9998831152915955,
      0.9999088644981384,
      0.9998266696929932,
      0.9998337626457214,
      0.999902606010437,
      0.9998226761817932
    ],
    [
      0.26934951543807983,
      0.32860511541366577,
      0.3456598222255707,
      0.349199116230011,
      0.36948162317276,
      0.3735852837562561,
      0.36237001419067383,
      0.3504628837108612,
      0.3332839906215668,
      0.29901358485221863,
      0.2811428904533386,
      0.2692408263683319,
      0.2472001016139984,
      0.2265738546848297,
      0.2268083691596985,
      0.21130512654781342,
      0.18100182712078094,
      0.19815635681152344,
      0.194364532828331,
      0.17120710015296936,
      0.14919020235538483,
      0.17307248711585999,
      0.15444836020469666,
      0.1380731463432312,
      0.15452714264392853,
      0.16783098876476288,
      0.15469159185886383,
      0.14836880564689636,
      0.16192851960659027,
      0.15776172280311584,
      0.15180212259292603,
      0.16381730139255524,
      0.16262248158454895,
      0.15915434062480927,
      0.1684023141860962,
      0.17106357216835022,
      0.16474375128746033,
      0.1588405966758728,
      0.18913871049880981,
      0.185573548078537,
      0.1862879991531372,
      0.19662143290042877,
      0.2063232660293579,
      0.2021276205778122,
      0.20601290464401245,
      0.21867281198501587,
      0.22243088483810425,
      0.21854057908058167,
      0.22235864400863647,
      0.23494979739189148,
      0.24687352776527405,
      0.2504308521747589,
      0.26260459423065186,
      0.29380667209625244,
      0.3099912106990814,
      0.3195870816707611,
      0.3246644139289856,
      0.33799290657043457,
      0.35730642080307007,
      0.999751091003418,
      0.9998567700386047,
      0.9998237490653992,
      0.9997003078460693,
      0.9997053146362305,
      0.9991865158081055,
      0.9972382187843323,
      0.9832751750946045,
      0.9389567375183105,
      0.946281909942627,
      0.8858211040496826,
      0.8839164972305298,
      0.8816776871681213,
      0.9127895832061768,
      0.9278514385223389,
      0.9746793508529663,
      0.9875258207321167,
      0.9978899359703064,
      0.9990143775939941,
      0.9995115399360657,
      0.999426007270813,
      0.999535858631134,
      0.999408483505249,
      0.9977909326553345,
      0.9960824251174927,
      0.9800663590431213,
      0.9580439329147339,
      0.9168493151664734,
      0.8897609710693359,
      0.8962287902832031,
      0.8782975673675537,
      0.8850609660148621,
      0.9006859064102173,
      0.9364801645278931,
      0.9203839302062988,
      0.9600415229797363,
      0.9469545483589172,
      0.9733002781867981,
      0.9752668738365173,
      0.9923612475395203,
      0.9959758520126343,
      0.9990435242652893,
      0.9974862337112427,
      0.998162031173706,
      0.9965423941612244,
      0.9883608818054199,
      0.993729829788208,
      0.9992833137512207,
      0.9998072385787964,
      0.9998679757118225,
      0.9986926913261414,
      0.9997814893722534,
      0.9996814131736755,
      0.9998717308044434,
      0.9998971223831177,
      0.9994339346885681,
      0.9995852112770081,
      0.9996544718742371,
      0.9996798634529114,
      0.9989437460899353,
      0.9976564645767212,
      0.9987070560455322,
      0.9990199208259583,
      0.9982481598854065,
      0.997500479221344,
      0.9996040463447571,
      0.9998284578323364,
      0.9998964667320251,
      0.9999261498451233,
      0.9998751282691956,
      0.9998824596405029,
      0.9995056986808777,
      0.9995003342628479,
      0.9993430972099304,
      0.9995080828666687,
      0.9981194138526917,
      0.9956991672515869,
      0.9905388355255127,
      0.9856499433517456,
      0.9775330424308777,
      0.9653447866439819,
      0.9846882224082947,
      0.9975935816764832,
      0.9990761876106262,
      0.9997850060462952,
      0.9993451237678528,
      0.9968019723892212,
      0.9899125099182129,
      0.9637052416801453,
      0.9252552390098572,
      0.8643301129341125,
      0.8240525126457214,
      0.8630050420761108,
      0.8970177173614502,
      0.953291654586792,
      0.9748430252075195,
      0.9955015182495117,
      0.9967455267906189,
      0.9992945194244385,
      0.9995993375778198,
      0.9998309016227722,
      0.9991060495376587,
      0.9987027049064636,
      0.987143874168396,
      0.9527292847633362,
      0.9560204744338989,
      0.9344303607940674,
      0.9727756381034851,
      0.996201753616333,
      0.9984249472618103,
      0.9989609122276306,
      0.9973572492599487,
      0.9944028854370117,
      0.9832928776741028,
      0.9691146612167358,
      0.945307731628418,
      0.9354941844940186,
      0.9364598393440247,
      0.9111251831054688,
      0.9286072254180908,
      0.9673469066619873,
      0.9913378953933716,
      0.9775967001914978,
      0.9926679134368896,
      0.9720646739006042,
      0.9997072815895081,
      0.999679684638977,
      0.9994951486587524,
      0.9998051524162292,
      0.9997328519821167,
      0.999510645866394,
      0.9997289776802063,
      0.9997673630714417,
      0.9998274445533752,
      0.9997403621673584,
      0.9994576573371887,
      0.9980729222297668,
      0.9925237894058228,
      0.9751810431480408,
      0.9333226680755615,
      0.919181227684021,
      0.9062449932098389,
      0.8594323396682739,
      0.8347179889678955,
      0.864612877368927,
      0.9225393533706665,
      0.9602683186531067,
      0.9711884260177612,
      0.9932513236999512,
      0.9958111643791199,
      0.9984878897666931,
      0.999173104763031,
      0.9989901185035706,
      0.9983866214752197,
      0.9930055737495422,
      0.9881179332733154,
      0.9893812537193298,
      0.969606339931488,
      0.9634214043617249,
      0.9371711015701294,
      0.9174518585205078,
      0.9377948045730591,
      0.8834938406944275,
      0.8888940811157227,
      0.9204563498497009,
      0.8856713175773621,
      0.8145908117294312,
      0.8597269654273987,
      0.8972042798995972,
      0.8229458928108215,
      0.7887405157089233,
      0.878727912902832,
      0.8725858926773071,
      0.7980000376701355,
      0.8045717477798462,
      0.8885160684585571,
      0.8542549014091492,
      0.7951458692550659,
      0.84357088804245,
      0.9043629169464111,
      0.851500391960144,
      0.815070629119873,
      0.9026440382003784,
      0.9270972609519958,
      0.8956337571144104,
      0.9263201951980591,
      0.9683449864387512,
      0.9785259962081909,
      0.9961785078048706,
      0.999268114566803,
      0.9998809099197388,
      0.999895453453064,
      0.9997637867927551,
      0.9969666600227356,
      0.9987993836402893,
      0.9990188479423523,
      0.9983428716659546,
      0.9990264773368835,
      0.9994956851005554,
      0.9993869662284851,
      0.9988365173339844,
      0.999302864074707,
      0.9995582103729248,
      0.9991976022720337,
      0.9988535642623901,
      0.9987027645111084,
      0.9991101026535034,
      0.9991766214370728,
      0.9982947111129761,
      0.9958349466323853,
      0.9982089996337891,
      0.9988046288490295,
      0.9958941340446472,
      0.9924271106719971,
      0.997986912727356,
      0.9984753727912903,
      0.9924487471580505,
      0.9946652054786682,
      0.9987413883209229,
      0.9974058270454407,
      0.9880253076553345,
      0.9971252679824829,
      0.9991987347602844,
      0.9969326853752136,
      0.9934700727462769,
      0.9992016553878784,
      0.9987460970878601,
      0.9959316253662109,
      0.9982441067695618,
      0.9993764758110046,
      0.9984879493713379,
      0.9984085559844971,
      0.9996618628501892,
      0.9995507001876831,
      0.9991331696510315,
      0.9997331500053406,
      0.9997710585594177,
      0.9993910789489746,
      0.9996020793914795,
      0.9998412132263184,
      0.9997804760932922,
      0.9997701048851013,
      0.999939501285553,
      0.999922513961792,
      0.9998767971992493,
      0.9998351335525513,
      0.9997621178627014,
      0.9997632503509521,
      0.9998822808265686,
      0.999882161617279,
      0.9998929500579834,
      0.999878466129303,
      0.9998885989189148,
      0.9999022483825684,
      0.9999458193778992,
      0.9999265670776367,
      0.9997929930686951,
      0.9997129440307617,
      0.9985185861587524,
      0.9924710988998413,
      0.9917994141578674,
      0.9982377886772156,
      0.9964866638183594,
      0.9890363812446594,
      0.9931057095527649,
      0.9974841475486755,
      0.9914390444755554,
      0.981778621673584,
      0.9923351407051086,
      0.9923906922340393,
      0.9982596635818481,
      0.9993510246276855,
      0.9997839331626892,
      0.9996644854545593,
      0.9996875524520874,
      0.9998554587364197,
      0.9998595118522644,
      0.9997000694274902,
      0.9999025464057922,
      0.9999233484268188,
      0.9998566508293152,
      0.9998595714569092,
      0.9999175667762756,
      0.9998452663421631
    ],
    [
      0.28300121426582336,
      0.3393479585647583,
      0.358891099691391,
      0.3647904098033905,
      0.392611026763916,
      0.39467209577560425,
      0.38750219345092773,
      0.38173067569732666,
      0.36906707286834717,
      0.3340386152267456,
      0.3148951232433319,
      0.3084290027618408,
      0.27458569407463074,
      0.24406257271766663,
      0.249628946185112,
      0.2312677800655365,
      0.2001749873161316,
      0.21366488933563232,
      0.21346944570541382,
      0.18762841820716858,
      0.16720275580883026,
      0.19420963525772095,
      0.18259894847869873,
      0.1686829924583435,
      0.18338589370250702,
      0.19273284077644348,
      0.18779531121253967,
      0.17172463238239288,
      0.1950685828924179,
      0.19772747159004211,
      0.18527908623218536,
      0.189910426735878,
      0.19164390861988068,
      0.1901741325855255,
      0.1924566924571991,
      0.19139419496059418,
      0.19149217009544373,
      0.18660342693328857,
      0.20768001675605774,
      0.20917409658432007,
      0.20274488627910614,
      0.21141467988491058,
      0.22532512247562408,
      0.21776588261127472,
      0.2178918421268463,
      0.23752038180828094,
      0.24558129906654358,
      0.2396896481513977,
      0.2426047921180725,
      0.26389747858047485,
      0.2813700735569,
      0.2843080759048462,
      0.29732558131217957,
      0.3315482437610626,
      0.34601008892059326,
      0.35720711946487427,
      0.3564404249191284,
      0.3602454662322998,
      0.4017212390899658,
      0.9997721910476685,
      0.9998610615730286,
      0.9998247623443604,
      0.9996840953826904,
      0.9996820092201233,
      0.9991057515144348,
      0.9969481825828552,
      0.9820191860198975,
      0.9377437829971313,
      0.9431764483451843,
      0.8844400644302368,
      0.8827736973762512,
      0.8784715533256531,
      0.9105960130691528,
      0.924927830696106,
      0.9722955226898193,
      0.9860324859619141,
      0.9977371096611023,
      0.9990023970603943,
      0.9995713829994202,
      0.999501645565033,
      0.9995744228363037,
      0.9994162321090698,
      0.9976686239242554,
      0.9957168102264404,
      0.9780129194259644,
      0.9558283090591431,
      0.9163367748260498,
      0.8838808536529541,
      0.8923768401145935,
      0.8693243265151978,
      0.8803697824478149,
      0.8990885615348816,
      0.9339557886123657,
      0.9169418215751648,
      0.9575261473655701,
      0.9440281391143799,
      0.9718829393386841,
      0.9752640724182129,
      0.9923997521400452,
      0.9964901208877563,
      0.9992066025733948,
      0.9978460073471069,
      0.9984525442123413,
      0.9969020485877991,
      0.9892585277557373,
      0.9947607517242432,
      0.9994643330574036,
      0.9998465180397034,
      0.9998885989189148,
      0.9988933801651001,
      0.9998177886009216,
      0.9997339844703674,
      0.9998882412910461,
      0.9999085068702698,
      0.9995495676994324,
      0.9997056722640991,
      0.9997463226318359,
      0.9997684955596924,
      0.9991660714149475,
      0.9982988834381104,
      0.9991641640663147,
      0.9994074702262878,
      0.9988726377487183,
      0.9982283711433411,
      0.9996952414512634,
      0.9998607635498047,
      0.999910831451416,
      0.9999353885650635,
      0.999891996383667,
      0.9998999238014221,
      0.9995827078819275,
      0.9995909929275513,
      0.9994890689849854,
      0.9996194243431091,
      0.9985567927360535,
      0.9966014623641968,
      0.9914699196815491,
      0.9862698316574097,
      0.977439284324646,
      0.9653530716896057,
      0.9840028882026672,
      0.9975564479827881,
      0.9990819692611694,
      0.9997985363006592,
      0.9993919730186462,
      0.996852457523346,
      0.9896122217178345,
      0.961881160736084,
      0.9219822883605957,
      0.8600455522537231,
      0.8199560642242432,
      0.8617900609970093,
      0.8996827602386475,
      0.9517834782600403,
      0.9720155000686646,
      0.9948089122772217,
      0.9964343905448914,
      0.9992820024490356,
      0.999605655670166,
      0.999846339225769,
      0.9991374611854553,
      0.9987984895706177,
      0.9875956177711487,
      0.9528146386146545,
      0.9547996520996094,
      0.9341729879379272,
      0.9716241359710693,
      0.995927631855011,
      0.9983852505683899,
      0.998941957950592,
      0.997180163860321,
      0.9938444495201111,
      0.9814357757568359,
      0.9659794569015503,
      0.9424024820327759,
      0.9326443672180176,
      0.9352689981460571,
      0.9045687913894653,
      0.9281975626945496,
      0.9657644033432007,
      0.9904203414916992,
      0.9747064113616943,
      0.9918825626373291,
      0.9699608087539673,
      0.9997429251670837,
      0.9997446537017822,
      0.9995802044868469,
      0.9998394250869751,
      0.9997624754905701,
      0.9995217323303223,
      0.9997429847717285,
      0.9997870922088623,
      0.9998463988304138,
      0.9997554421424866,
      0.9994967579841614,
      0.998024046421051,
      0.9917090535163879,
      0.972713053226471,
      0.9289313554763794,
      0.9139083027839661,
      0.9031316041946411,
      0.8588447570800781,
      0.8272897005081177,
      0.862848162651062,
      0.9221051335334778,
      0.9589947462081909,
      0.9690272808074951,
      0.9917993545532227,
      0.994886577129364,
      0.9981321692466736,
      0.9989498257637024,
      0.998863697052002,
      0.998251736164093,
      0.9915537238121033,
      0.9858935475349426,
      0.9872562289237976,
      0.965607225894928,
      0.957844078540802,
      0.9323124885559082,
      0.915009617805481,
      0.935347855091095,
      0.8811530470848083,
      0.8887669444084167,
      0.920474648475647,
      0.8814971446990967,
      0.812487006187439,
      0.8601812124252319,
      0.8993228077888489,
      0.819527268409729,
      0.7866788506507874,
      0.876145601272583,
      0.8673675060272217,
      0.7915759086608887,
      0.8019307851791382,
      0.887154221534729,
      0.8519608974456787,
      0.7921291589736938,
      0.8455933332443237,
      0.9059768319129944,
      0.8530321717262268,
      0.8170497417449951,
      0.9055208563804626,
      0.9288113117218018,
      0.896876335144043,
      0.9270200133323669,
      0.9678136110305786,
      0.9795522689819336,
      0.9965982437133789,
      0.9993883371353149,
      0.999898374080658,
      0.9999123215675354,
      0.99980229139328,
      0.9977129101753235,
      0.9991952180862427,
      0.9993096590042114,
      0.9988805651664734,
      0.9993613958358765,
      0.9996622800827026,
      0.9995896816253662,
      0.9992498755455017,
      0.9995604753494263,
      0.9996895790100098,
      0.999437689781189,
      0.9992552995681763,
      0.9990196228027344,
      0.9992740750312805,
      0.9993970990180969,
      0.998711347579956,
      0.9961012601852417,
      0.9983166456222534,
      0.9990127682685852,
      0.9962826371192932,
      0.9922125935554504,
      0.9980347752571106,
      0.9986873865127563,
      0.9924395084381104,
      0.9943704605102539,
      0.9987674951553345,
      0.997504711151123,
      0.987372100353241,
      0.9969456195831299,
      0.9992457032203674,
      0.9968069195747375,
      0.9929941892623901,
      0.9992263913154602,
      0.9988740086555481,
      0.9958964586257935,
      0.9982272386550903,
      0.9994643330574036,
      0.9986921548843384,
      0.9984167218208313,
      0.9997055530548096,
      0.9996515512466431,
      0.9992965459823608,
      0.9997650980949402,
      0.9998241066932678,
      0.9995635151863098,
      0.9996758699417114,
      0.9998618364334106,
      0.9998190999031067,
      0.9998034238815308,
      0.9999467134475708,
      0.9999313354492188,
      0.999893069267273,
      0.999859094619751,
      0.9997945427894592,
      0.9997966885566711,
      0.9998953342437744,
      0.9998868703842163,
      0.9998987317085266,
      0.9998903274536133,
      0.9999011754989624,
      0.9999111294746399,
      0.999952495098114,
      0.9999342560768127,
      0.9997992515563965,
      0.9996969103813171,
      0.9983004927635193,
      0.9913378357887268,
      0.9907126426696777,
      0.9979735016822815,
      0.9958904981613159,
      0.9873534440994263,
      0.9924356937408447,
      0.9972022771835327,
      0.9901003241539001,
      0.9797496795654297,
      0.9919223785400391,
      0.9919432997703552,
      0.9982478022575378,
      0.9994133710861206,
      0.9998210072517395,
      0.9997362494468689,
      0.9997438788414001,
      0.9998804926872253,
      0.9998869299888611,
      0.999756395816803,
      0.9999193549156189,
      0.9999363422393799,
      0.9998816847801208,
      0.9998824596405029,
      0.9999305605888367,
      0.999865710735321
    ],
    [
      0.30494558811187744,
      0.35409244894981384,
      0.371183842420578,
      0.37699633836746216,
      0.4127782881259918,
      0.4151904881000519,
      0.4067603349685669,
      0.4065873622894287,
      0.40064215660095215,
      0.3649653494358063,
      0.35057926177978516,
      0.3442460894584656,
      0.30526643991470337,
      0.27066394686698914,
      0.2752748131752014,
      0.253601610660553,
      0.22533383965492249,
      0.23802535235881805,
      0.23196859657764435,
      0.21097919344902039,
      0.18775388598442078,
      0.2126612365245819,
      0.2162664383649826,
      0.20264355838298798,
      0.21019577980041504,
      0.22227805852890015,
      0.2170775830745697,
      0.1958991140127182,
      0.22158703207969666,
      0.2323499172925949,
      0.20978987216949463,
      0.2125624418258667,
      0.21979624032974243,
      0.2170857936143875,
      0.21000966429710388,
      0.21334603428840637,
      0.21498070657253265,
      0.2170763909816742,
      0.2338324785232544,
      0.2333056628704071,
      0.21929600834846497,
      0.22851881384849548,
      0.24616295099258423,
      0.23281249403953552,
      0.23635046184062958,
      0.2569226026535034,
      0.2674856185913086,
      0.26230794191360474,
      0.26854562759399414,
      0.2894401252269745,
      0.30876678228378296,
      0.3115222752094269,
      0.32388466596603394,
      0.35542723536491394,
      0.3703191578388214,
      0.3840019106864929,
      0.3811451196670532,
      0.3825227618217468,
      0.4497399628162384,
      0.9997838139533997,
      0.9998648762702942,
      0.9998257756233215,
      0.9996685981750488,
      0.9996504783630371,
      0.9990487694740295,
      0.9967314004898071,
      0.9811397790908813,
      0.9382236003875732,
      0.9420311450958252,
      0.8830069899559021,
      0.8816101551055908,
      0.876298189163208,
      0.9084228277206421,
      0.9226183891296387,
      0.9708076119422913,
      0.9850881695747375,
      0.9976012706756592,
      0.9989769458770752,
      0.999599277973175,
      0.9995366334915161,
      0.9995903968811035,
      0.9994051456451416,
      0.9975201487541199,
      0.9954200983047485,
      0.9763972759246826,
      0.9544877409934998,
      0.9163376092910767,
      0.879711389541626,
      0.88506019115448,
      0.8590061664581299,
      0.876827597618103,
      0.8988807201385498,
      0.9330798387527466,
      0.9161367416381836,
      0.9566104412078857,
      0.9431240558624268,
      0.9717713594436646,
      0.9757982492446899,
      0.9929741024971008,
      0.9969627261161804,
      0.999323844909668,
      0.99813312292099,
      0.9986470341682434,
      0.9971239566802979,
      0.9898260831832886,
      0.9954270124435425,
      0.9995536804199219,
      0.9998689889907837,
      0.9999009966850281,
      0.9989929795265198,
      0.9998367428779602,
      0.9997619390487671,
      0.9998976588249207,
      0.9999157190322876,
      0.9996084570884705,
      0.9997632503509521,
      0.9997890591621399,
      0.9998090863227844,
      0.9992682337760925,
      0.9986065030097961,
      0.9993654489517212,
      0.9995735883712769,
      0.9991503357887268,
      0.9985508322715759,
      0.9997381567955017,
      0.9998764991760254,
      0.9999192357063293,
      0.9999393224716187,
      0.9999002814292908,
      0.9999113082885742,
      0.9996399879455566,
      0.9996504187583923,
      0.9995818138122559,
      0.9996904730796814,
      0.9988517165184021,
      0.9972097277641296,
      0.9922109246253967,
      0.9868266582489014,
      0.977397620677948,
      0.9654841423034668,
      0.983526349067688,
      0.9975759983062744,
      0.9991009831428528,
      0.9998129606246948,
      0.9994440674781799,
      0.9969770312309265,
      0.9896319508552551,
      0.9611681699752808,
      0.9205981492996216,
      0.8587969541549683,
      0.8168644905090332,
      0.8616962432861328,
      0.9000158309936523,
      0.9503462910652161,
      0.9705826044082642,
      0.9944077134132385,
      0.9963034987449646,
      0.999274730682373,
      0.9996095299720764,
      0.9998557567596436,
      0.9991526007652283,
      0.9988400936126709,
      0.9875912666320801,
      0.9526881575584412,
      0.9543722867965698,
      0.9342778921127319,
      0.9704130291938782,
      0.9956993460655212,
      0.9983578324317932,
      0.9989418983459473,
      0.9970989227294922,
      0.9936265349388123,
      0.9806361198425293,
      0.9649476408958435,
      0.9403820037841797,
      0.9316561222076416,
      0.9339765906333923,
      0.8996062278747559,
      0.9263824224472046,
      0.9644697308540344,
      0.9897087216377258,
      0.9729298949241638,
      0.9913269281387329,
      0.9685410261154175,
      0.9997636079788208,
      0.9997769594192505,
      0.9996247291564941,
      0.9998584985733032,
      0.9997807145118713,
      0.9995208978652954,
      0.9997474551200867,
      0.999796986579895,
      0.9998589754104614,
      0.9997602105140686,
      0.9995083808898926,
      0.9979330897331238,
      0.9911824464797974,
      0.9712592363357544,
      0.9269841909408569,
      0.911578357219696,
      0.9012570381164551,
      0.8535035252571106,
      0.820095419883728,
      0.860988199710846,
      0.9220929145812988,
      0.9583675861358643,
      0.9678349494934082,
      0.9909064769744873,
      0.9942166209220886,
      0.9978875517845154,
      0.9988074898719788,
      0.9988107681274414,
      0.9982060790061951,
      0.9906371235847473,
      0.9843474626541138,
      0.985866367816925,
      0.9628554582595825,
      0.9542888402938843,
      0.9294306635856628,
      0.9138963222503662,
      0.9327234625816345,
      0.8793603777885437,
      0.8869409561157227,
      0.9190122485160828,
      0.8800824284553528,
      0.8108617663383484,
      0.857049286365509,
      0.8973910212516785,
      0.8142234086990356,
      0.7784856557846069,
      0.8702431917190552,
      0.8659719824790955,
      0.7871150970458984,
      0.7973092794418335,
      0.8797386288642883,
      0.8484335541725159,
      0.7917171120643616,
      0.8463951945304871,
      0.9060162305831909,
      0.8519880771636963,
      0.8177622556686401,
      0.9063968658447266,
      0.9271446466445923,
      0.8972235918045044,
      0.9268559217453003,
      0.9670790433883667,
      0.979746401309967,
      0.9967672824859619,
      0.9994379878044128,
      0.9999068379402161,
      0.9999207258224487,
      0.9998230934143066,
      0.9981219172477722,
      0.9993941783905029,
      0.9994670152664185,
      0.9991531372070312,
      0.99952232837677,
      0.9997403621673584,
      0.9996839165687561,
      0.9994351267814636,
      0.9996637105941772,
      0.9997511506080627,
      0.9995490908622742,
      0.9994337558746338,
      0.9991799592971802,
      0.999363362789154,
      0.9995059370994568,
      0.9988927841186523,
      0.996258556842804,
      0.9983829855918884,
      0.9990947842597961,
      0.9963411092758179,
      0.9919843673706055,
      0.9980129599571228,
      0.9987221956253052,
      0.9921854734420776,
      0.9940773844718933,
      0.9987595081329346,
      0.9974642395973206,
      0.9866788387298584,
      0.9967547655105591,
      0.9992029070854187,
      0.9966638684272766,
      0.9926679134368896,
      0.9992294311523438,
      0.9989354014396667,
      0.9958611726760864,
      0.99820876121521,
      0.9995185136795044,
      0.9988260269165039,
      0.9984504580497742,
      0.9997305870056152,
      0.9997119307518005,
      0.9994178414344788,
      0.9997870922088623,
      0.9998528957366943,
      0.9996561408042908,
      0.9997292757034302,
      0.9998752474784851,
      0.9998387694358826,
      0.999819278717041,
      0.9999507069587708,
      0.9999359250068665,
      0.9999006986618042,
      0.9998701810836792,
      0.9998095631599426,
      0.999811589717865,
      0.9998998045921326,
      0.9998879432678223,
      0.9998990297317505,
      0.9998947381973267,
      0.9999065399169922,
      0.999915361404419,
      0.999955952167511,
      0.9999385476112366,
      0.9998047351837158,
      0.999691903591156,
      0.9981922507286072,
      0.9906346201896667,
      0.9901196360588074,
      0.9978877902030945,
      0.9955886602401733,
      0.9863552451133728,
      0.9921057224273682,
      0.9971128106117249,
      0.9894284605979919,
      0.9788985252380371,
      0.9920302629470825,
      0.9921062588691711,
      0.9983783960342407,
      0.9994890689849854,
      0.9998481869697571,
      0.9997830986976624,
      0.9997823238372803,
      0.9998956322669983,
      0.9999025464057922,
      0.9997872710227966,
      0.99992835521698,
      0.9999432563781738,
      0.9998949766159058,
      0.9998898506164551,
      0.9999371767044067,
      0.9998761415481567
    ],
    [
      0.30672580003738403,
      0.3540198802947998,
      0.3724537789821625,
      0.38137927651405334,
      0.41977763175964355,
      0.4261537790298462,
      0.42293643951416016,
      0.4251890182495117,
      0.426922082901001,
      0.395489901304245,
      0.38968175649642944,
      0.38393327593803406,
      0.34099310636520386,
      0.30978983640670776,
      0.32012122869491577,
      0.29989421367645264,
      0.25909096002578735,
      0.2772945165634155,
      0.2622219920158386,
      0.24645256996154785,
      0.23145650327205658,
      0.25516757369041443,
      0.2691660225391388,
      0.26858142018318176,
      0.2556367516517639,
      0.26943641901016235,
      0.2520101070404053,
      0.22827522456645966,
      0.25624117255210876,
      0.26426661014556885,
      0.24354836344718933,
      0.2383224219083786,
      0.2503858208656311,
      0.25164321064949036,
      0.23560066521167755,
      0.2430104911327362,
      0.24275089800357819,
      0.24683284759521484,
      0.25727152824401855,
      0.25767701864242554,
      0.24267619848251343,
      0.25255128741264343,
      0.2685866057872772,
      0.260183185338974,
      0.264021635055542,
      0.2830487787723541,
      0.29468274116516113,
      0.2828053832054138,
      0.2947402000427246,
      0.32050395011901855,
      0.33033454418182373,
      0.3361884653568268,
      0.3530728220939636,
      0.385467529296875,
      0.3968663215637207,
      0.4159100651741028,
      0.40193358063697815,
      0.41378840804100037,
      0.4873316287994385,
      0.9998073577880859,
      0.9998824596405029,
      0.9998432993888855,
      0.9996849298477173,
      0.9996581077575684,
      0.9990155696868896,
      0.9965563416481018,
      0.980177104473114,
      0.9355863332748413,
      0.9402174949645996,
      0.8812276124954224,
      0.879732608795166,
      0.8732253313064575,
      0.907155454158783,
      0.9203864336013794,
      0.9699140191078186,
      0.9841460585594177,
      0.9974728226661682,
      0.9989686608314514,
      0.9996404051780701,
      0.9995856285095215,
      0.9996164441108704,
      0.9994106888771057,
      0.9974340200424194,
      0.9951483607292175,
      0.9751588702201843,
      0.9530707597732544,
      0.9141175746917725,
      0.8664258122444153,
      0.8781520128250122,
      0.8571692705154419,
      0.8736690282821655,
      0.8993306756019592,
      0.9331251382827759,
      0.9166531562805176,
      0.9560173749923706,
      0.9426489472389221,
      0.9720382690429688,
      0.9769306182861328,
      0.9942818880081177,
      0.997634768486023,
      0.9994687438011169,
      0.9985548257827759,
      0.9989355206489563,
      0.997506320476532,
      0.990839421749115,
      0.9962365031242371,
      0.9996414184570312,
      0.9998915791511536,
      0.9999125599861145,
      0.9990831613540649,
      0.9998541474342346,
      0.9997913241386414,
      0.9999077916145325,
      0.9999220967292786,
      0.9996551871299744,
      0.9998059272766113,
      0.9998199343681335,
      0.9998400807380676,
      0.9993508458137512,
      0.9988272190093994,
      0.9995045065879822,
      0.9996801614761353,
      0.999374270439148,
      0.9988301396369934,
      0.9997776746749878,
      0.9998917579650879,
      0.9999264478683472,
      0.9999449849128723,
      0.9999092817306519,
      0.9999224543571472,
      0.9996941685676575,
      0.9997071027755737,
      0.9996679425239563,
      0.9997575879096985,
      0.9991481900215149,
      0.997855007648468,
      0.9935005307197571,
      0.9880435466766357,
      0.9786674976348877,
      0.9668426513671875,
      0.9837791919708252,
      0.9977148175239563,
      0.9991490840911865,
      0.9998308420181274,
      0.9995172619819641,
      0.9972657561302185,
      0.9901893138885498,
      0.9614143371582031,
      0.9216257333755493,
      0.862278938293457,
      0.8174250721931458,
      0.8600214123725891,
      0.9009801745414734,
      0.9498136639595032,
      0.9698213934898376,
      0.9941681623458862,
      0.9962552785873413,
      0.9992840886116028,
      0.9996200799942017,
      0.9998654723167419,
      0.9991897344589233,
      0.9989385008811951,
      0.9881604313850403,
      0.9525858163833618,
      0.9547551274299622,
      0.9343923330307007,
      0.9700886607170105,
      0.9955791234970093,
      0.9983779191970825,
      0.9989800453186035,
      0.9971923828125,
      0.9937835931777954,
      0.9807949662208557,
      0.9649708867073059,
      0.9394145011901855,
      0.930198073387146,
      0.9323435425758362,
      0.8963074088096619,
      0.9246949553489685,
      0.9632078409194946,
      0.9887425899505615,
      0.9709275960922241,
      0.9906253218650818,
      0.9668455123901367,
      0.9997853636741638,
      0.9998115301132202,
      0.9996702671051025,
      0.9998769760131836,
      0.9997978806495667,
      0.9995208382606506,
      0.999750018119812,
      0.9998095631599426,
      0.999873161315918,
      0.9997722506523132,
      0.9995408654212952,
      0.9979249238967896,
      0.9904204607009888,
      0.9691606163978577,
      0.9252095222473145,
      0.909272313117981,
      0.8983311057090759,
      0.8479531407356262,
      0.8101592659950256,
      0.8558042645454407,
      0.9197396636009216,
      0.9573721289634705,
      0.9669254422187805,
      0.9905235171318054,
      0.9942864179611206,
      0.9980111718177795,
      0.9989736676216125,
      0.9989293813705444,
      0.9984254240989685,
      0.9914673566818237,
      0.9850000143051147,
      0.9860050082206726,
      0.9619256854057312,
      0.9527868032455444,
      0.9272702932357788,
      0.9118274450302124,
      0.9320018887519836,
      0.8744034767150879,
      0.8860406875610352,
      0.9193522930145264,
      0.8767859935760498,
      0.8038198947906494,
      0.8562748432159424,
      0.8944060206413269,
      0.8078761696815491,
      0.7754198312759399,
      0.8662859797477722,
      0.8621883392333984,
      0.7827602624893188,
      0.7930258512496948,
      0.8807069063186646,
      0.8484982252120972,
      0.7902415990829468,
      0.8457788825035095,
      0.9050392508506775,
      0.8524038791656494,
      0.8202213048934937,
      0.9065461754798889,
      0.9267489314079285,
      0.8986124992370605,
      0.9277551174163818,
      0.9673535823822021,
      0.9804779291152954,
      0.9970179796218872,
      0.9994866847991943,
      0.9999145269393921,
      0.9999274015426636,
      0.9998399615287781,
      0.9984177350997925,
      0.9995311498641968,
      0.9995763301849365,
      0.9993495345115662,
      0.9996364116668701,
      0.9997960329055786,
      0.9997531175613403,
      0.9995768666267395,
      0.9997401833534241,
      0.9997983574867249,
      0.9996389150619507,
      0.9995662569999695,
      0.9993211627006531,
      0.999450147151947,
      0.9995885491371155,
      0.9989871978759766,
      0.9963322877883911,
      0.9984408020973206,
      0.999173104763031,
      0.9963308572769165,
      0.9916868209838867,
      0.9979744553565979,
      0.9987335205078125,
      0.9920560717582703,
      0.9937123656272888,
      0.9987489581108093,
      0.9974988698959351,
      0.9860179424285889,
      0.9965485334396362,
      0.9992197751998901,
      0.9965190887451172,
      0.9923969507217407,
      0.9992348551750183,
      0.9990000128746033,
      0.9958403706550598,
      0.9982029795646667,
      0.9995899796485901,
      0.9990361928939819,
      0.9985334277153015,
      0.9997681975364685,
      0.9997808933258057,
      0.9995768070220947,
      0.9998222589492798,
      0.9998812079429626,
      0.9997406601905823,
      0.9997881054878235,
      0.999890923500061,
      0.9998597502708435,
      0.999836802482605,
      0.9999552965164185,
      0.9999406933784485,
      0.9999082684516907,
      0.9998815655708313,
      0.9998292326927185,
      0.9998297691345215,
      0.9999074935913086,
      0.9998935461044312,
      0.9999011158943176,
      0.999902606010437,
      0.9999135732650757,
      0.9999213814735413,
      0.9999603629112244,
      0.9999452829360962,
      0.9998220801353455,
      0.9997134804725647,
      0.9982693195343018,
      0.9906455874443054,
      0.9901255965232849,
      0.9979565143585205,
      0.9956595301628113,
      0.9863853454589844,
      0.9922391176223755,
      0.9972243309020996,
      0.9893262982368469,
      0.9789850115776062,
      0.9927674531936646,
      0.9928862452507019,
      0.9986352324485779,
      0.9995908737182617,
      0.9998787641525269,
      0.999830424785614,
      0.9998248219490051,
      0.9999138116836548,
      0.9999193549156189,
      0.9998210072517395,
      0.9999390840530396,
      0.9999518394470215,
      0.9999099373817444,
      0.9999040365219116,
      0.999945342540741,
      0.99988853931427
    ],
    [
      0.3067062199115753,
      0.3570295572280884,
      0.3726883828639984,
      0.38552427291870117,
      0.42868155241012573,
      0.43607622385025024,
      0.4370678961277008,
      0.44170451164245605,
      0.4532933235168457,
      0.42584842443466187,
      0.4229435324668884,
      0.4098231792449951,
      0.3685879111289978,
      0.35692572593688965,
      0.35894322395324707,
      0.3271333873271942,
      0.2878122627735138,
      0.31292128562927246,
      0.2948096990585327,
      0.2766082286834717,
      0.27867591381073,
      0.2864771783351898,
      0.2896485924720764,
      0.2881088852882385,
      0.2848213016986847,
      0.2764279842376709,
      0.2538111209869385,
      0.2504265308380127,
      0.2739070653915405,
      0.26552894711494446,
      0.24619147181510925,
      0.2591876685619354,
      0.26106566190719604,
      0.26256904006004333,
      0.25991517305374146,
      0.256862998008728,
      0.24491670727729797,
      0.24731293320655823,
      0.2752160429954529,
      0.2692200243473053,
      0.25279638171195984,
      0.27588745951652527,
      0.2876240909099579,
      0.2760881781578064,
      0.2854998707771301,
      0.30540791153907776,
      0.3163129687309265,
      0.2892964482307434,
      0.31341052055358887,
      0.35031992197036743,
      0.34642499685287476,
      0.3543558716773987,
      0.38101938366889954,
      0.4112476110458374,
      0.41359245777130127,
      0.4340776205062866,
      0.41432881355285645,
      0.43805795907974243,
      0.5011069178581238,
      0.9998167753219604,
      0.9998836517333984,
      0.999843418598175,
      0.9996639490127563,
      0.9996386170387268,
      0.9989264011383057,
      0.9961481094360352,
      0.9779956340789795,
      0.9326046705245972,
      0.9372619390487671,
      0.8790270686149597,
      0.8794228434562683,
      0.8727517127990723,
      0.9065371751785278,
      0.9195948243141174,
      0.9690295457839966,
      0.9836227297782898,
      0.9974299669265747,
      0.9989510774612427,
      0.9996629953384399,
      0.9996219873428345,
      0.9996364712715149,
      0.9994322061538696,
      0.9974538683891296,
      0.9949666857719421,
      0.9743830561637878,
      0.952144980430603,
      0.909034788608551,
      0.8623433709144592,
      0.8759711980819702,
      0.8507197499275208,
      0.8736879825592041,
      0.8991962671279907,
      0.9354549646377563,
      0.9182974696159363,
      0.9571394920349121,
      0.9446442127227783,
      0.973050057888031,
      0.979133129119873,
      0.9954256415367126,
      0.9982803463935852,
      0.99959397315979,
      0.998927652835846,
      0.9991700053215027,
      0.9977983236312866,
      0.9916025400161743,
      0.9968419075012207,
      0.9996940493583679,
      0.9999074339866638,
      0.9999197125434875,
      0.9991393089294434,
      0.9998655319213867,
      0.9998077154159546,
      0.9999162554740906,
      0.9999256730079651,
      0.9996809363365173,
      0.9998294711112976,
      0.9998379349708557,
      0.9998586773872375,
      0.999403715133667,
      0.9989637136459351,
      0.9995834827423096,
      0.9997358322143555,
      0.9994500875473022,
      0.9989509582519531,
      0.99979567527771,
      0.9998985528945923,
      0.9999300837516785,
      0.99994957447052,
      0.9999134540557861,
      0.9999300241470337,
      0.9997330904006958,
      0.9997500777244568,
      0.9997342824935913,
      0.9998118877410889,
      0.9993860721588135,
      0.9984752535820007,
      0.9951875805854797,
      0.9895581603050232,
      0.9801012277603149,
      0.9675976037979126,
      0.984093427658081,
      0.9978333115577698,
      0.9991898536682129,
      0.9998459219932556,
      0.9995913505554199,
      0.9976226687431335,
      0.9909800887107849,
      0.9623123407363892,
      0.9242385625839233,
      0.8614614009857178,
      0.8135188817977905,
      0.86091548204422,
      0.9025692939758301,
      0.9505982995033264,
      0.9700811505317688,
      0.9943545460700989,
      0.99642014503479,
      0.999309778213501,
      0.9996358156204224,
      0.9998692274093628,
      0.9992092847824097,
      0.9989568591117859,
      0.9880565404891968,
      0.9526454210281372,
      0.9551135301589966,
      0.9355593919754028,
      0.9706318974494934,
      0.9956923127174377,
      0.998458743095398,
      0.9990471005439758,
      0.9973851442337036,
      0.9942914247512817,
      0.9820153117179871,
      0.9660857319831848,
      0.9391183853149414,
      0.9287301898002625,
      0.9301667809486389,
      0.8909100294113159,
      0.9234384894371033,
      0.9618357419967651,
      0.9880896806716919,
      0.9691628217697144,
      0.9899295568466187,
      0.965722382068634,
      0.9997954964637756,
      0.9998304843902588,
      0.9996968507766724,
      0.9998864531517029,
      0.999803900718689,
      0.9994975924491882,
      0.9997416138648987,
      0.9998157024383545,
      0.9998818635940552,
      0.9997686147689819,
      0.9995543956756592,
      0.997832179069519,
      0.9889087677001953,
      0.9648196697235107,
      0.9202805757522583,
      0.9029799103736877,
      0.8967980146408081,
      0.8440650701522827,
      0.8054569959640503,
      0.8512491583824158,
      0.9164906740188599,
      0.9558091163635254,
      0.9647986888885498,
      0.9889482855796814,
      0.9935052990913391,
      0.9976804256439209,
      0.9988635182380676,
      0.9988261461257935,
      0.998335599899292,
      0.9900949001312256,
      0.9833006858825684,
      0.9842902421951294,
      0.9583609700202942,
      0.94775390625,
      0.9237407445907593,
      0.9101916551589966,
      0.9306977391242981,
      0.8711632490158081,
      0.8861253261566162,
      0.9205841422080994,
      0.8765580654144287,
      0.7987863421440125,
      0.8515069484710693,
      0.8948959112167358,
      0.8065230250358582,
      0.7770183086395264,
      0.865013837814331,
      0.8595884442329407,
      0.7808998227119446,
      0.7978538274765015,
      0.8778431415557861,
      0.8471125364303589,
      0.7907914519309998,
      0.8464924693107605,
      0.9049002528190613,
      0.8536290526390076,
      0.8243435621261597,
      0.9037889242172241,
      0.9271277189254761,
      0.901088535785675,
      0.9286186099052429,
      0.9674572348594666,
      0.9806635975837708,
      0.9970644116401672,
      0.9995071887969971,
      0.9999184012413025,
      0.9999313354492188,
      0.9998506903648376,
      0.9986161589622498,
      0.9996183514595032,
      0.9996491074562073,
      0.999474287033081,
      0.9997063875198364,
      0.9998297691345215,
      0.9997960925102234,
      0.9996612071990967,
      0.9997859001159668,
      0.99982750415802,
      0.9996893405914307,
      0.9996411204338074,
      0.9994053244590759,
      0.9995167851448059,
      0.9996285438537598,
      0.999040424823761,
      0.9963645339012146,
      0.9985105991363525,
      0.9992178678512573,
      0.9962764382362366,
      0.9912378787994385,
      0.9978982210159302,
      0.9986597895622253,
      0.9912793636322021,
      0.9930427074432373,
      0.9986682534217834,
      0.9973188638687134,
      0.9845321178436279,
      0.9962528347969055,
      0.9991748332977295,
      0.9962479472160339,
      0.9917585253715515,
      0.9992095828056335,
      0.9990538954734802,
      0.9957692623138428,
      0.9981644749641418,
      0.9996394515037537,
      0.9992602467536926,
      0.998638391494751,
      0.9997914433479309,
      0.999840497970581,
      0.9997312426567078,
      0.9998559355735779,
      0.9999066591262817,
      0.9998273253440857,
      0.9998418688774109,
      0.9999043345451355,
      0.9998769164085388,
      0.9998488426208496,
      0.9999584555625916,
      0.9999443888664246,
      0.9999144673347473,
      0.9998878240585327,
      0.9998437762260437,
      0.9998465180397034,
      0.9999155402183533,
      0.9998963475227356,
      0.9999036192893982,
      0.9999069571495056,
      0.9999184012413025,
      0.9999241828918457,
      0.9999627470970154,
      0.9999479651451111,
      0.9998185634613037,
      0.9996783137321472,
      0.9979344010353088,
      0.9890346527099609,
      0.9886485934257507,
      0.9974967837333679,
      0.9947735667228699,
      0.9844700694084167,
      0.9918802976608276,
      0.9970844388008118,
      0.9883788228034973,
      0.9789632558822632,
      0.9939244389533997,
      0.9941531419754028,
      0.998831570148468,
      0.9996671676635742,
      0.9999018311500549,
      0.9998646974563599,
      0.9998528361320496,
      0.9999253153800964,
      0.9999309778213501,
      0.9998435974121094,
      0.9999452829360962,
      0.9999569654464722,
      0.9999185800552368,
      0.9999154210090637,
      0.9999498128890991,
      0.9998955726623535
    ],
    [
      0.34138694405555725,
      0.3979538679122925,
      0.40397149324417114,
      0.4125783443450928,
      0.45370662212371826,
      0.4581819772720337,
      0.4478435814380646,
      0.4528478980064392,
      0.4786335527896881,
      0.4637557864189148,
      0.4639090299606323,
      0.4465967118740082,
      0.44712376594543457,
      0.4372742772102356,
      0.41739538311958313,
      0.3787875175476074,
      0.3721674382686615,
      0.37237390875816345,
      0.35622695088386536,
      0.34166717529296875,
      0.33101075887680054,
      0.32073432207107544,
      0.29466527700424194,
      0.29243525862693787,
      0.29489827156066895,
      0.27725547552108765,
      0.2677753269672394,
      0.28423428535461426,
      0.28571316599845886,
      0.27894002199172974,
      0.28839975595474243,
      0.29332077503204346,
      0.2802298665046692,
      0.2840980589389801,
      0.31102514266967773,
      0.3009542226791382,
      0.26728105545043945,
      0.2868397533893585,
      0.30628645420074463,
      0.2782064974308014,
      0.26903849840164185,
      0.2993694245815277,
      0.30161789059638977,
      0.27738258242607117,
      0.2973523437976837,
      0.32982152700424194,
      0.3230552077293396,
      0.3101109266281128,
      0.3407050669193268,
      0.3730238378047943,
      0.37530767917633057,
      0.3834701478481293,
      0.39487892389297485,
      0.41354963183403015,
      0.4212811291217804,
      0.41500258445739746,
      0.39700400829315186,
      0.42493104934692383,
      0.4771270155906677,
      0.9998051524162292,
      0.9998403191566467,
      0.9997750520706177,
      0.9995310306549072,
      0.9995402693748474,
      0.9988136291503906,
      0.9958885312080383,
      0.9769285917282104,
      0.9316285252571106,
      0.9367580413818359,
      0.8788219094276428,
      0.8826369643211365,
      0.8706061840057373,
      0.9047778844833374,
      0.9206948280334473,
      0.9687304496765137,
      0.9832020998001099,
      0.9974588751792908,
      0.9989349842071533,
      0.9996777772903442,
      0.9996441602706909,
      0.999652624130249,
      0.9994438886642456,
      0.9974830150604248,
      0.994838535785675,
      0.9743607640266418,
      0.9499489665031433,
      0.9063687324523926,
      0.8603147864341736,
      0.8734297752380371,
      0.8506679534912109,
      0.8812683820724487,
      0.9048141837120056,
      0.9399365186691284,
      0.9256455898284912,
      0.9599117040634155,
      0.9493114352226257,
      0.9756016731262207,
      0.981770932674408,
      0.9965395331382751,
      0.998733639717102,
      0.9996663331985474,
      0.9991241097450256,
      0.9992716908454895,
      0.9978592395782471,
      0.991905689239502,
      0.9971763491630554,
      0.9997248649597168,
      0.9999151229858398,
      0.9999227523803711,
      0.9991896748542786,
      0.9998720288276672,
      0.999812126159668,
      0.9999155402183533,
      0.9999266266822815,
      0.9996887445449829,
      0.9998406767845154,
      0.9998475909233093,
      0.9998708367347717,
      0.9994478225708008,
      0.999069333076477,
      0.999643087387085,
      0.9997696280479431,
      0.9994806051254272,
      0.9988979697227478,
      0.9997913241386414,
      0.9998981952667236,
      0.9999314546585083,
      0.9999485015869141,
      0.9999180436134338,
      0.9999353289604187,
      0.9997631907463074,
      0.9997777938842773,
      0.9997770190238953,
      0.9998438954353333,
      0.9995142221450806,
      0.9988270401954651,
      0.9961809515953064,
      0.9904813766479492,
      0.9807668924331665,
      0.9670373797416687,
      0.9837177395820618,
      0.9978547096252441,
      0.9992143511772156,
      0.9998526573181152,
      0.999646008014679,
      0.9979522228240967,
      0.9915961623191833,
      0.9634317755699158,
      0.9267630577087402,
      0.8740016222000122,
      0.8238938450813293,
      0.8686716556549072,
      0.9023401737213135,
      0.9510995745658875,
      0.9710519313812256,
      0.9948906302452087,
      0.9967296123504639,
      0.9993283152580261,
      0.9996356964111328,
      0.9998608231544495,
      0.9991751313209534,
      0.9988386631011963,
      0.9868820905685425,
      0.953234851360321,
      0.9544366598129272,
      0.9399744272232056,
      0.9704865217208862,
      0.9957476258277893,
      0.9985853433609009,
      0.9991274476051331,
      0.997721791267395,
      0.9950956106185913,
      0.9830887317657471,
      0.966577410697937,
      0.9418797492980957,
      0.9314619302749634,
      0.9291659593582153,
      0.8865770101547241,
      0.9193339347839355,
      0.9605863690376282,
      0.9880980253219604,
      0.9684497714042664,
      0.9895209074020386,
      0.9649654030799866,
      0.9998022317886353,
      0.999841034412384,
      0.9997122287750244,
      0.9998900890350342,
      0.9998087286949158,
      0.9994974136352539,
      0.9997380971908569,
      0.9998196363449097,
      0.999885618686676,
      0.9997712969779968,
      0.9995594620704651,
      0.9977797269821167,
      0.9877416491508484,
      0.9622279405593872,
      0.9173392057418823,
      0.9014424085617065,
      0.8844720125198364,
      0.8322176933288574,
      0.7928300499916077,
      0.8472245931625366,
      0.9145526885986328,
      0.9551685452461243,
      0.9618927836418152,
      0.9846305251121521,
      0.9887218475341797,
      0.9953665137290955,
      0.9976711869239807,
      0.9976910948753357,
      0.9973455667495728,
      0.9851804375648499,
      0.976830005645752,
      0.978585958480835,
      0.9483740925788879,
      0.9360509514808655,
      0.9146497249603271,
      0.8992018699645996,
      0.9300276041030884,
      0.866197943687439,
      0.8866547346115112,
      0.9224667549133301,
      0.8759668469429016,
      0.7984160780906677,
      0.855376660823822,
      0.8895723223686218,
      0.8042402863502502,
      0.7731789946556091,
      0.8551430702209473,
      0.8557944297790527,
      0.7794075012207031,
      0.7921136617660522,
      0.8749121427536011,
      0.8440307378768921,
      0.7941237688064575,
      0.8487317562103271,
      0.9060142040252686,
      0.8616684079170227,
      0.8367034196853638,
      0.9053398370742798,
      0.9255863428115845,
      0.9079978466033936,
      0.9308735132217407,
      0.966154158115387,
      0.9788157939910889,
      0.9964990615844727,
      0.9994546175003052,
      0.9999134540557861,
      0.9999314546585083,
      0.999854326248169,
      0.9987460374832153,
      0.9996767640113831,
      0.9996960759162903,
      0.9995527267456055,
      0.9997557997703552,
      0.999853789806366,
      0.9998268485069275,
      0.9997224807739258,
      0.9998199343681335,
      0.9998474717140198,
      0.9997285604476929,
      0.9996976256370544,
      0.9994964003562927,
      0.9995981454849243,
      0.9996640086174011,
      0.9991932511329651,
      0.9967978596687317,
      0.9986627101898193,
      0.9993127584457397,
      0.9965660572052002,
      0.9910221099853516,
      0.9978792071342468,
      0.998701810836792,
      0.9906249642372131,
      0.9921697974205017,
      0.9986053109169006,
      0.9971297383308411,
      0.9839047789573669,
      0.9958902597427368,
      0.9991298317909241,
      0.9960135221481323,
      0.9907269477844238,
      0.9991616606712341,
      0.999089241027832,
      0.9958383440971375,
      0.9981441497802734,
      0.9996816515922546,
      0.9993759393692017,
      0.9987202286720276,
      0.9998071193695068,
      0.9998724460601807,
      0.9997870326042175,
      0.9998633861541748,
      0.9999198913574219,
      0.9998616576194763,
      0.9998632073402405,
      0.9999108910560608,
      0.9998856782913208,
      0.9998566508293152,
      0.9999604225158691,
      0.9999474883079529,
      0.9999207854270935,
      0.9998952150344849,
      0.999846339225769,
      0.9998555183410645,
      0.9999173879623413,
      0.9998972415924072,
      0.9998990893363953,
      0.9999062418937683,
      0.9999179840087891,
      0.9999234676361084,
      0.9999642968177795,
      0.9999473690986633,
      0.9997828602790833,
      0.9995006322860718,
      0.9963051676750183,
      0.9832408428192139,
      0.9839502573013306,
      0.9958465695381165,
      0.9920006990432739,
      0.978571355342865,
      0.9905896782875061,
      0.9964156746864319,
      0.9851810932159424,
      0.9772254228591919,
      0.9942532181739807,
      0.9947912096977234,
      0.998857855796814,
      0.999701201915741,
      0.9999110698699951,
      0.9998818039894104,
      0.9998629689216614,
      0.9999272227287292,
      0.9999351501464844,
      0.9998494386672974,
      0.9999464750289917,
      0.9999575018882751,
      0.9999204277992249,
      0.9999164342880249,
      0.9999508857727051,
      0.999898374080658
    ],
    [
      0.3999667763710022,
      0.4574376344680786,
      0.4543512463569641,
      0.4762648940086365,
      0.532451868057251,
      0.5273327231407166,
      0.5082993507385254,
      0.5034706592559814,
      0.5231510400772095,
      0.5111321210861206,
      0.5073719024658203,
      0.4877315163612366,
      0.4957563579082489,
      0.49867045879364014,
      0.4909643232822418,
      0.48183783888816833,
      0.48823487758636475,
      0.4930245578289032,
      0.47193557024002075,
      0.4554786682128906,
      0.4653101861476898,
      0.42405492067337036,
      0.36837470531463623,
      0.3939560055732727,
      0.37189459800720215,
      0.3126271367073059,
      0.31850337982177734,
      0.34375375509262085,
      0.3177800178527832,
      0.29693129658699036,
      0.34784308075904846,
      0.362156480550766,
      0.31435027718544006,
      0.3647210896015167,
      0.3933928608894348,
      0.34288960695266724,
      0.32100605964660645,
      0.37384694814682007,
      0.37198761105537415,
      0.3369823694229126,
      0.34861740469932556,
      0.40960443019866943,
      0.4048510193824768,
      0.3908521831035614,
      0.4312772750854492,
      0.4754500389099121,
      0.4374668002128601,
      0.4192698299884796,
      0.4540046751499176,
      0.4472186863422394,
      0.4297462999820709,
      0.4198383092880249,
      0.42744016647338867,
      0.4266119599342346,
      0.42354893684387207,
      0.4178706407546997,
      0.40775465965270996,
      0.4351441264152527,
      0.47645583748817444,
      0.9997797012329102,
      0.9997639060020447,
      0.999665379524231,
      0.9993321895599365,
      0.9994350075721741,
      0.9985977411270142,
      0.9957736134529114,
      0.9776184558868408,
      0.9323947429656982,
      0.9401174783706665,
      0.8806678056716919,
      0.8859933614730835,
      0.8786137700080872,
      0.920352578163147,
      0.9289723038673401,
      0.9740164279937744,
      0.9862496256828308,
      0.997929036617279,
      0.999106228351593,
      0.9997324347496033,
      0.9997089505195618,
      0.9997148513793945,
      0.9995482563972473,
      0.9979305863380432,
      0.9956544637680054,
      0.9792246222496033,
      0.9554365873336792,
      0.9020324945449829,
      0.8603177070617676,
      0.8712576627731323,
      0.8584120869636536,
      0.8906036615371704,
      0.9079874157905579,
      0.9463621377944946,
      0.9331904649734497,
      0.9677991271018982,
      0.9587541222572327,
      0.9813019037246704,
      0.9867098927497864,
      0.9980008006095886,
      0.9992902874946594,
      0.9997678399085999,
      0.9993805289268494,
      0.9993628263473511,
      0.9975135326385498,
      0.9920317530632019,
      0.9976789951324463,
      0.9997664093971252,
      0.9999247789382935,
      0.9999268651008606,
      0.9993111491203308,
      0.9998878240585327,
      0.9998207688331604,
      0.9999116063117981,
      0.9999256134033203,
      0.9996967315673828,
      0.9998283386230469,
      0.9998621344566345,
      0.9998890161514282,
      0.9995372891426086,
      0.9992311596870422,
      0.9997152090072632,
      0.999798059463501,
      0.9994257092475891,
      0.9982036352157593,
      0.9997461438179016,
      0.9998902678489685,
      0.9999284148216248,
      0.9999489188194275,
      0.9999222755432129,
      0.9999446868896484,
      0.9998151063919067,
      0.9998241066932678,
      0.9998405575752258,
      0.9998868703842163,
      0.9996719360351562,
      0.9992422461509705,
      0.9977685213088989,
      0.9923244714736938,
      0.9815478920936584,
      0.9662971496582031,
      0.9822757244110107,
      0.9978247880935669,
      0.9992572069168091,
      0.9998689889907837,
      0.9997365474700928,
      0.9985119104385376,
      0.9930336475372314,
      0.9661293029785156,
      0.9311028718948364,
      0.8726483583450317,
      0.8286181688308716,
      0.8696814775466919,
      0.9055062532424927,
      0.9582362174987793,
      0.9769841432571411,
      0.9962325096130371,
      0.9975340366363525,
      0.9993952512741089,
      0.9996585249900818,
      0.9998487830162048,
      0.9990804195404053,
      0.9984138011932373,
      0.9835270643234253,
      0.9517008066177368,
      0.956836462020874,
      0.9455893039703369,
      0.9750058650970459,
      0.9962967038154602,
      0.998845100402832,
      0.9992671608924866,
      0.9982154369354248,
      0.9965590834617615,
      0.9864699840545654,
      0.9728537201881409,
      0.9493057131767273,
      0.9328786134719849,
      0.9296177625656128,
      0.8878525495529175,
      0.9127079844474792,
      0.9663609266281128,
      0.990444540977478,
      0.9731478691101074,
      0.991115152835846,
      0.9693397283554077,
      0.9997969269752502,
      0.999855101108551,
      0.9997410178184509,
      0.9999036192893982,
      0.9998233318328857,
      0.9995505809783936,
      0.999782145023346,
      0.9998369812965393,
      0.9998934268951416,
      0.9997807145118713,
      0.9996010661125183,
      0.9980584383010864,
      0.9888170957565308,
      0.9631104469299316,
      0.9144756197929382,
      0.89687180519104,
      0.8713717460632324,
      0.8047136664390564,
      0.7725036144256592,
      0.8337616324424744,
      0.9077433943748474,
      0.9557003378868103,
      0.9582071304321289,
      0.978970468044281,
      0.9817103743553162,
      0.9906054735183716,
      0.9946755170822144,
      0.9944826364517212,
      0.9948590397834778,
      0.9739030599594116,
      0.9605959057807922,
      0.9654912948608398,
      0.9318445324897766,
      0.9254048466682434,
      0.9030730724334717,
      0.8823176026344299,
      0.9256673455238342,
      0.8474372625350952,
      0.8834584951400757,
      0.9242721796035767,
      0.8663850426673889,
      0.7914667129516602,
      0.8549275398254395,
      0.8800469636917114,
      0.8059579133987427,
      0.782757043838501,
      0.8578653931617737,
      0.8607971668243408,
      0.7855558395385742,
      0.8046395778656006,
      0.8824005722999573,
      0.8496834635734558,
      0.8045271039009094,
      0.8648271560668945,
      0.910418689250946,
      0.8679057955741882,
      0.845031201839447,
      0.9135236740112305,
      0.9308966398239136,
      0.9127418994903564,
      0.93354731798172,
      0.9670557975769043,
      0.9757734537124634,
      0.9952972531318665,
      0.9993779063224792,
      0.99990314245224,
      0.9999337792396545,
      0.9998669028282166,
      0.9989217519760132,
      0.9997572898864746,
      0.9997612833976746,
      0.9996691942214966,
      0.9998119473457336,
      0.9998872876167297,
      0.999866783618927,
      0.9997974634170532,
      0.9998572468757629,
      0.9998751282691956,
      0.9997866153717041,
      0.99977046251297,
      0.9996102452278137,
      0.9996821880340576,
      0.9997206330299377,
      0.9994150996208191,
      0.9977508783340454,
      0.9989296793937683,
      0.9994867444038391,
      0.9975169897079468,
      0.9938814640045166,
      0.9983450770378113,
      0.9989877939224243,
      0.9931001663208008,
      0.9942039847373962,
      0.9987931251525879,
      0.9976216554641724,
      0.9867382645606995,
      0.9964942932128906,
      0.9991891384124756,
      0.9964414238929749,
      0.9922130703926086,
      0.9992254376411438,
      0.999222457408905,
      0.995993971824646,
      0.9981269836425781,
      0.9996862411499023,
      0.999453067779541,
      0.998660683631897,
      0.9997828006744385,
      0.9998899698257446,
      0.9998041987419128,
      0.999819815158844,
      0.999923586845398,
      0.9998859167098999,
      0.9998624324798584,
      0.9999022483825684,
      0.9998914003372192,
      0.9998658895492554,
      0.9999594688415527,
      0.9999480247497559,
      0.9999250769615173,
      0.9998918771743774,
      0.9998534321784973,
      0.9998511075973511,
      0.9999167323112488,
      0.9998893737792969,
      0.999886691570282,
      0.9998950958251953,
      0.9999118447303772,
      0.99991375207901,
      0.9999644756317139,
      0.9999433755874634,
      0.9997003674507141,
      0.9989748597145081,
      0.9915111064910889,
      0.9692294597625732,
      0.9710631370544434,
      0.9911065101623535,
      0.9863907098770142,
      0.9668015241622925,
      0.9858081936836243,
      0.993991494178772,
      0.9783028364181519,
      0.9694981575012207,
      0.9922506213188171,
      0.992728590965271,
      0.9983911514282227,
      0.9996654987335205,
      0.999912679195404,
      0.9998936653137207,
      0.9998642802238464,
      0.9999250769615173,
      0.9999368786811829,
      0.9998602867126465,
      0.999947726726532,
      0.9999548196792603,
      0.9999229311943054,
      0.9999176859855652,
      0.9999509453773499,
      0.9999004602432251
    ],
    [
      0.4450678825378418,
      0.49206727743148804,
      0.4846983551979065,
      0.5157135128974915,
      0.5795038342475891,
      0.5782079696655273,
      0.5517532825469971,
      0.5493975281715393,
      0.5800005197525024,
      0.5523817539215088,
      0.5399954319000244,
      0.5319358110427856,
      0.5325210094451904,
      0.5270340442657471,
      0.5089144110679626,
      0.5165523290634155,
      0.5129176378250122,
      0.5154885053634644,
      0.5120609998703003,
      0.5088023543357849,
      0.524297297000885,
      0.48615896701812744,
      0.43877068161964417,
      0.4781741201877594,
      0.4359678328037262,
      0.3587115406990051,
      0.3655434846878052,
      0.37370964884757996,
      0.32983964681625366,
      0.32321035861968994,
      0.37212416529655457,
      0.3637247085571289,
      0.3218115270137787,
      0.38452816009521484,
      0.390801340341568,
      0.34509024024009705,
      0.33784812688827515,
      0.3925766944885254,
      0.3964463472366333,
      0.36730021238327026,
      0.41634783148765564,
      0.4737648367881775,
      0.4619131088256836,
      0.43681737780570984,
      0.5106648206710815,
      0.5226478576660156,
      0.4875648617744446,
      0.47492751479148865,
      0.5052362680435181,
      0.48862695693969727,
      0.4660567343235016,
      0.4568047523498535,
      0.4728294312953949,
      0.45506802201271057,
      0.45861461758613586,
      0.4619120657444,
      0.4627751111984253,
      0.4816463887691498,
      0.5158063769340515,
      0.9997723698616028,
      0.999727725982666,
      0.9996225833892822,
      0.9992755055427551,
      0.9994285106658936,
      0.9985858201980591,
      0.9958846569061279,
      0.9793149828910828,
      0.9357450008392334,
      0.9396796822547913,
      0.8836039304733276,
      0.8888181447982788,
      0.8828320503234863,
      0.9275726079940796,
      0.9332484602928162,
      0.976116418838501,
      0.9878990054130554,
      0.9981561899185181,
      0.9992430210113525,
      0.9997695684432983,
      0.9997491836547852,
      0.9997463822364807,
      0.9995853304862976,
      0.9980489611625671,
      0.9959084987640381,
      0.981063187122345,
      0.9587807059288025,
      0.9031130075454712,
      0.8626646995544434,
      0.8779553771018982,
      0.8658989667892456,
      0.895222544670105,
      0.913819432258606,
      0.949694812297821,
      0.9384423494338989,
      0.9721744656562805,
      0.964545726776123,
      0.9859347939491272,
      0.9904759526252747,
      0.9987661242485046,
      0.999544084072113,
      0.9998229146003723,
      0.9995424747467041,
      0.9994948506355286,
      0.9976098537445068,
      0.9923772811889648,
      0.9981814622879028,
      0.9998081922531128,
      0.9999352097511292,
      0.9999343156814575,
      0.9993826746940613,
      0.9999014139175415,
      0.9998410940170288,
      0.9999194145202637,
      0.9999284148216248,
      0.9997172951698303,
      0.9998393654823303,
      0.9998701810836792,
      0.9999011158943176,
      0.9995854496955872,
      0.9993103742599487,
      0.999748945236206,
      0.9998072981834412,
      0.9993982911109924,
      0.9981939196586609,
      0.9997594356536865,
      0.9999004602432251,
      0.9999346733093262,
      0.9999511241912842,
      0.9999264478683472,
      0.9999518990516663,
      0.9998453259468079,
      0.99985671043396,
      0.999868631362915,
      0.9999085068702698,
      0.999755322933197,
      0.9994516968727112,
      0.9986513257026672,
      0.9941351413726807,
      0.9835460186004639,
      0.9673248529434204,
      0.982859194278717,
      0.9980027675628662,
      0.9993288516998291,
      0.9998843669891357,
      0.9997876286506653,
      0.9988492727279663,
      0.994452714920044,
      0.9699936509132385,
      0.9347309470176697,
      0.8806284666061401,
      0.8357536792755127,
      0.8768416047096252,
      0.9131945371627808,
      0.9641431570053101,
      0.981239378452301,
      0.9968937635421753,
      0.9979444742202759,
      0.9994649291038513,
      0.9997171759605408,
      0.9998659491539001,
      0.9991369247436523,
      0.9984010457992554,
      0.983786404132843,
      0.9520828723907471,
      0.9600517153739929,
      0.9493290781974792,
      0.9787659645080566,
      0.9970254898071289,
      0.9990301728248596,
      0.9993705153465271,
      0.9984643459320068,
      0.9973793029785156,
      0.9885836839675903,
      0.9765909910202026,
      0.9535324573516846,
      0.938423752784729,
      0.933053731918335,
      0.8944413661956787,
      0.9150528311729431,
      0.9701638221740723,
      0.991482138633728,
      0.9746507406234741,
      0.9912985563278198,
      0.9694625735282898,
      0.9998107552528381,
      0.999866783618927,
      0.9997657537460327,
      0.9999131560325623,
      0.9998363852500916,
      0.9995643496513367,
      0.9997888803482056,
      0.9998468160629272,
      0.9999017715454102,
      0.9997912049293518,
      0.9996141195297241,
      0.9981078505516052,
      0.9890356063842773,
      0.9634241461753845,
      0.913162350654602,
      0.8929628133773804,
      0.8706589937210083,
      0.8007923364639282,
      0.7712847590446472,
      0.8348783254623413,
      0.9061319231987,
      0.9608676433563232,
      0.9597936272621155,
      0.9785856604576111,
      0.979839563369751,
      0.9885852336883545,
      0.9933258295059204,
      0.9926315546035767,
      0.9931025505065918,
      0.9664582014083862,
      0.9513086676597595,
      0.9581156969070435,
      0.9256490468978882,
      0.9226783514022827,
      0.8974687457084656,
      0.8829474449157715,
      0.9261913299560547,
      0.8488708138465881,
      0.8901770114898682,
      0.9312140941619873,
      0.8680592775344849,
      0.7996718883514404,
      0.8650349974632263,
      0.8890560865402222,
      0.814425528049469,
      0.7936065196990967,
      0.8727017641067505,
      0.8697102069854736,
      0.7975584268569946,
      0.8185474872589111,
      0.8909223079681396,
      0.8600369095802307,
      0.8173595666885376,
      0.8760427832603455,
      0.920005202293396,
      0.8778219223022461,
      0.8572735786437988,
      0.9217494130134583,
      0.9399198889732361,
      0.9213442206382751,
      0.9376851320266724,
      0.9693596363067627,
      0.976406455039978,
      0.9955636262893677,
      0.9994737505912781,
      0.9999133944511414,
      0.9999401569366455,
      0.9998797178268433,
      0.9990123510360718,
      0.9997928738594055,
      0.9997877478599548,
      0.9997120499610901,
      0.9998418092727661,
      0.9999067187309265,
      0.9998849630355835,
      0.9998080730438232,
      0.9998824596405029,
      0.9998933672904968,
      0.9998169541358948,
      0.9998036026954651,
      0.9996920824050903,
      0.9997360706329346,
      0.9997557401657104,
      0.9995350241661072,
      0.9982126355171204,
      0.9990919828414917,
      0.999588668346405,
      0.9980857968330383,
      0.9959020614624023,
      0.998704731464386,
      0.9992904663085938,
      0.9956299066543579,
      0.9960372447967529,
      0.9990034699440002,
      0.9980762600898743,
      0.9896160960197449,
      0.9970439672470093,
      0.9992703795433044,
      0.9968620538711548,
      0.9931745529174805,
      0.9992814064025879,
      0.9992985129356384,
      0.9964554905891418,
      0.9982717037200928,
      0.9997192025184631,
      0.9995601773262024,
      0.9987481832504272,
      0.9997986555099487,
      0.9999050498008728,
      0.9998217225074768,
      0.9998165965080261,
      0.9999318718910217,
      0.9999021291732788,
      0.9998729228973389,
      0.9999021291732788,
      0.9998953938484192,
      0.9998725652694702,
      0.9999600648880005,
      0.9999486207962036,
      0.9999290704727173,
      0.9998977780342102,
      0.99985671043396,
      0.9998558759689331,
      0.9999193549156189,
      0.9998885989189148,
      0.9998857975006104,
      0.9998944401741028,
      0.9999103546142578,
      0.9999099373817444,
      0.9999656081199646,
      0.9999425411224365,
      0.9996402263641357,
      0.9987307190895081,
      0.9891303777694702,
      0.9642840027809143,
      0.9658594727516174,
      0.98948734998703,
      0.9841046333312988,
      0.9618801474571228,
      0.9843407869338989,
      0.99337238073349,
      0.9772136211395264,
      0.9690831899642944,
      0.9929985404014587,
      0.9934593439102173,
      0.9984666705131531,
      0.9996793270111084,
      0.9999184012413025,
      0.99990314245224,
      0.9998701214790344,
      0.9999280571937561,
      0.9999414682388306,
      0.9998708963394165,
      0.9999505281448364,
      0.9999567270278931,
      0.9999274015426636,
      0.9999182224273682,
      0.999953031539917,
      0.9999054074287415
    ],
    [
      0.47376394271850586,
      0.5281796455383301,
      0.5137118697166443,
      0.5494457483291626,
      0.6215575337409973,
      0.6196907758712769,
      0.583929181098938,
      0.5844301581382751,
      0.6127091646194458,
      0.583238959312439,
      0.5576214790344238,
      0.5582166910171509,
      0.5627378225326538,
      0.5568546652793884,
      0.5321979522705078,
      0.5384865999221802,
      0.5446507334709167,
      0.543433666229248,
      0.545581042766571,
      0.5577607750892639,
      0.5718823671340942,
      0.5477490425109863,
      0.5102049708366394,
      0.5348872542381287,
      0.5184813737869263,
      0.4341927170753479,
      0.4294068515300751,
      0.41577720642089844,
      0.3800053000450134,
      0.3706754744052887,
      0.4163278341293335,
      0.3925870954990387,
      0.35084518790245056,
      0.4074738919734955,
      0.4051054120063782,
      0.35970744490623474,
      0.3415968418121338,
      0.39107221364974976,
      0.39347732067108154,
      0.373943030834198,
      0.4291676878929138,
      0.49325650930404663,
      0.4788567125797272,
      0.4613020420074463,
      0.5429526567459106,
      0.5515123605728149,
      0.5115752220153809,
      0.5038996934890747,
      0.5271418690681458,
      0.5084238052368164,
      0.47574520111083984,
      0.47360190749168396,
      0.49481937289237976,
      0.4640703499317169,
      0.4710942506790161,
      0.4799047112464905,
      0.4799288809299469,
      0.5047287940979004,
      0.5371207594871521,
      0.9997721910476685,
      0.9997133016586304,
      0.9996200799942017,
      0.9992488026618958,
      0.9994232058525085,
      0.9986365437507629,
      0.9962457418441772,
      0.9817385673522949,
      0.9391535520553589,
      0.9395341277122498,
      0.8809795379638672,
      0.8893607258796692,
      0.8819758892059326,
      0.9292552471160889,
      0.9367879033088684,
      0.977878987789154,
      0.9891652464866638,
      0.9983212947845459,
      0.9993212819099426,
      0.9997863173484802,
      0.9997689723968506,
      0.9997642040252686,
      0.9996151328086853,
      0.9981591105461121,
      0.9961766600608826,
      0.9825718998908997,
      0.9620612859725952,
      0.9034172892570496,
      0.8685938715934753,
      0.8824164867401123,
      0.8705981969833374,
      0.8986090421676636,
      0.917335569858551,
      0.9535032510757446,
      0.9422423839569092,
      0.9749141335487366,
      0.9679524898529053,
      0.98808753490448,
      0.9920461177825928,
      0.9990295767784119,
      0.9996366500854492,
      0.9998493790626526,
      0.9996280670166016,
      0.9995824694633484,
      0.9978993535041809,
      0.9928910136222839,
      0.9984200596809387,
      0.9998330473899841,
      0.999942421913147,
      0.99993896484375,
      0.9994212985038757,
      0.9999095797538757,
      0.9998621940612793,
      0.9999263882637024,
      0.9999309182167053,
      0.9997324347496033,
      0.999850332736969,
      0.9998770952224731,
      0.9999099373817444,
      0.999614417552948,
      0.9993676543235779,
      0.9997768998146057,
      0.9998328685760498,
      0.9994664192199707,
      0.9984627366065979,
      0.9997881650924683,
      0.9999114871025085,
      0.9999375939369202,
      0.9999558925628662,
      0.9999272227287292,
      0.9999551773071289,
      0.9998573660850525,
      0.9998722076416016,
      0.9998809099197388,
      0.9999191164970398,
      0.9997920393943787,
      0.99953693151474,
      0.9989983439445496,
      0.9953372478485107,
      0.9853242635726929,
      0.968838095664978,
      0.9843084216117859,
      0.9982436895370483,
      0.9993909001350403,
      0.9998942613601685,
      0.9998118877410889,
      0.9990131855010986,
      0.9953778982162476,
      0.9726027846336365,
      0.9386123418807983,
      0.887905478477478,
      0.8442320227622986,
      0.8841572999954224,
      0.9181445240974426,
      0.9678716659545898,
      0.9844926595687866,
      0.9973306059837341,
      0.9982088208198547,
      0.9995232224464417,
      0.999757707118988,
      0.9998806715011597,
      0.9992265701293945,
      0.998567521572113,
      0.985143780708313,
      0.9529134631156921,
      0.9620552659034729,
      0.953324019908905,
      0.9798425436019897,
      0.9975441694259644,
      0.9991655349731445,
      0.9994455575942993,
      0.9986580610275269,
      0.9978089928627014,
      0.9900699257850647,
      0.979072630405426,
      0.9563107490539551,
      0.9424809217453003,
      0.9377303719520569,
      0.8986731767654419,
      0.9186993837356567,
      0.9734972715377808,
      0.9925117492675781,
      0.9770689010620117,
      0.9920982718467712,
      0.9718986749649048,
      0.9998211860656738,
      0.9998726844787598,
      0.9997868537902832,
      0.9999189972877502,
      0.9998494386672974,
      0.9995987415313721,
      0.9998100996017456,
      0.9998552799224854,
      0.999907374382019,
      0.9998033046722412,
      0.9996470808982849,
      0.9983108043670654,
      0.9905655384063721,
      0.966164767742157,
      0.9116893410682678,
      0.8891022801399231,
      0.8700128197669983,
      0.8025005459785461,
      0.773511528968811,
      0.8378810882568359,
      0.9091617465019226,
      0.9645062685012817,
      0.9623566269874573,
      0.9793222546577454,
      0.9802361726760864,
      0.9884719252586365,
      0.9926985502243042,
      0.9920201301574707,
      0.992416262626648,
      0.9633303284645081,
      0.9466867446899414,
      0.9554725289344788,
      0.9235548973083496,
      0.9187684059143066,
      0.8931390047073364,
      0.8858897686004639,
      0.9316868782043457,
      0.8512645959854126,
      0.8957380056381226,
      0.9356368780136108,
      0.874847948551178,
      0.8068503141403198,
      0.8690513372421265,
      0.8966467380523682,
      0.8196885585784912,
      0.7995957732200623,
      0.8791389465332031,
      0.875323474407196,
      0.8079395890235901,
      0.8271322250366211,
      0.8988634943962097,
      0.8662388324737549,
      0.827064037322998,
      0.8836856484413147,
      0.9245953559875488,
      0.8845576643943787,
      0.8663338422775269,
      0.9266281127929688,
      0.9439011812210083,
      0.9255707263946533,
      0.9406954646110535,
      0.9720054268836975,
      0.9776544570922852,
      0.995971143245697,
      0.9995467662811279,
      0.9999211430549622,
      0.9999431371688843,
      0.9998855590820312,
      0.9990478157997131,
      0.9998062252998352,
      0.9997960925102234,
      0.9997307658195496,
      0.9998545050621033,
      0.9999147653579712,
      0.9998926520347595,
      0.9998278021812439,
      0.9998973608016968,
      0.9999054074287415,
      0.9998337626457214,
      0.9998332858085632,
      0.999744176864624,
      0.9997766613960266,
      0.9997802972793579,
      0.9996058940887451,
      0.9984892010688782,
      0.9991929531097412,
      0.9996352791786194,
      0.9983648657798767,
      0.9965277314186096,
      0.9988449215888977,
      0.999378502368927,
      0.9963516592979431,
      0.9966753125190735,
      0.9991011619567871,
      0.9983269572257996,
      0.9911598563194275,
      0.9974372982978821,
      0.9993449449539185,
      0.9972371459007263,
      0.994167685508728,
      0.999334990978241,
      0.9993565082550049,
      0.9967567920684814,
      0.9984013438224792,
      0.999734103679657,
      0.9995808005332947,
      0.9988244771957397,
      0.999805748462677,
      0.9999107718467712,
      0.9998345971107483,
      0.9998207092285156,
      0.9999346733093262,
      0.9999063611030579,
      0.9998795986175537,
      0.9999040365219116,
      0.9998973608016968,
      0.999876081943512,
      0.9999608993530273,
      0.9999497532844543,
      0.9999315142631531,
      0.9999015927314758,
      0.9998590350151062,
      0.9998639225959778,
      0.9999209642410278,
      0.9998932480812073,
      0.9998880624771118,
      0.9998963475227356,
      0.9999107718467712,
      0.9999085664749146,
      0.9999663233757019,
      0.9999432563781738,
      0.9996296763420105,
      0.9986895322799683,
      0.9885199666023254,
      0.9626554846763611,
      0.9648701548576355,
      0.9893643856048584,
      0.9843481779098511,
      0.9619626402854919,
      0.9850826263427734,
      0.9937670230865479,
      0.9782156944274902,
      0.971472442150116,
      0.9939125776290894,
      0.9945855140686035,
      0.9986365437507629,
      0.9997097253799438,
      0.9999216794967651,
      0.9999094605445862,
      0.9998776316642761,
      0.9999309182167053,
      0.9999445676803589,
      0.9998771548271179,
      0.9999528527259827,
      0.9999587535858154,
      0.9999304413795471,
      0.9999211430549622,
      0.9999548196792603,
      0.9999081492424011
    ],
    [
      0.4952934980392456,
      0.5581748485565186,
      0.5399421453475952,
      0.5776745080947876,
      0.6481496095657349,
      0.6499810218811035,
      0.6051280498504639,
      0.6037009358406067,
      0.6284826397895813,
      0.6064828038215637,
      0.5756627917289734,
      0.572941780090332,
      0.5859410762786865,
      0.5680261850357056,
      0.5429036617279053,
      0.5460529327392578,
      0.5616247057914734,
      0.5525592565536499,
      0.5473886728286743,
      0.5762162208557129,
      0.5992488861083984,
      0.5711097717285156,
      0.5311904549598694,
      0.5742878317832947,
      0.5610304474830627,
      0.45063480734825134,
      0.4399612545967102,
      0.44109654426574707,
      0.40005961060523987,
      0.37645137310028076,
      0.43476593494415283,
      0.4241749942302704,
      0.36748552322387695,
      0.40014106035232544,
      0.4010774791240692,
      0.40704646706581116,
      0.3756559491157532,
      0.42590025067329407,
      0.4292675256729126,
      0.41404539346694946,
      0.496690958738327,
      0.5731714963912964,
      0.5478816032409668,
      0.5191287994384766,
      0.6008820533752441,
      0.6081472635269165,
      0.55388343334198,
      0.5428457856178284,
      0.5693886280059814,
      0.5377914905548096,
      0.49102455377578735,
      0.5019152164459229,
      0.5246289968490601,
      0.47792136669158936,
      0.4837104082107544,
      0.49765312671661377,
      0.49771907925605774,
      0.5138222575187683,
      0.5476974844932556,
      0.9996922016143799,
      0.9994657039642334,
      0.9994044899940491,
      0.9989413022994995,
      0.9992795586585999,
      0.9984408020973206,
      0.9960296154022217,
      0.982528805732727,
      0.9407762289047241,
      0.9428966641426086,
      0.8868598937988281,
      0.8941260576248169,
      0.8880166411399841,
      0.9365745782852173,
      0.9406581521034241,
      0.9797622561454773,
      0.9902105331420898,
      0.9984654188156128,
      0.9993849992752075,
      0.9997993111610413,
      0.9997855424880981,
      0.9997820854187012,
      0.9996489882469177,
      0.998309314250946,
      0.9965161085128784,
      0.9843120574951172,
      0.9637141823768616,
      0.908059298992157,
      0.8735752105712891,
      0.885260820388794,
      0.873712420463562,
      0.9009014368057251,
      0.9204293489456177,
      0.9556756615638733,
      0.9453809857368469,
      0.9770687818527222,
      0.9715878963470459,
      0.9899821281433105,
      0.9939432144165039,
      0.9992405772209167,
      0.9996877908706665,
      0.99986732006073,
      0.9996779561042786,
      0.9996286630630493,
      0.9980303049087524,
      0.9930930733680725,
      0.9985321164131165,
      0.9998446702957153,
      0.999946117401123,
      0.999941885471344,
      0.9994475841522217,
      0.9999147653579712,
      0.9998676776885986,
      0.9999305009841919,
      0.9999323487281799,
      0.9997405409812927,
      0.9998572468757629,
      0.9998820424079895,
      0.9999158382415771,
      0.9996352791786194,
      0.9994080066680908,
      0.9997966289520264,
      0.9998508095741272,
      0.9994930624961853,
      0.9986172914505005,
      0.999805212020874,
      0.9999170899391174,
      0.9999395608901978,
      0.999954342842102,
      0.9999275207519531,
      0.9999571442604065,
      0.9998671412467957,
      0.9998847246170044,
      0.999890148639679,
      0.9999254941940308,
      0.9998167157173157,
      0.9995864033699036,
      0.999173641204834,
      0.995896577835083,
      0.9858742952346802,
      0.9686053991317749,
      0.9847232103347778,
      0.9983863234519958,
      0.9994354248046875,
      0.9999023675918579,
      0.9998334646224976,
      0.9991565942764282,
      0.9961064457893372,
      0.9743964672088623,
      0.9399118423461914,
      0.8937008380889893,
      0.8507898449897766,
      0.8887083530426025,
      0.920512855052948,
      0.9693710803985596,
      0.9859715700149536,
      0.9977028369903564,
      0.9984377026557922,
      0.9995825290679932,
      0.9997878670692444,
      0.9998899698257446,
      0.9992761611938477,
      0.9986010193824768,
      0.9853538274765015,
      0.9526093602180481,
      0.9627103805541992,
      0.9541372656822205,
      0.9809366464614868,
      0.9978655576705933,
      0.9992712140083313,
      0.999511182308197,
      0.9988270401954651,
      0.998123288154602,
      0.99190354347229,
      0.9815360307693481,
      0.9574676156044006,
      0.9448519945144653,
      0.9402768611907959,
      0.9021788835525513,
      0.921057939529419,
      0.9743314981460571,
      0.9931343197822571,
      0.9794483184814453,
      0.9928429126739502,
      0.9750703573226929,
      0.9998276829719543,
      0.9998757243156433,
      0.9997938275337219,
      0.9999213814735413,
      0.9998493790626526,
      0.9996097087860107,
      0.9998193979263306,
      0.9998570084571838,
      0.999906599521637,
      0.9997971057891846,
      0.9996536374092102,
      0.9983969926834106,
      0.9914236068725586,
      0.9670208096504211,
      0.9134599566459656,
      0.8877168893814087,
      0.8675307035446167,
      0.8037979602813721,
      0.7749559879302979,
      0.841428279876709,
      0.9113209247589111,
      0.9651018381118774,
      0.9614847898483276,
      0.9765826463699341,
      0.9768149852752686,
      0.9847047328948975,
      0.986883819103241,
      0.9847237467765808,
      0.9832537174224854,
      0.942133903503418,
      0.924479067325592,
      0.941763162612915,
      0.9135159254074097,
      0.910866916179657,
      0.8858073949813843,
      0.8816231489181519,
      0.9310052990913391,
      0.8528283834457397,
      0.8991286754608154,
      0.9390347599983215,
      0.8777077198028564,
      0.8135595917701721,
      0.8760008811950684,
      0.903078556060791,
      0.8258129358291626,
      0.8086032271385193,
      0.8878740668296814,
      0.88280189037323,
      0.8161671757698059,
      0.8345276117324829,
      0.9042776823043823,
      0.8721038103103638,
      0.8356375694274902,
      0.8899437189102173,
      0.9279590845108032,
      0.8923338055610657,
      0.8743036985397339,
      0.9297125935554504,
      0.9462110996246338,
      0.9277695417404175,
      0.9418869018554688,
      0.9731245040893555,
      0.9786207675933838,
      0.99614417552948,
      0.9995874166488647,
      0.9999254941940308,
      0.9999445080757141,
      0.99988853931427,
      0.9990760087966919,
      0.9998159408569336,
      0.9998025894165039,
      0.9997425079345703,
      0.9998634457588196,
      0.9999209046363831,
      0.9998984932899475,
      0.9998401403427124,
      0.9999054074287415,
      0.9999156594276428,
      0.9998457431793213,
      0.9998484253883362,
      0.9997839331626892,
      0.999808132648468,
      0.9998021721839905,
      0.9996560215950012,
      0.9986799359321594,
      0.9992613196372986,
      0.9996666312217712,
      0.9985454678535461,
      0.9969965815544128,
      0.9989850521087646,
      0.9994478821754456,
      0.9968875050544739,
      0.9970918297767639,
      0.9992104172706604,
      0.9984777569770813,
      0.9922354817390442,
      0.9976788759231567,
      0.9993887543678284,
      0.9974381923675537,
      0.994662880897522,
      0.9993671178817749,
      0.999363899230957,
      0.9968454241752625,
      0.9983987212181091,
      0.999731719493866,
      0.9995827078819275,
      0.9987956881523132,
      0.9997939467430115,
      0.9999119639396667,
      0.9998316764831543,
      0.9997881650924683,
      0.9999333620071411,
      0.9999052882194519,
      0.9998719096183777,
      0.9998960494995117,
      0.9998955130577087,
      0.9998718500137329,
      0.9999574422836304,
      0.9999439120292664,
      0.9999271631240845,
      0.9998989105224609,
      0.9998498558998108,
      0.9998568892478943,
      0.9999143481254578,
      0.9998791217803955,
      0.9998632073402405,
      0.9998741149902344,
      0.9998884201049805,
      0.9998795390129089,
      0.9999615550041199,
      0.9999268054962158,
      0.9994110465049744,
      0.9979750514030457,
      0.9832711815834045,
      0.9472981095314026,
      0.9532343149185181,
      0.9854108691215515,
      0.9795361757278442,
      0.9510475397109985,
      0.982199490070343,
      0.9921404719352722,
      0.9748296737670898,
      0.9690608382225037,
      0.9938637018203735,
      0.994307816028595,
      0.9984641671180725,
      0.9996702671051025,
      0.999914288520813,
      0.9999024868011475,
      0.9998603463172913,
      0.9999207258224487,
      0.9999403953552246,
      0.9998714327812195,
      0.9999480843544006,
      0.999954104423523,
      0.9999275207519531,
      0.9999217391014099,
      0.9999512434005737,
      0.9999064207077026
    ],
    [
      0.5207134485244751,
      0.5917211771011353,
      0.5611135363578796,
      0.6066535115242004,
      0.6751471161842346,
      0.6767467856407166,
      0.6285347938537598,
      0.6253126263618469,
      0.6675100922584534,
      0.6409180164337158,
      0.6031674146652222,
      0.605259358882904,
      0.6174646615982056,
      0.5831676125526428,
      0.5428519248962402,
      0.5704628229141235,
      0.5864992141723633,
      0.5501613616943359,
      0.5275798439979553,
      0.5823416113853455,
      0.6060118675231934,
      0.5638903379440308,
      0.5332376956939697,
      0.5990001559257507,
      0.589111328125,
      0.47795549035072327,
      0.4891534447669983,
      0.5214582085609436,
      0.45385926961898804,
      0.41116830706596375,
      0.48790258169174194,
      0.47205087542533875,
      0.3994150459766388,
      0.4585421681404114,
      0.4536864757537842,
      0.47332122921943665,
      0.5231648087501526,
      0.5548993349075317,
      0.5311017036437988,
      0.5375502109527588,
      0.6100502014160156,
      0.6694914698600769,
      0.6201038360595703,
      0.5923355221748352,
      0.6544995307922363,
      0.651603102684021,
      0.5931728482246399,
      0.5803598165512085,
      0.6031470894813538,
      0.574684739112854,
      0.5296585559844971,
      0.5365258455276489,
      0.5500784516334534,
      0.5225385427474976,
      0.5210986137390137,
      0.523567795753479,
      0.520725429058075,
      0.5259218811988831,
      0.5353435277938843,
      0.9996949434280396,
      0.9994597434997559,
      0.9994329214096069,
      0.99900221824646,
      0.9993433356285095,
      0.9986082911491394,
      0.9965617656707764,
      0.984248161315918,
      0.9421111345291138,
      0.9528157114982605,
      0.8969662189483643,
      0.9105353355407715,
      0.8991732597351074,
      0.9418058395385742,
      0.9453668594360352,
      0.9818572998046875,
      0.9904986619949341,
      0.998615562915802,
      0.9994465112686157,
      0.9998128414154053,
      0.999801754951477,
      0.9998006820678711,
      0.9996864795684814,
      0.9985010623931885,
      0.9969829320907593,
      0.9869848489761353,
      0.9673181176185608,
      0.9145537614822388,
      0.8794280886650085,
      0.8907328844070435,
      0.879765510559082,
      0.9055179357528687,
      0.9249565601348877,
      0.9590539932250977,
      0.9494448900222778,
      0.9806360006332397,
      0.977262556552887,
      0.9930739402770996,
      0.9967792630195618,
      0.999473512172699,
      0.9997578859329224,
      0.9998863339424133,
      0.9997228980064392,
      0.999650239944458,
      0.9979099631309509,
      0.9924924373626709,
      0.9984983205795288,
      0.9998398423194885,
      0.9999459981918335,
      0.9999421238899231,
      0.9994412660598755,
      0.9999132752418518,
      0.9998562932014465,
      0.9999281167984009,
      0.9999312162399292,
      0.9997175335884094,
      0.9998284578323364,
      0.9998642802238464,
      0.999904215335846,
      0.9996181130409241,
      0.99933260679245,
      0.999739944934845,
      0.9997575283050537,
      0.9990431070327759,
      0.9979386925697327,
      0.9997626543045044,
      0.9999101758003235,
      0.9999386668205261,
      0.99995356798172,
      0.9999274015426636,
      0.9999590516090393,
      0.9998773336410522,
      0.9998975396156311,
      0.9999005198478699,
      0.9999313950538635,
      0.9998404383659363,
      0.9996314644813538,
      0.9993488788604736,
      0.99638831615448,
      0.9858918190002441,
      0.9675042033195496,
      0.9846888780593872,
      0.9985514283180237,
      0.9994816184043884,
      0.999911367893219,
      0.9998604655265808,
      0.9993453621864319,
      0.9969421029090881,
      0.9770197868347168,
      0.9434764385223389,
      0.897729218006134,
      0.8571599125862122,
      0.8947012424468994,
      0.9220234751701355,
      0.9700231552124023,
      0.9862127900123596,
      0.9980354905128479,
      0.9986801743507385,
      0.9996420741081238,
      0.9998140335083008,
      0.9998939037322998,
      0.9992679953575134,
      0.9983811974525452,
      0.9839982390403748,
      0.9513425230979919,
      0.964419424533844,
      0.9538153409957886,
      0.981096088886261,
      0.9981566667556763,
      0.9993553161621094,
      0.9995684027671814,
      0.998988687992096,
      0.9984526038169861,
      0.9935989379882812,
      0.9834438562393188,
      0.9582775831222534,
      0.9464045166969299,
      0.9421095848083496,
      0.9046911001205444,
      0.9222434759140015,
      0.9765560626983643,
      0.9941105842590332,
      0.983414351940155,
      0.9944170117378235,
      0.9814906120300293,
      0.9998360276222229,
      0.9998795986175537,
      0.9998037815093994,
      0.9999250769615173,
      0.999862015247345,
      0.9996644854545593,
      0.9998430013656616,
      0.9998642206192017,
      0.9999116659164429,
      0.9998272657394409,
      0.9996939897537231,
      0.9987586140632629,
      0.9931682348251343,
      0.9713022708892822,
      0.9278026819229126,
      0.9014815092086792,
      0.8722036480903625,
      0.812548816204071,
      0.7768904566764832,
      0.8458085060119629,
      0.9136306047439575,
      0.9655836820602417,
      0.9618057012557983,
      0.978195071220398,
      0.9788403511047363,
      0.9858155250549316,
      0.9882206916809082,
      0.9852020144462585,
      0.9823946952819824,
      0.9398549199104309,
      0.924731433391571,
      0.9437612295150757,
      0.9111838340759277,
      0.9142339825630188,
      0.8858072757720947,
      0.8857095241546631,
      0.9300309419631958,
      0.856425404548645,
      0.901343047618866,
      0.940593957901001,
      0.8823496699333191,
      0.8172596096992493,
      0.8828533887863159,
      0.9013952016830444,
      0.8288546800613403,
      0.8148399591445923,
      0.8901340961456299,
      0.883507490158081,
      0.8187539577484131,
      0.8408315181732178,
      0.9061121940612793,
      0.8768348097801208,
      0.8400356769561768,
      0.8937962055206299,
      0.9293390512466431,
      0.8939437866210938,
      0.8746181726455688,
      0.9282316565513611,
      0.9454460740089417,
      0.928598165512085,
      0.9415568113327026,
      0.9720485806465149,
      0.9770492911338806,
      0.9955586791038513,
      0.9995840191841125,
      0.9999210238456726,
      0.9999439716339111,
      0.9998878836631775,
      0.9990814924240112,
      0.999817967414856,
      0.9998037219047546,
      0.9997460246086121,
      0.9998651742935181,
      0.9999234676361084,
      0.9999006986618042,
      0.9998432993888855,
      0.9999111294746399,
      0.999920129776001,
      0.9998537302017212,
      0.9998559951782227,
      0.9998064041137695,
      0.9998289346694946,
      0.9998114705085754,
      0.9996811747550964,
      0.998750627040863,
      0.9993267059326172,
      0.999698281288147,
      0.9987003207206726,
      0.9975075721740723,
      0.9991315603256226,
      0.9995107054710388,
      0.9973019361495972,
      0.9973964691162109,
      0.9992809891700745,
      0.9985608458518982,
      0.9928318858146667,
      0.9978730082511902,
      0.9994129538536072,
      0.9975704550743103,
      0.9948949813842773,
      0.9993970394134521,
      0.9993895888328552,
      0.9970824718475342,
      0.9985503554344177,
      0.9997527599334717,
      0.9996157884597778,
      0.998908519744873,
      0.9998119473457336,
      0.9999163746833801,
      0.9998397827148438,
      0.9997984766960144,
      0.9999363422393799,
      0.9999066591262817,
      0.999872088432312,
      0.9998966455459595,
      0.9998971223831177,
      0.999875009059906,
      0.9999579191207886,
      0.9999449253082275,
      0.9999307990074158,
      0.9999082088470459,
      0.9998603463172913,
      0.9998663067817688,
      0.9999178647994995,
      0.9998909831047058,
      0.9998758435249329,
      0.9998810887336731,
      0.9998908042907715,
      0.9998792409896851,
      0.999961793422699,
      0.9999243021011353,
      0.9993723034858704,
      0.9978561997413635,
      0.9827595949172974,
      0.9424965977668762,
      0.9485676288604736,
      0.9853607416152954,
      0.9786623120307922,
      0.9466728568077087,
      0.9817754626274109,
      0.9922646284103394,
      0.9741178154945374,
      0.9681779146194458,
      0.9939081072807312,
      0.9941915273666382,
      0.9984819889068604,
      0.9996740221977234,
      0.9999174475669861,
      0.9999054670333862,
      0.9998630881309509,
      0.9999227523803711,
      0.9999419450759888,
      0.9998744130134583,
      0.9999487400054932,
      0.9999558329582214,
      0.999929666519165,
      0.9999234676361084,
      0.9999520778656006,
      0.9999082684516907
    ],
    [
      0.5387105941772461,
      0.6132021546363831,
      0.5898492932319641,
      0.6298904418945312,
      0.6989068984985352,
      0.6930979490280151,
      0.6532504558563232,
      0.6572825908660889,
      0.7082043886184692,
      0.6645781993865967,
      0.6206824779510498,
      0.632416307926178,
      0.65888512134552,
      0.5821019411087036,
      0.5488823056221008,
      0.5854729413986206,
      0.6156008839607239,
      0.5459616184234619,
      0.5284544229507446,
      0.5959515571594238,
      0.6020103693008423,
      0.5556581616401672,
      0.5260878205299377,
      0.5779561996459961,
      0.5786679983139038,
      0.4629102349281311,
      0.47150737047195435,
      0.5119772553443909,
      0.45708775520324707,
      0.42701542377471924,
      0.5023324489593506,
      0.49569016695022583,
      0.44755861163139343,
      0.5317716598510742,
      0.5703483819961548,
      0.5696748495101929,
      0.6252339482307434,
      0.6800094842910767,
      0.644726574420929,
      0.6300567984580994,
      0.6545221209526062,
      0.7001087665557861,
      0.6575903296470642,
      0.6255384087562561,
      0.6600633859634399,
      0.6654917597770691,
      0.6127880811691284,
      0.5948188304901123,
      0.6160847544670105,
      0.5967930555343628,
      0.5731778144836426,
      0.5513601303100586,
      0.5639629364013672,
      0.563839852809906,
      0.5663199424743652,
      0.5524930357933044,
      0.5534292459487915,
      0.5770110487937927,
      0.5686228275299072,
      0.9997856020927429,
      0.9997130632400513,
      0.9996894598007202,
      0.9993723630905151,
      0.9995432496070862,
      0.9989829659461975,
      0.9973422884941101,
      0.9866824150085449,
      0.9417566657066345,
      0.9566057324409485,
      0.8993761539459229,
      0.914437472820282,
      0.9026159048080444,
      0.9472607970237732,
      0.9510873556137085,
      0.9846299886703491,
      0.9933770298957825,
      0.9989034533500671,
      0.9995543956756592,
      0.99983149766922,
      0.9998182654380798,
      0.9998254179954529,
      0.9997442960739136,
      0.9988933801651001,
      0.9977543354034424,
      0.9909504055976868,
      0.9694876074790955,
      0.9212815165519714,
      0.8863164186477661,
      0.8996415138244629,
      0.8900707960128784,
      0.9129881262779236,
      0.9323710203170776,
      0.9653247594833374,
      0.9588472247123718,
      0.9847747683525085,
      0.982978343963623,
      0.996017336845398,
      0.9982174634933472,
      0.9996455311775208,
      0.9998157024383545,
      0.9999067187309265,
      0.9997798204421997,
      0.9997085332870483,
      0.9981162548065186,
      0.992481529712677,
      0.9986207485198975,
      0.9998495578765869,
      0.9999496340751648,
      0.999944806098938,
      0.9994505643844604,
      0.9999163150787354,
      0.9998619556427002,
      0.9999310970306396,
      0.9999319314956665,
      0.999719500541687,
      0.9998220801353455,
      0.9998484253883362,
      0.9999013543128967,
      0.999614953994751,
      0.9993122816085815,
      0.9997162818908691,
      0.999699592590332,
      0.9988610148429871,
      0.9976943135261536,
      0.9997540712356567,
      0.9999107718467712,
      0.999939501285553,
      0.9999547600746155,
      0.9999272227287292,
      0.9999613165855408,
      0.9998867511749268,
      0.9999115467071533,
      0.9999097585678101,
      0.9999379515647888,
      0.9998664259910583,
      0.9996806383132935,
      0.9994947910308838,
      0.9971982836723328,
      0.988387405872345,
      0.9676618576049805,
      0.9866242408752441,
      0.9988468885421753,
      0.9995700120925903,
      0.9999260306358337,
      0.9998931884765625,
      0.9995434880256653,
      0.9979000091552734,
      0.9807528853416443,
      0.9498294591903687,
      0.9056258201599121,
      0.8667177557945251,
      0.9020456075668335,
      0.9287211298942566,
      0.9751530289649963,
      0.989920437335968,
      0.9985207319259644,
      0.9990320205688477,
      0.9997332692146301,
      0.9998539090156555,
      0.9999101161956787,
      0.9993605017662048,
      0.9984470009803772,
      0.9845459461212158,
      0.9552178978919983,
      0.968515157699585,
      0.9601144194602966,
      0.9832452535629272,
      0.9986013770103455,
      0.9994971752166748,
      0.9996665716171265,
      0.9992578029632568,
      0.9988893270492554,
      0.9948171973228455,
      0.9865213632583618,
      0.9653459787368774,
      0.952420711517334,
      0.9495021104812622,
      0.9107053279876709,
      0.9292712211608887,
      0.9779356718063354,
      0.995661735534668,
      0.9869109392166138,
      0.9952269792556763,
      0.9832618236541748,
      0.9998508095741272,
      0.999889612197876,
      0.999822199344635,
      0.9999330639839172,
      0.9998852610588074,
      0.9997270107269287,
      0.9998661875724792,
      0.9998780488967896,
      0.9999209642410278,
      0.9998499155044556,
      0.9997295141220093,
      0.9989237189292908,
      0.994019627571106,
      0.9747124314308167,
      0.9346042275428772,
      0.9018131494522095,
      0.8749915361404419,
      0.8145138621330261,
      0.7814207077026367,
      0.8509360551834106,
      0.9225303530693054,
      0.9678987860679626,
      0.966156005859375,
      0.9835761785507202,
      0.9854540824890137,
      0.9903695583343506,
      0.9945926666259766,
      0.9922983646392822,
      0.9909672141075134,
      0.9569969773292542,
      0.9454553127288818,
      0.9595561623573303,
      0.9209306240081787,
      0.9252943992614746,
      0.8962075114250183,
      0.8936421275138855,
      0.9320733547210693,
      0.8650435209274292,
      0.9068821668624878,
      0.9439558386802673,
      0.8907690048217773,
      0.824887216091156,
      0.8906444311141968,
      0.9104756116867065,
      0.8365396857261658,
      0.8219259977340698,
      0.8997844457626343,
      0.8916431069374084,
      0.827143132686615,
      0.8509010672569275,
      0.9121258854866028,
      0.8836638927459717,
      0.8474737405776978,
      0.8991901874542236,
      0.9345011711120605,
      0.8999888896942139,
      0.8812928199768066,
      0.9297491312026978,
      0.9472765326499939,
      0.9319092035293579,
      0.9426797032356262,
      0.9718216061592102,
      0.9769407510757446,
      0.995383620262146,
      0.9995526075363159,
      0.9999223351478577,
      0.9999445676803589,
      0.9998911023139954,
      0.9991034269332886,
      0.9998242259025574,
      0.9998070001602173,
      0.9997513294219971,
      0.9998690485954285,
      0.9999258518218994,
      0.9999030828475952,
      0.9998506307601929,
      0.99991774559021,
      0.9999287724494934,
      0.9998636245727539,
      0.9998670816421509,
      0.9998410940170288,
      0.9998653531074524,
      0.9998393654823303,
      0.9997386336326599,
      0.9989779591560364,
      0.9994988441467285,
      0.9997589588165283,
      0.9989843368530273,
      0.9982535243034363,
      0.9993773102760315,
      0.9996270537376404,
      0.9980102181434631,
      0.9980263113975525,
      0.9994521141052246,
      0.998814046382904,
      0.994438648223877,
      0.998320460319519,
      0.9994783997535706,
      0.9978981614112854,
      0.9961245656013489,
      0.9994916915893555,
      0.9994661808013916,
      0.9975375533103943,
      0.9988468289375305,
      0.9997979402542114,
      0.9996498227119446,
      0.9991196393966675,
      0.9998583197593689,
      0.999927282333374,
      0.999871015548706,
      0.9998599886894226,
      0.9999439716339111,
      0.9999163746833801,
      0.9998941421508789,
      0.9999139308929443,
      0.9999045133590698,
      0.9998849034309387,
      0.9999637007713318,
      0.9999549984931946,
      0.9999375939369202,
      0.9999166131019592,
      0.9998770356178284,
      0.9998781085014343,
      0.9999314546585083,
      0.9999197125434875,
      0.9999104738235474,
      0.9999133944511414,
      0.9999211430549622,
      0.999915361404419,
      0.9999690055847168,
      0.999944269657135,
      0.9996110200881958,
      0.998589813709259,
      0.9870350956916809,
      0.9506982564926147,
      0.9550681710243225,
      0.9885656237602234,
      0.9832698106765747,
      0.9546430110931396,
      0.9854280352592468,
      0.9943028688430786,
      0.9782698154449463,
      0.9723674058914185,
      0.9951554536819458,
      0.9956667423248291,
      0.9988570213317871,
      0.9997544288635254,
      0.999934196472168,
      0.9999206066131592,
      0.9998913407325745,
      0.9999396204948425,
      0.9999514222145081,
      0.9998893737792969,
      0.9999565482139587,
      0.99996417760849,
      0.9999368786811829,
      0.9999299049377441,
      0.9999582767486572,
      0.9999148845672607
    ],
    [
      0.5715796947479248,
      0.6381548643112183,
      0.620621383190155,
      0.6509012579917908,
      0.7238970398902893,
      0.714976966381073,
      0.6718876361846924,
      0.6790156364440918,
      0.731492817401886,
      0.6829100847244263,
      0.6373171806335449,
      0.6503256559371948,
      0.6896082162857056,
      0.6123803853988647,
      0.5572828054428101,
      0.6099307537078857,
      0.6475797295570374,
      0.5609546303749084,
      0.539226770401001,
      0.6209535002708435,
      0.627090334892273,
      0.5820138454437256,
      0.5601309537887573,
      0.6043226718902588,
      0.6002539992332458,
      0.4942704141139984,
      0.4966229796409607,
      0.5256887674331665,
      0.4844256639480591,
      0.4530782997608185,
      0.538898229598999,
      0.5303205251693726,
      0.497932493686676,
      0.5817593336105347,
      0.6263830661773682,
      0.6377311944961548,
      0.6717617511749268,
      0.719359815120697,
      0.6963930130004883,
      0.6668910980224609,
      0.6856583952903748,
      0.7242176532745361,
      0.6825357675552368,
      0.6584031581878662,
      0.6845072507858276,
      0.691240668296814,
      0.6438332796096802,
      0.622832179069519,
      0.6407531499862671,
      0.6236669421195984,
      0.6009863615036011,
      0.5732312202453613,
      0.5873986482620239,
      0.5942157506942749,
      0.5894169807434082,
      0.567402720451355,
      0.5692673921585083,
      0.5957625508308411,
      0.5763413906097412,
      0.9998220205307007,
      0.999788761138916,
      0.9997742176055908,
      0.9995086193084717,
      0.9996626377105713,
      0.9991826415061951,
      0.9978481531143188,
      0.9891613125801086,
      0.9464935064315796,
      0.9598265886306763,
      0.9057933688163757,
      0.9211968183517456,
      0.9155701994895935,
      0.9541887640953064,
      0.9566432237625122,
      0.9871770143508911,
      0.9941180944442749,
      0.9990337491035461,
      0.9996011257171631,
      0.9998430609703064,
      0.9998303651809692,
      0.9998430609703064,
      0.999780535697937,
      0.9991186857223511,
      0.9981744289398193,
      0.9932056069374084,
      0.9735444188117981,
      0.9276398420333862,
      0.8953874707221985,
      0.9076390266418457,
      0.8979777097702026,
      0.9205851554870605,
      0.936008095741272,
      0.9703131914138794,
      0.9625145196914673,
      0.9872560501098633,
      0.986503541469574,
      0.9971974492073059,
      0.9987412691116333,
      0.9997147917747498,
      0.9998416900634766,
      0.9999165534973145,
      0.9998089671134949,
      0.9997451305389404,
      0.9983054399490356,
      0.992533802986145,
      0.99871826171875,
      0.9998586177825928,
      0.9999521970748901,
      0.9999465346336365,
      0.9994576573371887,
      0.9999184608459473,
      0.9998668432235718,
      0.9999330639839172,
      0.9999324083328247,
      0.9997178912162781,
      0.9998176693916321,
      0.9998449683189392,
      0.9999003410339355,
      0.9996146559715271,
      0.9993085265159607,
      0.9997112154960632,
      0.9996775984764099,
      0.9988130927085876,
      0.9975004196166992,
      0.9997515082359314,
      0.9999115467071533,
      0.9999395608901978,
      0.9999551177024841,
      0.9999265074729919,
      0.999962329864502,
      0.9998912811279297,
      0.9999183416366577,
      0.99991375207901,
      0.9999411106109619,
      0.9998794794082642,
      0.9997047781944275,
      0.999566376209259,
      0.9976198077201843,
      0.9894856810569763,
      0.9664052128791809,
      0.9874323010444641,
      0.9989694952964783,
      0.99960857629776,
      0.9999327063560486,
      0.999907374382019,
      0.9996386170387268,
      0.9983548521995544,
      0.9835644960403442,
      0.9517697095870972,
      0.9108440279960632,
      0.8725275993347168,
      0.9060418605804443,
      0.9311869144439697,
      0.9768349528312683,
      0.9912083148956299,
      0.9987428784370422,
      0.9992416501045227,
      0.9997725486755371,
      0.999873161315918,
      0.9999150633811951,
      0.9993818402290344,
      0.9984272718429565,
      0.9839749932289124,
      0.9565818309783936,
      0.9697852730751038,
      0.9622647166252136,
      0.9838863015174866,
      0.9987539052963257,
      0.9995489120483398,
      0.9997062683105469,
      0.999380886554718,
      0.9991195797920227,
      0.9962394833564758,
      0.9888374209403992,
      0.9704489707946777,
      0.957074761390686,
      0.9537527561187744,
      0.9152453541755676,
      0.933996856212616,
      0.9790264368057251,
      0.9966263175010681,
      0.9898195266723633,
      0.9960623979568481,
      0.9855949282646179,
      0.9998634457588196,
      0.9998968243598938,
      0.9998379349708557,
      0.9999381899833679,
      0.9998983144760132,
      0.9997730851173401,
      0.9998839497566223,
      0.9998862743377686,
      0.9999263882637024,
      0.9998688101768494,
      0.9997574090957642,
      0.9991046190261841,
      0.9948862195014954,
      0.9776076674461365,
      0.9391646385192871,
      0.9081153273582458,
      0.8827906847000122,
      0.8206799030303955,
      0.7892975211143494,
      0.8567320108413696,
      0.9253640174865723,
      0.9712297916412354,
      0.9690164923667908,
      0.986022412776947,
      0.9887307286262512,
      0.9929753541946411,
      0.9964140057563782,
      0.9943498373031616,
      0.9936237335205078,
      0.9649393558502197,
      0.9574586749076843,
      0.9677673578262329,
      0.9307295680046082,
      0.9316083192825317,
      0.9000390768051147,
      0.9007256627082825,
      0.9363111853599548,
      0.8677403926849365,
      0.9133123755455017,
      0.9491046071052551,
      0.8992379903793335,
      0.832953929901123,
      0.9002387523651123,
      0.9157472848892212,
      0.8438802361488342,
      0.8278225660324097,
      0.9064913392066956,
      0.8981126546859741,
      0.8324415683746338,
      0.8564399480819702,
      0.9175206422805786,
      0.8873122334480286,
      0.8518772125244141,
      0.9024199843406677,
      0.9376235008239746,
      0.9042105674743652,
      0.8846309185028076,
      0.9306591153144836,
      0.9478003978729248,
      0.9330010414123535,
      0.9428128004074097,
      0.9715461730957031,
      0.976530909538269,
      0.9951269030570984,
      0.9995394349098206,
      0.9999247193336487,
      0.999944806098938,
      0.999891996383667,
      0.9991186857223511,
      0.999829113483429,
      0.9998095035552979,
      0.9997583031654358,
      0.9998742938041687,
      0.999928891658783,
      0.9999062418937683,
      0.9998583197593689,
      0.9999217391014099,
      0.999932587146759,
      0.9998698830604553,
      0.9998701214790344,
      0.9998255372047424,
      0.9998775124549866,
      0.9998520016670227,
      0.9997672438621521,
      0.9990749955177307,
      0.9995763897895813,
      0.9997845888137817,
      0.9991282224655151,
      0.9984562397003174,
      0.9994472861289978,
      0.9996628165245056,
      0.9982519745826721,
      0.998279333114624,
      0.9995267987251282,
      0.9990071654319763,
      0.9954980611801147,
      0.9986186027526855,
      0.9995875358581543,
      0.9982088804244995,
      0.9970652461051941,
      0.9995852112770081,
      0.9995438456535339,
      0.9979210495948792,
      0.9990652799606323,
      0.9998255968093872,
      0.9997267127037048,
      0.9992650151252747,
      0.9998829960823059,
      0.9999347925186157,
      0.9998904466629028,
      0.9998862147331238,
      0.9999477863311768,
      0.9999191164970398,
      0.9999013543128967,
      0.9999194741249084,
      0.9999064207077026,
      0.9998866319656372,
      0.999965488910675,
      0.999958336353302,
      0.99994295835495,
      0.9999218583106995,
      0.9998865127563477,
      0.9998853206634521,
      0.9999376535415649,
      0.9999322891235352,
      0.9999261498451233,
      0.9999268054962158,
      0.9999331831932068,
      0.9999269843101501,
      0.999971866607666,
      0.9999507069587708,
      0.9996836185455322,
      0.9988523125648499,
      0.9886384010314941,
      0.9543687105178833,
      0.9560579657554626,
      0.9895949363708496,
      0.9846583604812622,
      0.9569872617721558,
      0.9860944151878357,
      0.9951807856559753,
      0.9802727699279785,
      0.9740687608718872,
      0.9958583116531372,
      0.9964420795440674,
      0.9990027546882629,
      0.9997796416282654,
      0.9999397993087769,
      0.9999250173568726,
      0.9998994469642639,
      0.9999464750289917,
      0.9999541640281677,
      0.9998946189880371,
      0.9999591708183289,
      0.999967098236084,
      0.9999397397041321,
      0.9999323487281799,
      0.999960720539093,
      0.9999173879623413
    ],
    [
      0.5986857414245605,
      0.6651098132133484,
      0.6398329734802246,
      0.6717632412910461,
      0.744304358959198,
      0.733309268951416,
      0.6914938688278198,
      0.6974412798881531,
      0.7512736916542053,
      0.7018946409225464,
      0.6553674936294556,
      0.6725910305976868,
      0.7147127389907837,
      0.6378285884857178,
      0.5810349583625793,
      0.6409665942192078,
      0.6713047027587891,
      0.5765228271484375,
      0.5565531849861145,
      0.645953357219696,
      0.6447863578796387,
      0.596416711807251,
      0.5891869068145752,
      0.6371384859085083,
      0.6294806599617004,
      0.5328291058540344,
      0.5311325788497925,
      0.5500674247741699,
      0.5112082958221436,
      0.4698829650878906,
      0.5472657680511475,
      0.5468953251838684,
      0.5238963961601257,
      0.6092565655708313,
      0.6614676117897034,
      0.6818311214447021,
      0.7048847675323486,
      0.7485926151275635,
      0.7254003286361694,
      0.6908125877380371,
      0.7103655338287354,
      0.74578857421875,
      0.7002705335617065,
      0.6808857321739197,
      0.7003651857376099,
      0.7078772783279419,
      0.6629438400268555,
      0.6424602270126343,
      0.6541916728019714,
      0.6403988003730774,
      0.6202417016029358,
      0.5885039567947388,
      0.6043596267700195,
      0.613460898399353,
      0.6054800152778625,
      0.5813790559768677,
      0.5812467336654663,
      0.6093267798423767,
      0.5866945385932922,
      0.9998384714126587,
      0.9998225569725037,
      0.9998156428337097,
      0.9995874762535095,
      0.9997398853302002,
      0.9993323683738708,
      0.9982479810714722,
      0.9913102388381958,
      0.9513007998466492,
      0.9623854160308838,
      0.9121650457382202,
      0.9264792203903198,
      0.9228029251098633,
      0.9579678177833557,
      0.9600059986114502,
      0.988688588142395,
      0.9947141408920288,
      0.9991651773452759,
      0.9996547698974609,
      0.999854564666748,
      0.9998375773429871,
      0.9998568296432495,
      0.9998050928115845,
      0.9992542862892151,
      0.9984413385391235,
      0.9944350123405457,
      0.9768233299255371,
      0.9329173564910889,
      0.9021694660186768,
      0.9139248132705688,
      0.9032593965530396,
      0.9282643795013428,
      0.9402209520339966,
      0.9735575318336487,
      0.965918242931366,
      0.9900709390640259,
      0.9895163774490356,
      0.9979286789894104,
      0.9990480542182922,
      0.999760627746582,
      0.999860942363739,
      0.999924898147583,
      0.9998393654823303,
      0.9997902512550354,
      0.998589813709259,
      0.9926947951316833,
      0.9988692402839661,
      0.9998739957809448,
      0.9999566078186035,
      0.9999497532844543,
      0.9994785189628601,
      0.9999237060546875,
      0.9998806715011597,
      0.999938428401947,
      0.9999341368675232,
      0.9997304677963257,
      0.9998300075531006,
      0.9998524188995361,
      0.9999075531959534,
      0.9996333122253418,
      0.9993557333946228,
      0.9997423887252808,
      0.9997275471687317,
      0.9989855885505676,
      0.9976558685302734,
      0.9997772574424744,
      0.9999182820320129,
      0.9999409914016724,
      0.9999560713768005,
      0.9999255537986755,
      0.9999630451202393,
      0.9998940229415894,
      0.9999237060546875,
      0.9999162554740906,
      0.9999433755874634,
      0.9998914003372192,
      0.9997297525405884,
      0.9996395111083984,
      0.9981497526168823,
      0.9907000064849854,
      0.9663372039794922,
      0.9873912334442139,
      0.999099612236023,
      0.9996452331542969,
      0.999938428401947,
      0.9999179840087891,
      0.9997087121009827,
      0.9987141489982605,
      0.9854425191879272,
      0.953596293926239,
      0.9147921800613403,
      0.8774407505989075,
      0.9096947908401489,
      0.9342184066772461,
      0.9786453247070312,
      0.9925529956817627,
      0.9989588856697083,
      0.9994198679924011,
      0.9998109340667725,
      0.999893844127655,
      0.999925434589386,
      0.9994311928749084,
      0.9985328912734985,
      0.9839760661125183,
      0.9581239223480225,
      0.9704521894454956,
      0.9645501375198364,
      0.9852436184883118,
      0.9989527463912964,
      0.9996169209480286,
      0.9997478723526001,
      0.9994845390319824,
      0.9992898106575012,
      0.9968730807304382,
      0.99094557762146,
      0.9738578200340271,
      0.9608504772186279,
      0.9581263065338135,
      0.9199463129043579,
      0.9380798935890198,
      0.9812965393066406,
      0.997338056564331,
      0.9922108054161072,
      0.996753990650177,
      0.9876134395599365,
      0.9998700022697449,
      0.9999004602432251,
      0.999847948551178,
      0.9999470114707947,
      0.9999076128005981,
      0.9998063445091248,
      0.9998973608016968,
      0.9998915195465088,
      0.9999293684959412,
      0.999882698059082,
      0.9997716546058655,
      0.9992642998695374,
      0.995742917060852,
      0.9811058044433594,
      0.9451398849487305,
      0.9139820337295532,
      0.8893758058547974,
      0.8274952173233032,
      0.7971576452255249,
      0.8648901581764221,
      0.9284351468086243,
      0.9726840257644653,
      0.9731525182723999,
      0.9883084893226624,
      0.9907150268554688,
      0.9942556023597717,
      0.997011661529541,
      0.9952908158302307,
      0.9945696592330933,
      0.9680629372596741,
      0.9616945385932922,
      0.9713789224624634,
      0.9369397163391113,
      0.936356246471405,
      0.905188798904419,
      0.9052720069885254,
      0.9438463449478149,
      0.8758686780929565,
      0.9209720492362976,
      0.9555938839912415,
      0.9067211151123047,
      0.8407345414161682,
      0.9092230200767517,
      0.9209100008010864,
      0.8527076244354248,
      0.8357840180397034,
      0.9131277799606323,
      0.9046410322189331,
      0.837969183921814,
      0.8621153831481934,
      0.9208528995513916,
      0.8911982774734497,
      0.8586448431015015,
      0.9074066281318665,
      0.9408708810806274,
      0.9078893661499023,
      0.8900293707847595,
      0.9334374666213989,
      0.9494247436523438,
      0.9347249865531921,
      0.9444658756256104,
      0.9718939065933228,
      0.976591944694519,
      0.9952071905136108,
      0.9996092319488525,
      0.9999309778213501,
      0.999946653842926,
      0.999893844127655,
      0.9991337060928345,
      0.9998345375061035,
      0.9998115301132202,
      0.9997645020484924,
      0.9998801350593567,
      0.9999327063560486,
      0.9999093413352966,
      0.9998672604560852,
      0.9999290704727173,
      0.9999395608901978,
      0.9998794794082642,
      0.9998816251754761,
      0.9998528361320496,
      0.9998977184295654,
      0.9998642206192017,
      0.9998025894165039,
      0.9991928935050964,
      0.9996529221534729,
      0.9998121857643127,
      0.9992476105690002,
      0.9986787438392639,
      0.9995296001434326,
      0.9997038245201111,
      0.9984880089759827,
      0.998521089553833,
      0.9995932579040527,
      0.9991790056228638,
      0.9964509606361389,
      0.998827338218689,
      0.9996454119682312,
      0.9984318614006042,
      0.997532844543457,
      0.9996515512466431,
      0.9995952248573303,
      0.9982427358627319,
      0.9992148876190186,
      0.9998468160629272,
      0.9997665882110596,
      0.9993867874145508,
      0.9999020099639893,
      0.9999404549598694,
      0.9999086260795593,
      0.9999065399169922,
      0.9999520778656006,
      0.9999241232872009,
      0.9999133944511414,
      0.9999268651008606,
      0.9999088644981384,
      0.9998878240585327,
      0.9999667406082153,
      0.9999609589576721,
      0.9999454617500305,
      0.9999253749847412,
      0.9998924732208252,
      0.9998889565467834,
      0.9999435544013977,
      0.999940812587738,
      0.9999355673789978,
      0.9999352097511292,
      0.9999399185180664,
      0.9999344944953918,
      0.9999735951423645,
      0.9999552965164185,
      0.9997281432151794,
      0.9990329146385193,
      0.9897730350494385,
      0.9576494097709656,
      0.9591314196586609,
      0.9906466007232666,
      0.9862749576568604,
      0.9602178335189819,
      0.9879652261734009,
      0.9961705803871155,
      0.983494222164154,
      0.9778298139572144,
      0.9967939853668213,
      0.9973139762878418,
      0.9992411136627197,
      0.9998172521591187,
      0.9999467730522156,
      0.9999308586120605,
      0.9999096393585205,
      0.9999515414237976,
      0.9999565482139587,
      0.9998975396156311,
      0.9999606013298035,
      0.9999693036079407,
      0.9999406933784485,
      0.9999333620071411,
      0.9999619722366333,
      0.9999184012413025
    ],
    [
      0.6152909994125366,
      0.6783677339553833,
      0.6513831615447998,
      0.6856664419174194,
      0.7587890625,
      0.7434262037277222,
      0.7012597918510437,
      0.7163019180297852,
      0.7685835957527161,
      0.7165690660476685,
      0.6744863986968994,
      0.698097288608551,
      0.7388909459114075,
      0.6755024790763855,
      0.6109762191772461,
      0.6781843304634094,
      0.7007945775985718,
      0.6147524118423462,
      0.5995268821716309,
      0.6791085004806519,
      0.6669435501098633,
      0.6209946274757385,
      0.618940532207489,
      0.6617224812507629,
      0.6529702544212341,
      0.5541434288024902,
      0.5536198616027832,
      0.5685679912567139,
      0.5308581590652466,
      0.4845579266548157,
      0.5617265701293945,
      0.550281822681427,
      0.528645396232605,
      0.6286962032318115,
      0.6789834499359131,
      0.691786527633667,
      0.7194797992706299,
      0.7598196864128113,
      0.7413901090621948,
      0.7026059031486511,
      0.7236368656158447,
      0.759766697883606,
      0.715764582157135,
      0.6989500522613525,
      0.7151620984077454,
      0.7255050539970398,
      0.6888943910598755,
      0.6695583462715149,
      0.677683413028717,
      0.6691521406173706,
      0.651730477809906,
      0.6171007752418518,
      0.62952721118927,
      0.6431383490562439,
      0.6324121952056885,
      0.6114752292633057,
      0.603547215461731,
      0.6260971426963806,
      0.6014124155044556,
      0.9998629689216614,
      0.999865710735321,
      0.9998661279678345,
      0.9996854066848755,
      0.9998234510421753,
      0.9994953274726868,
      0.9986777901649475,
      0.9935801029205322,
      0.9563607573509216,
      0.9690601229667664,
      0.9208950996398926,
      0.9344562292098999,
      0.9302869439125061,
      0.9659845232963562,
      0.9641177654266357,
      0.9905805587768555,
      0.9955084919929504,
      0.9993277192115784,
      0.9997063279151917,
      0.9998672008514404,
      0.9998453259468079,
      0.9998734593391418,
      0.9998348355293274,
      0.9994199275970459,
      0.9988030195236206,
      0.996371328830719,
      0.9809654951095581,
      0.9409734606742859,
      0.9126665592193604,
      0.9221852421760559,
      0.9100565910339355,
      0.9350161552429199,
      0.9450834393501282,
      0.9773598313331604,
      0.9719139933586121,
      0.9928039908409119,
      0.9927711486816406,
      0.9986097812652588,
      0.9992855787277222,
      0.9997977614402771,
      0.9998767375946045,
      0.9999322295188904,
      0.9998645782470703,
      0.9998306632041931,
      0.9989466071128845,
      0.99351966381073,
      0.9990460872650146,
      0.9998915791511536,
      0.999961256980896,
      0.9999530911445618,
      0.9994983673095703,
      0.9999297857284546,
      0.9998965859413147,
      0.9999449253082275,
      0.9999367594718933,
      0.9997462034225464,
      0.9998467564582825,
      0.9998629689216614,
      0.9999160766601562,
      0.9996502995491028,
      0.9994094371795654,
      0.9997789263725281,
      0.9997907876968384,
      0.9992200136184692,
      0.9982395172119141,
      0.9998164176940918,
      0.9999274611473083,
      0.9999436140060425,
      0.9999576807022095,
      0.9999253749847412,
      0.9999637603759766,
      0.9998958110809326,
      0.9999281167984009,
      0.9999181628227234,
      0.9999454617500305,
      0.9999012351036072,
      0.9997525215148926,
      0.999700129032135,
      0.9986274242401123,
      0.9923650026321411,
      0.9688708186149597,
      0.9888055324554443,
      0.9992415308952332,
      0.9996809363365173,
      0.9999439120292664,
      0.9999270439147949,
      0.9997607469558716,
      0.9989483952522278,
      0.987567663192749,
      0.9565677046775818,
      0.9205607175827026,
      0.8822135329246521,
      0.9143247008323669,
      0.9414911270141602,
      0.9809467792510986,
      0.9939168691635132,
      0.9991397857666016,
      0.9995515942573547,
      0.9998416304588318,
      0.9999101758003235,
      0.9999354481697083,
      0.9995076060295105,
      0.9987725615501404,
      0.9853417873382568,
      0.9600489735603333,
      0.9724310636520386,
      0.9668917655944824,
      0.9867128729820251,
      0.9991338849067688,
      0.9996712803840637,
      0.9997823238372803,
      0.999578058719635,
      0.9994398355484009,
      0.9975888133049011,
      0.9928377270698547,
      0.9779366254806519,
      0.96507728099823,
      0.9628651142120361,
      0.9262685179710388,
      0.9426379799842834,
      0.9842976331710815,
      0.9980427026748657,
      0.9946233034133911,
      0.997541606426239,
      0.9898970127105713,
      0.9998889565467834,
      0.9999011158943176,
      0.999859631061554,
      0.9999458193778992,
      0.9999200701713562,
      0.9998457431793213,
      0.999914288520813,
      0.9998998641967773,
      0.9999344944953918,
      0.9999014139175415,
      0.999804675579071,
      0.9994468092918396,
      0.9966782927513123,
      0.9850369691848755,
      0.9519556164741516,
      0.9228496551513672,
      0.8966292142868042,
      0.8369317054748535,
      0.8053304553031921,
      0.8750910758972168,
      0.9341288208961487,
      0.9762308597564697,
      0.9764003753662109,
      0.9917093515396118,
      0.9938347339630127,
      0.9960712790489197,
      0.9978236556053162,
      0.9967589974403381,
      0.9960463047027588,
      0.974342405796051,
      0.9698116779327393,
      0.9770672917366028,
      0.9428673982620239,
      0.944141149520874,
      0.9139705300331116,
      0.9144462943077087,
      0.951971173286438,
      0.8842282891273499,
      0.9284782409667969,
      0.9589369893074036,
      0.9120089411735535,
      0.8515663146972656,
      0.9182450175285339,
      0.9262409210205078,
      0.8620449304580688,
      0.8467139005661011,
      0.9200668931007385,
      0.9115179181098938,
      0.8455883860588074,
      0.8689727187156677,
      0.9250099658966064,
      0.8955771923065186,
      0.864284336566925,
      0.911367654800415,
      0.9442427158355713,
      0.9119802713394165,
      0.8951416015625,
      0.9359471201896667,
      0.9511862993240356,
      0.9368506669998169,
      0.9471603631973267,
      0.9734013676643372,
      0.9780803918838501,
      0.9956949353218079,
      0.9996681809425354,
      0.9999375939369202,
      0.9999483823776245,
      0.9998955130577087,
      0.9991476535797119,
      0.9998393058776855,
      0.9998146295547485,
      0.9997701644897461,
      0.9998853802680969,
      0.9999358057975769,
      0.999912440776825,
      0.9998754262924194,
      0.9999393820762634,
      0.999945878982544,
      0.9998859763145447,
      0.9998940229415894,
      0.9998734593391418,
      0.9999129772186279,
      0.9998781085014343,
      0.9998288750648499,
      0.9993098974227905,
      0.9997174739837646,
      0.9998367428779602,
      0.9993600845336914,
      0.9988861680030823,
      0.9996145367622375,
      0.9997467398643494,
      0.9987239241600037,
      0.9987716674804688,
      0.9996663331985474,
      0.9993456602096558,
      0.9972997307777405,
      0.9990540742874146,
      0.9997014403343201,
      0.9986764788627625,
      0.9980313777923584,
      0.9997262358665466,
      0.9996612071990967,
      0.9985552430152893,
      0.9993739128112793,
      0.9998732805252075,
      0.9998064041137695,
      0.9995112419128418,
      0.9999201893806458,
      0.9999461770057678,
      0.9999240040779114,
      0.9999303817749023,
      0.9999555349349976,
      0.9999284148216248,
      0.99992436170578,
      0.9999340176582336,
      0.9999117255210876,
      0.9998891353607178,
      0.9999685883522034,
      0.9999638795852661,
      0.9999481439590454,
      0.9999290108680725,
      0.9998992085456848,
      0.9998947978019714,
      0.9999499320983887,
      0.9999494552612305,
      0.999948263168335,
      0.9999439120292664,
      0.9999473094940186,
      0.9999430775642395,
      0.9999756217002869,
      0.9999606013298035,
      0.9997819066047668,
      0.9992743134498596,
      0.9916906952857971,
      0.9631006717681885,
      0.9631782174110413,
      0.9922856688499451,
      0.9885854721069336,
      0.9659619331359863,
      0.9900795221328735,
      0.9971089363098145,
      0.9864145517349243,
      0.9817343354225159,
      0.9975636601448059,
      0.9981030821800232,
      0.9994381666183472,
      0.9998496770858765,
      0.9999532103538513,
      0.9999359250068665,
      0.9999185800552368,
      0.9999570846557617,
      0.9999587535858154,
      0.9999006986618042,
      0.9999623894691467,
      0.9999714493751526,
      0.9999416470527649,
      0.9999343752861023,
      0.9999629855155945,
      0.9999197721481323
    ],
    [
      0.6300146579742432,
      0.6906309127807617,
      0.6617661118507385,
      0.6984652280807495,
      0.7697277665138245,
      0.754538357257843,
      0.7087110877037048,
      0.7253259420394897,
      0.7803420424461365,
      0.729035496711731,
      0.6847624778747559,
      0.7134833335876465,
      0.754082202911377,
      0.6968192458152771,
      0.6316401362419128,
      0.6979525089263916,
      0.7173317670822144,
      0.6493066549301147,
      0.6283160448074341,
      0.6978387832641602,
      0.6850977540016174,
      0.6397932171821594,
      0.6362702250480652,
      0.6760852932929993,
      0.6658892035484314,
      0.5708191394805908,
      0.5696787238121033,
      0.5846525430679321,
      0.542723536491394,
      0.49223071336746216,
      0.5712442994117737,
      0.5537216663360596,
      0.5241701006889343,
      0.6280438303947449,
      0.6818127632141113,
      0.6863093376159668,
      0.7218524813652039,
      0.7631475329399109,
      0.7519524693489075,
      0.7076151371002197,
      0.7313984036445618,
      0.7667030692100525,
      0.7278952598571777,
      0.710720419883728,
      0.7243133783340454,
      0.7386007308959961,
      0.7076172232627869,
      0.687409520149231,
      0.6937206983566284,
      0.6897846460342407,
      0.6716715097427368,
      0.63496333360672,
      0.6468700170516968,
      0.6630522608757019,
      0.6500716209411621,
      0.6221301555633545,
      0.6131463050842285,
      0.6342650651931763,
      0.6065595149993896,
      0.9998726844787598,
      0.9998834729194641,
      0.9998867511749268,
      0.9997337460517883,
      0.99986332654953,
      0.9995888471603394,
      0.9989327192306519,
      0.9947723150253296,
      0.959945797920227,
      0.9727408289909363,
      0.9264039397239685,
      0.9393882155418396,
      0.9360431432723999,
      0.9697228074073792,
      0.9663501381874084,
      0.9914544820785522,
      0.9959157109260559,
      0.9994099736213684,
      0.9997354745864868,
      0.9998750686645508,
      0.999851405620575,
      0.9998833537101746,
      0.9998500943183899,
      0.9994874000549316,
      0.9988996982574463,
      0.9964830279350281,
      0.9824914932250977,
      0.9459298849105835,
      0.9187920689582825,
      0.9279816150665283,
      0.9135294556617737,
      0.938721776008606,
      0.9478506445884705,
      0.9791858792304993,
      0.9743474721908569,
      0.9942933917045593,
      0.9946429133415222,
      0.9989007115364075,
      0.9993922114372253,
      0.999815046787262,
      0.9998850226402283,
      0.9999358057975769,
      0.999879002571106,
      0.9998538494110107,
      0.9991267919540405,
      0.994168221950531,
      0.9991689920425415,
      0.9999021887779236,
      0.9999641180038452,
      0.9999551773071289,
      0.9995113611221313,
      0.9999332427978516,
      0.9999063014984131,
      0.999949038028717,
      0.9999382495880127,
      0.9997607469558716,
      0.9998614192008972,
      0.999872088432312,
      0.9999234080314636,
      0.999666690826416,
      0.9994558095932007,
      0.9998091459274292,
      0.9998385310173035,
      0.9993945360183716,
      0.9986146092414856,
      0.9998440146446228,
      0.9999343752861023,
      0.9999454617500305,
      0.9999588131904602,
      0.9999250769615173,
      0.9999639987945557,
      0.999896228313446,
      0.9999305605888367,
      0.9999187588691711,
      0.9999461770057678,
      0.9999068975448608,
      0.9997650980949402,
      0.9997364282608032,
      0.9988855719566345,
      0.9933539032936096,
      0.9705416560173035,
      0.9894789457321167,
      0.9993129372596741,
      0.9996998310089111,
      0.999946117401123,
      0.9999307990074158,
      0.9997837543487549,
      0.9990924596786499,
      0.9885283708572388,
      0.957830011844635,
      0.9246307611465454,
      0.8859369158744812,
      0.9173072576522827,
      0.943830132484436,
      0.9827895164489746,
      0.9949967861175537,
      0.9992557764053345,
      0.9996235966682434,
      0.999858558177948,
      0.9999198317527771,
      0.9999416470527649,
      0.9995512962341309,
      0.9989092946052551,
      0.9861275553703308,
      0.9613643884658813,
      0.9734829664230347,
      0.9684749245643616,
      0.9876538515090942,
      0.9992066621780396,
      0.9997157454490662,
      0.9998031854629517,
      0.9996272921562195,
      0.9995155334472656,
      0.9980183243751526,
      0.993731677532196,
      0.980043888092041,
      0.969450056552887,
      0.9654250144958496,
      0.9305431842803955,
      0.9462238550186157,
      0.9857378602027893,
      0.998336911201477,
      0.9956364631652832,
      0.9979482293128967,
      0.9912278056144714,
      0.9998928308486938,
      0.99990314245224,
      0.9998659491539001,
      0.9999529123306274,
      0.9999269843101501,
      0.9998675584793091,
      0.9999236464500427,
      0.9999048113822937,
      0.9999375343322754,
      0.9999120235443115,
      0.9998239874839783,
      0.9995496273040771,
      0.9972355365753174,
      0.9872522354125977,
      0.9566221237182617,
      0.9280726909637451,
      0.9038938283920288,
      0.8426007628440857,
      0.8126305341720581,
      0.8822958469390869,
      0.9383370876312256,
      0.9782612323760986,
      0.979474663734436,
      0.9937705397605896,
      0.9954392910003662,
      0.9968330264091492,
      0.9981375336647034,
      0.9973536729812622,
      0.9966773986816406,
      0.977307915687561,
      0.9727481603622437,
      0.9794715642929077,
      0.947810173034668,
      0.947201132774353,
      0.9195135235786438,
      0.9208476543426514,
      0.9577608704566956,
      0.8939975500106812,
      0.9351009130477905,
      0.9622688293457031,
      0.9181516766548157,
      0.8608670234680176,
      0.9229108691215515,
      0.9322824478149414,
      0.8690481185913086,
      0.8542729616165161,
      0.9240779280662537,
      0.9162601232528687,
      0.8508484959602356,
      0.8737564086914062,
      0.9275970458984375,
      0.8985270261764526,
      0.8684730529785156,
      0.9142956733703613,
      0.9462555646896362,
      0.9161733388900757,
      0.9003527164459229,
      0.938305139541626,
      0.9525291919708252,
      0.9387140274047852,
      0.9494255781173706,
      0.9741994142532349,
      0.9791083335876465,
      0.9960609674453735,
      0.9997187852859497,
      0.999943196773529,
      0.999950110912323,
      0.9998973608016968,
      0.9991440176963806,
      0.9998397827148438,
      0.9998126029968262,
      0.99976646900177,
      0.9998865127563477,
      0.9999375343322754,
      0.9999135732650757,
      0.9998785853385925,
      0.9999395608901978,
      0.9999492168426514,
      0.9998908638954163,
      0.9999008178710938,
      0.999889612197876,
      0.9999226927757263,
      0.999886691570282,
      0.999844491481781,
      0.9993689060211182,
      0.9997507333755493,
      0.9998490810394287,
      0.9993499517440796,
      0.9989941716194153,
      0.9996586441993713,
      0.9997715353965759,
      0.998859167098999,
      0.9989251494407654,
      0.9997096061706543,
      0.9994457960128784,
      0.9977580308914185,
      0.9991881847381592,
      0.9997363686561584,
      0.9988450407981873,
      0.9983409643173218,
      0.9997694492340088,
      0.9997025728225708,
      0.9987549185752869,
      0.9994600415229797,
      0.9998873472213745,
      0.9998341798782349,
      0.9996113777160645,
      0.9999318718910217,
      0.9999508857727051,
      0.9999359846115112,
      0.9999441504478455,
      0.999957263469696,
      0.9999328851699829,
      0.9999327659606934,
      0.9999392032623291,
      0.9999135136604309,
      0.9998895525932312,
      0.9999696016311646,
      0.9999654293060303,
      0.9999494552612305,
      0.9999297857284546,
      0.9999020099639893,
      0.9998970627784729,
      0.9999529123306274,
      0.9999549984931946,
      0.9999533891677856,
      0.9999483823776245,
      0.9999498724937439,
      0.9999470710754395,
      0.9999768137931824,
      0.999963641166687,
      0.9998100399971008,
      0.999405562877655,
      0.993106484413147,
      0.9665929675102234,
      0.9665773510932922,
      0.9935913681983948,
      0.9901162981987,
      0.9696714878082275,
      0.9916330575942993,
      0.997690737247467,
      0.9887251257896423,
      0.9846437573432922,
      0.9981263279914856,
      0.9985430240631104,
      0.9995561838150024,
      0.999870240688324,
      0.9999576210975647,
      0.9999394416809082,
      0.9999249577522278,
      0.9999604821205139,
      0.9999600052833557,
      0.9999023675918579,
      0.9999634027481079,
      0.9999726414680481,
      0.9999423623085022,
      0.9999348521232605,
      0.9999635815620422,
      0.9999207854270935
    ],
    [
      0.6422785520553589,
      0.701679527759552,
      0.6709587574005127,
      0.7094117403030396,
      0.7807909846305847,
      0.7627097964286804,
      0.7167861461639404,
      0.7421586513519287,
      0.7960203886032104,
      0.7459120750427246,
      0.7068129777908325,
      0.7428616285324097,
      0.7787158489227295,
      0.7359616160392761,
      0.682900071144104,
      0.7312859296798706,
      0.7459298968315125,
      0.6987608671188354,
      0.6692432761192322,
      0.7289609313011169,
      0.7161672115325928,
      0.6679215431213379,
      0.6663023233413696,
      0.7092277407646179,
      0.6955488920211792,
      0.5982975959777832,
      0.5932146310806274,
      0.6018131375312805,
      0.5633158683776855,
      0.5046657919883728,
      0.5728054046630859,
      0.5656445622444153,
      0.5415652394294739,
      0.6556645631790161,
      0.6992776989936829,
      0.7070664763450623,
      0.7381396293640137,
      0.7752944231033325,
      0.7665522694587708,
      0.7277650833129883,
      0.7411350607872009,
      0.779838502407074,
      0.7427218556404114,
      0.7285689115524292,
      0.7376778721809387,
      0.7561880946159363,
      0.7340041995048523,
      0.7113385200500488,
      0.716387152671814,
      0.7234216332435608,
      0.7029549479484558,
      0.6723889112472534,
      0.6852298974990845,
      0.701326847076416,
      0.6908654570579529,
      0.6612001657485962,
      0.6469321846961975,
      0.6665435433387756,
      0.6325547099113464,
      0.9998832941055298,
      0.9999047517776489,
      0.9999109506607056,
      0.9997884631156921,
      0.9999030828475952,
      0.9996781945228577,
      0.999186098575592,
      0.9959070682525635,
      0.9679131507873535,
      0.9785417318344116,
      0.9395793676376343,
      0.9511338472366333,
      0.9474126100540161,
      0.9771170616149902,
      0.9724084734916687,
      0.9929543733596802,
      0.9966182112693787,
      0.9995532631874084,
      0.9997818470001221,
      0.9998863935470581,
      0.9998576045036316,
      0.9998976588249207,
      0.9998751878738403,
      0.9996047616004944,
      0.9991804361343384,
      0.9964273571968079,
      0.9851802587509155,
      0.9554119110107422,
      0.9303901195526123,
      0.936411440372467,
      0.9228345155715942,
      0.9463741779327393,
      0.9543273448944092,
      0.9833781719207764,
      0.9792395234107971,
      0.9960159659385681,
      0.9965060949325562,
      0.9992189407348633,
      0.9995110630989075,
      0.9998347759246826,
      0.9998942017555237,
      0.9999392628669739,
      0.9998937249183655,
      0.9998765587806702,
      0.9993208050727844,
      0.9951137900352478,
      0.9993097186088562,
      0.9999133348464966,
      0.9999668598175049,
      0.9999567866325378,
      0.9995222687721252,
      0.9999361634254456,
      0.9999154210090637,
      0.9999527931213379,
      0.9999391436576843,
      0.999771773815155,
      0.9998728632926941,
      0.999879002571106,
      0.9999288320541382,
      0.9996771216392517,
      0.9994873404502869,
      0.9998323917388916,
      0.9998762011528015,
      0.9995341300964355,
      0.9989488124847412,
      0.999868631362915,
      0.9999406337738037,
      0.9999469518661499,
      0.9999594688415527,
      0.9999239444732666,
      0.9999637603759766,
      0.9998963475227356,
      0.9999329447746277,
      0.9999192357063293,
      0.9999473094940186,
      0.9999138116836548,
      0.9997813105583191,
      0.9997748136520386,
      0.999137818813324,
      0.9944322109222412,
      0.972739040851593,
      0.9904536604881287,
      0.9994013905525208,
      0.9997237324714661,
      0.9999485015869141,
      0.999935507774353,
      0.9998120665550232,
      0.9992765784263611,
      0.9903706908226013,
      0.9615819454193115,
      0.9286941289901733,
      0.8919227719306946,
      0.9224509000778198,
      0.9478069543838501,
      0.9851891994476318,
      0.9964112043380737,
      0.9994112849235535,
      0.9997110962867737,
      0.999879777431488,
      0.9999313354492188,
      0.9999484419822693,
      0.9996330738067627,
      0.9990688562393188,
      0.9872012138366699,
      0.9627692699432373,
      0.9750266075134277,
      0.9704729318618774,
      0.98870849609375,
      0.9993435740470886,
      0.9997789859771729,
      0.999833345413208,
      0.99970543384552,
      0.9996324181556702,
      0.9986501932144165,
      0.9955630302429199,
      0.983727216720581,
      0.9727830290794373,
      0.9703812003135681,
      0.938191294670105,
      0.9550514817237854,
      0.9881407022476196,
      0.99872887134552,
      0.9968492388725281,
      0.9984991550445557,
      0.9938011765480042,
      0.9998975992202759,
      0.999906063079834,
      0.999874472618103,
      0.9999555945396423,
      0.9999359846115112,
      0.9998963475227356,
      0.9999366998672485,
      0.9999097585678101,
      0.9999404549598694,
      0.9999241232872009,
      0.9998478293418884,
      0.9996778964996338,
      0.9980257153511047,
      0.9906457662582397,
      0.9660956263542175,
      0.9376014471054077,
      0.9171574711799622,
      0.8564443588256836,
      0.8279269933700562,
      0.8950620889663696,
      0.9467021226882935,
      0.9812578558921814,
      0.9823657274246216,
      0.9955026507377625,
      0.9972919821739197,
      0.9979362487792969,
      0.9987198710441589,
      0.998159646987915,
      0.997564435005188,
      0.9828261137008667,
      0.9789387583732605,
      0.9838628172874451,
      0.9570134878158569,
      0.9545731544494629,
      0.9296140074729919,
      0.9312823414802551,
      0.9634450674057007,
      0.9061458110809326,
      0.9395943880081177,
      0.9677156209945679,
      0.927354097366333,
      0.87639319896698,
      0.9323008060455322,
      0.9406000375747681,
      0.8814048767089844,
      0.8674830198287964,
      0.9315584897994995,
      0.9238157272338867,
      0.8613803386688232,
      0.882121741771698,
      0.935031533241272,
      0.9040620923042297,
      0.8750742077827454,
      0.9186813831329346,
      0.949726939201355,
      0.9201036095619202,
      0.906669557094574,
      0.94118332862854,
      0.9544805288314819,
      0.9420604705810547,
      0.9520893692970276,
      0.975426197052002,
      0.9805186986923218,
      0.9966146945953369,
      0.9997770190238953,
      0.9999491572380066,
      0.9999515414237976,
      0.9998984932899475,
      0.9991475939750671,
      0.9998412728309631,
      0.9998124241828918,
      0.9997686743736267,
      0.9998896718025208,
      0.9999397993087769,
      0.9999157786369324,
      0.9998839497566223,
      0.9999474883079529,
      0.9999542832374573,
      0.9998969435691833,
      0.9999069571495056,
      0.9999068975448608,
      0.9999348521232605,
      0.9998937845230103,
      0.9998396635055542,
      0.9994573593139648,
      0.9998087286949158,
      0.9998762607574463,
      0.9995031952857971,
      0.999208927154541,
      0.9997361898422241,
      0.999812662601471,
      0.9990798234939575,
      0.9991812705993652,
      0.9997709393501282,
      0.9995748400688171,
      0.9983298778533936,
      0.9993680119514465,
      0.999785304069519,
      0.9990522861480713,
      0.9987215399742126,
      0.9998154044151306,
      0.9997559785842896,
      0.9989877343177795,
      0.9995671510696411,
      0.9999061822891235,
      0.9998652338981628,
      0.9997172951698303,
      0.9999422430992126,
      0.9999547004699707,
      0.9999459385871887,
      0.9999518394470215,
      0.9999584555625916,
      0.9999345541000366,
      0.9999386668205261,
      0.9999420046806335,
      0.9999138116836548,
      0.9998890161514282,
      0.9999701380729675,
      0.9999663829803467,
      0.9999498128890991,
      0.9999290704727173,
      0.9999035596847534,
      0.9998970031738281,
      0.999954879283905,
      0.9999598264694214,
      0.9999577403068542,
      0.9999514222145081,
      0.9999521970748901,
      0.9999507665634155,
      0.9999774694442749,
      0.9999663233757019,
      0.9998403191566467,
      0.9995523691177368,
      0.9950137138366699,
      0.971524715423584,
      0.9710859656333923,
      0.9953182935714722,
      0.9918099641799927,
      0.9720427393913269,
      0.9928037524223328,
      0.9981876015663147,
      0.9892868399620056,
      0.9866137504577637,
      0.9986101984977722,
      0.9988905787467957,
      0.9996494650840759,
      0.9998867511749268,
      0.999961256980896,
      0.9999420046806335,
      0.9999312162399292,
      0.9999639987945557,
      0.9999609589576721,
      0.9999035596847534,
      0.99996417760849,
      0.9999736547470093,
      0.9999423027038574,
      0.9999348521232605,
      0.9999637603759766,
      0.9999208450317383
    ],
    [
      0.6584442853927612,
      0.7131497263908386,
      0.6800513863563538,
      0.7196764349937439,
      0.7948790192604065,
      0.7712098956108093,
      0.7282218933105469,
      0.7606624364852905,
      0.812912106513977,
      0.7658349275588989,
      0.7281756401062012,
      0.7771354913711548,
      0.8044869303703308,
      0.7679158449172974,
      0.7382802963256836,
      0.7728607058525085,
      0.778674840927124,
      0.7425988912582397,
      0.7135799527168274,
      0.7637020349502563,
      0.7437620162963867,
      0.7021552920341492,
      0.6956501603126526,
      0.7351540327072144,
      0.7195724844932556,
      0.6399592757225037,
      0.6195138692855835,
      0.6106084585189819,
      0.6209022998809814,
      0.5733298063278198,
      0.6184046268463135,
      0.6266310214996338,
      0.6180144548416138,
      0.7054728865623474,
      0.7467965483665466,
      0.7522963285446167,
      0.773395836353302,
      0.8024470806121826,
      0.7927377820014954,
      0.754202127456665,
      0.7648166418075562,
      0.79517662525177,
      0.767487645149231,
      0.7539495825767517,
      0.7554345726966858,
      0.7754085063934326,
      0.764566957950592,
      0.7404561042785645,
      0.7418310642242432,
      0.7610341310501099,
      0.7413948178291321,
      0.7261621952056885,
      0.727435827255249,
      0.7425597906112671,
      0.7274863719940186,
      0.7130612134933472,
      0.6847000122070312,
      0.7009332180023193,
      0.6605626940727234,
      0.9998981952667236,
      0.9999307990074158,
      0.9999368786811829,
      0.9998408555984497,
      0.9999354481697083,
      0.9997580647468567,
      0.9994109272956848,
      0.9966911673545837,
      0.976030707359314,
      0.9844160079956055,
      0.9541400074958801,
      0.9653199315071106,
      0.9571126699447632,
      0.9801416993141174,
      0.9779786467552185,
      0.9943401217460632,
      0.997267484664917,
      0.999651312828064,
      0.9998213052749634,
      0.9998959898948669,
      0.9998617768287659,
      0.9999074339866638,
      0.9998915791511536,
      0.9996885061264038,
      0.9994157552719116,
      0.9971730709075928,
      0.9876343607902527,
      0.963525652885437,
      0.941309928894043,
      0.9493663311004639,
      0.9342003464698792,
      0.9567321538925171,
      0.9602705836296082,
      0.9867610335350037,
      0.9838537573814392,
      0.9973031878471375,
      0.9979159832000732,
      0.9994633793830872,
      0.9996117353439331,
      0.9998527765274048,
      0.9999023675918579,
      0.9999421238899231,
      0.9999057054519653,
      0.9998950362205505,
      0.9994608163833618,
      0.9957664012908936,
      0.9994240999221802,
      0.9999226927757263,
      0.9999692440032959,
      0.9999579787254333,
      0.9995322823524475,
      0.9999387264251709,
      0.9999251961708069,
      0.9999553561210632,
      0.9999398589134216,
      0.9997767806053162,
      0.9998854994773865,
      0.9998810291290283,
      0.9999318718910217,
      0.9996860027313232,
      0.999504566192627,
      0.9998408555984497,
      0.9998856782913208,
      0.9995971322059631,
      0.9990817308425903,
      0.9998812675476074,
      0.9999439716339111,
      0.9999474287033081,
      0.9999597668647766,
      0.9999224543571472,
      0.9999633431434631,
      0.9998956322669983,
      0.9999344944953918,
      0.9999191164970398,
      0.9999476075172424,
      0.9999187588691711,
      0.9997934103012085,
      0.9998050928115845,
      0.99932461977005,
      0.9954054951667786,
      0.9748735427856445,
      0.991390585899353,
      0.9994712471961975,
      0.9997431039810181,
      0.9999504685401917,
      0.9999397993087769,
      0.9998372793197632,
      0.9994369149208069,
      0.9920663833618164,
      0.9652702808380127,
      0.9328404664993286,
      0.8986430764198303,
      0.9281765222549438,
      0.9517817497253418,
      0.9876100420951843,
      0.9975301027297974,
      0.9995744824409485,
      0.9997827410697937,
      0.9998981952667236,
      0.9999409914016724,
      0.9999532699584961,
      0.9996890425682068,
      0.9991649389266968,
      0.987971842288971,
      0.9635180234909058,
      0.9760618209838867,
      0.9721580147743225,
      0.989464521408081,
      0.9994494318962097,
      0.9998278617858887,
      0.9998576045036316,
      0.9997612237930298,
      0.9997138381004333,
      0.9990461468696594,
      0.9966484904289246,
      0.987594723701477,
      0.9780535697937012,
      0.9758579134941101,
      0.9471975564956665,
      0.963843822479248,
      0.9904510378837585,
      0.9989891052246094,
      0.9969690442085266,
      0.9990755319595337,
      0.9965322017669678,
      0.9999022483825684,
      0.9999094605445862,
      0.999883770942688,
      0.9999580979347229,
      0.9999444484710693,
      0.9999209642410278,
      0.9999477863311768,
      0.9999135136604309,
      0.9999430775642395,
      0.9999364018440247,
      0.9998733997344971,
      0.9997934103012085,
      0.9988211393356323,
      0.9948142766952515,
      0.9785237908363342,
      0.95387864112854,
      0.9334479570388794,
      0.8778856992721558,
      0.851347804069519,
      0.9129258394241333,
      0.9577891826629639,
      0.9851244688034058,
      0.9856442809104919,
      0.9968031644821167,
      0.9983206987380981,
      0.9989576935768127,
      0.99932861328125,
      0.999002993106842,
      0.9985918402671814,
      0.9895660281181335,
      0.9877337217330933,
      0.9900265336036682,
      0.9684339165687561,
      0.9648543000221252,
      0.9422851800918579,
      0.9422438144683838,
      0.9680188894271851,
      0.9196702837944031,
      0.9489775896072388,
      0.9728864431381226,
      0.9381355047225952,
      0.895593523979187,
      0.9436801075935364,
      0.9506775140762329,
      0.8963297605514526,
      0.882347583770752,
      0.9402285218238831,
      0.9326874613761902,
      0.8736089468002319,
      0.8908390998840332,
      0.9377813339233398,
      0.9107271432876587,
      0.8822495937347412,
      0.9228888750076294,
      0.9532853364944458,
      0.9241751432418823,
      0.9114834070205688,
      0.9437286853790283,
      0.9561663269996643,
      0.945629358291626,
      0.9541082382202148,
      0.9759411215782166,
      0.9809026718139648,
      0.9968420267105103,
      0.9997909665107727,
      0.9999523758888245,
      0.9999521970748901,
      0.9998989701271057,
      0.9991450905799866,
      0.9998396039009094,
      0.9998087882995605,
      0.9997685551643372,
      0.9998905658721924,
      0.9999406933784485,
      0.9999163746833801,
      0.9998871684074402,
      0.9999501705169678,
      0.9999573826789856,
      0.999901533126831,
      0.9999116659164429,
      0.9999178647994995,
      0.9999451041221619,
      0.9999048709869385,
      0.9998663067817688,
      0.9995633363723755,
      0.999855101108551,
      0.999900221824646,
      0.9996286630630493,
      0.999396562576294,
      0.9998052716255188,
      0.9998540878295898,
      0.999262809753418,
      0.9993618130683899,
      0.999822199344635,
      0.9996696710586548,
      0.998143196105957,
      0.9994988441467285,
      0.9998344779014587,
      0.9993581175804138,
      0.9990929961204529,
      0.9998814463615417,
      0.9998155832290649,
      0.999242901802063,
      0.9996790289878845,
      0.9999246597290039,
      0.9998948574066162,
      0.9998184442520142,
      0.9999523162841797,
      0.9999584555625916,
      0.9999547600746155,
      0.9999624490737915,
      0.9999597668647766,
      0.9999359846115112,
      0.9999442100524902,
      0.9999445676803589,
      0.9999130964279175,
      0.9998874664306641,
      0.9999700784683228,
      0.9999668002128601,
      0.9999498128890991,
      0.9999284744262695,
      0.9999055862426758,
      0.9998950362205505,
      0.9999575018882751,
      0.99996417760849,
      0.9999630451202393,
      0.9999557137489319,
      0.9999551773071289,
      0.9999547600746155,
      0.9999780654907227,
      0.9999691247940063,
      0.9998735785484314,
      0.9996980428695679,
      0.9971006512641907,
      0.9781494140625,
      0.9769282937049866,
      0.9970669150352478,
      0.9942635893821716,
      0.9766452312469482,
      0.9945504069328308,
      0.998727560043335,
      0.9914629459381104,
      0.9896448850631714,
      0.9990758299827576,
      0.9992151856422424,
      0.9997342824935913,
      0.9999023079872131,
      0.9999647736549377,
      0.9999439716339111,
      0.9999369978904724,
      0.9999673962593079,
      0.999961256980896,
      0.9999039769172668,
      0.9999648332595825,
      0.999974250793457,
      0.9999419450759888,
      0.9999344348907471,
      0.9999637603759766,
      0.999919593334198
    ],
    [
      0.6840271949768066,
      0.7300047874450684,
      0.696868360042572,
      0.74104243516922,
      0.8124892711639404,
      0.7854112386703491,
      0.7492826581001282,
      0.7863999605178833,
      0.8337260484695435,
      0.7943085432052612,
      0.7648196220397949,
      0.8135703802108765,
      0.8368309140205383,
      0.8090553283691406,
      0.7878445386886597,
      0.8187861442565918,
      0.8215481638908386,
      0.7874290943145752,
      0.762252688407898,
      0.8071951866149902,
      0.7904000282287598,
      0.7422751188278198,
      0.7444190382957458,
      0.7817983627319336,
      0.7558451890945435,
      0.7159036993980408,
      0.6995827555656433,
      0.7301855087280273,
      0.7317310571670532,
      0.7186629772186279,
      0.7285928726196289,
      0.7327678799629211,
      0.7260456085205078,
      0.7842133045196533,
      0.822246253490448,
      0.8168336749076843,
      0.837245762348175,
      0.8481202125549316,
      0.8395699262619019,
      0.8037126064300537,
      0.8069460391998291,
      0.8259411454200745,
      0.8039641380310059,
      0.7918670773506165,
      0.7819869518280029,
      0.8046752214431763,
      0.7982500791549683,
      0.7770829200744629,
      0.7780909538269043,
      0.798730731010437,
      0.7860013246536255,
      0.776253342628479,
      0.7744921445846558,
      0.7883992791175842,
      0.772118330001831,
      0.7640717029571533,
      0.7284659743309021,
      0.7482029795646667,
      0.6960843801498413,
      0.999908447265625,
      0.9999526143074036,
      0.9999595880508423,
      0.9999111294746399,
      0.9999632835388184,
      0.9998670220375061,
      0.9996383190155029,
      0.9978009462356567,
      0.9842288494110107,
      0.9900827407836914,
      0.970123827457428,
      0.9789658188819885,
      0.9695338010787964,
      0.9856571555137634,
      0.9825844764709473,
      0.9955790042877197,
      0.9978711605072021,
      0.9997308850288391,
      0.9998571872711182,
      0.9999041557312012,
      0.9998635649681091,
      0.9999150633811951,
      0.9999054670333862,
      0.9997640252113342,
      0.9996078610420227,
      0.998027503490448,
      0.9905838966369629,
      0.9722710847854614,
      0.9528599977493286,
      0.9628431797027588,
      0.9459940791130066,
      0.9663142561912537,
      0.9658826589584351,
      0.9896419644355774,
      0.9877479672431946,
      0.9982283115386963,
      0.9985867738723755,
      0.9996250867843628,
      0.9996915459632874,
      0.9998692274093628,
      0.9999098777770996,
      0.999945342540741,
      0.9999187588691711,
      0.9999136328697205,
      0.9995879530906677,
      0.9965054988861084,
      0.9995404481887817,
      0.9999328851699829,
      0.9999719858169556,
      0.999959409236908,
      0.9995423555374146,
      0.999941885471344,
      0.9999330043792725,
      0.9999589920043945,
      0.9999387860298157,
      0.9997844696044922,
      0.9998927116394043,
      0.9998859167098999,
      0.9999361038208008,
      0.9996936321258545,
      0.9995257258415222,
      0.9998559355735779,
      0.9999067187309265,
      0.9996744394302368,
      0.9992265701293945,
      0.9998987913131714,
      0.9999489188194275,
      0.9999487400054932,
      0.9999606609344482,
      0.9999215006828308,
      0.9999629259109497,
      0.9998945593833923,
      0.9999356269836426,
      0.9999182820320129,
      0.999947726726532,
      0.9999239444732666,
      0.9998068809509277,
      0.9998359084129333,
      0.9995014667510986,
      0.9963817000389099,
      0.9770005941390991,
      0.9922881126403809,
      0.9995487928390503,
      0.9997769594192505,
      0.9999528527259827,
      0.9999441504478455,
      0.999860405921936,
      0.9995802044868469,
      0.9937605857849121,
      0.9693488478660583,
      0.9377254843711853,
      0.9062163829803467,
      0.9353165626525879,
      0.9556900262832642,
      0.989357590675354,
      0.9982026815414429,
      0.9997079968452454,
      0.9998405575752258,
      0.9999146461486816,
      0.9999494552612305,
      0.9999585151672363,
      0.9997434020042419,
      0.9992836117744446,
      0.9887403845787048,
      0.9645160436630249,
      0.9768947958946228,
      0.9738015532493591,
      0.990100622177124,
      0.999538004398346,
      0.9998713731765747,
      0.9998819231987,
      0.9998164772987366,
      0.9997894167900085,
      0.9993538856506348,
      0.9974618554115295,
      0.9903886914253235,
      0.9829298257827759,
      0.9820467829704285,
      0.9590963125228882,
      0.9726526141166687,
      0.9930335879325867,
      0.9992879629135132,
      0.9978694915771484,
      0.9996275901794434,
      0.9986214637756348,
      0.9999048113822937,
      0.9999110102653503,
      0.9998911023139954,
      0.9999581575393677,
      0.9999514222145081,
      0.9999392628669739,
      0.9999573230743408,
      0.9999139904975891,
      0.9999445676803589,
      0.9999479055404663,
      0.999897837638855,
      0.9998881220817566,
      0.9995768666267395,
      0.9977430105209351,
      0.9893498420715332,
      0.9753782749176025,
      0.9550457000732422,
      0.9115533232688904,
      0.8841984272003174,
      0.9318272471427917,
      0.9674149751663208,
      0.9893485903739929,
      0.9893850088119507,
      0.9981664419174194,
      0.9991905093193054,
      0.9996931552886963,
      0.9997487664222717,
      0.9995481371879578,
      0.9993273019790649,
      0.9960616230964661,
      0.996291995048523,
      0.9968472719192505,
      0.981853187084198,
      0.9794853925704956,
      0.9558107256889343,
      0.955795168876648,
      0.974479079246521,
      0.9341285228729248,
      0.9587788581848145,
      0.9784726500511169,
      0.9525682330131531,
      0.9177523851394653,
      0.9575091004371643,
      0.9615663290023804,
      0.914214015007019,
      0.9000256657600403,
      0.9518736004829407,
      0.9423313140869141,
      0.8895245790481567,
      0.9020949602127075,
      0.9454091787338257,
      0.9188380837440491,
      0.8916758894920349,
      0.9278140664100647,
      0.9565923810005188,
      0.9289403557777405,
      0.9173901081085205,
      0.9469712376594543,
      0.9582211971282959,
      0.9494521617889404,
      0.9565374255180359,
      0.9764719605445862,
      0.9812455177307129,
      0.9971294403076172,
      0.999822735786438,
      0.9999571442604065,
      0.9999538064002991,
      0.999900221824646,
      0.9991394281387329,
      0.9998384118080139,
      0.9998053312301636,
      0.9997657537460327,
      0.9998906850814819,
      0.999941349029541,
      0.9999168515205383,
      0.9998898506164551,
      0.9999531507492065,
      0.9999611973762512,
      0.9999073147773743,
      0.9999188780784607,
      0.999934732913971,
      0.9999558329582214,
      0.9999164342880249,
      0.9998930096626282,
      0.9996957182884216,
      0.9998959302902222,
      0.9999215006828308,
      0.9997475147247314,
      0.999617874622345,
      0.9998628497123718,
      0.999888002872467,
      0.999552845954895,
      0.9996005892753601,
      0.9998757839202881,
      0.9997758865356445,
      0.9981361627578735,
      0.9996966123580933,
      0.9998789429664612,
      0.9996224641799927,
      0.9990555047988892,
      0.9999120831489563,
      0.9998686909675598,
      0.9995697736740112,
      0.9997844099998474,
      0.9999384880065918,
      0.9999197721481323,
      0.9998914003372192,
      0.9999607801437378,
      0.9999609589576721,
      0.9999609589576721,
      0.9999698400497437,
      0.9999604821205139,
      0.9999366402626038,
      0.999949038028717,
      0.9999465942382812,
      0.9999122023582458,
      0.9998854398727417,
      0.999970018863678,
      0.9999670386314392,
      0.9999497532844543,
      0.999927818775177,
      0.9999076128005981,
      0.9998944997787476,
      0.9999589323997498,
      0.9999685883522034,
      0.9999687671661377,
      0.9999598860740662,
      0.9999589323997498,
      0.9999582171440125,
      0.9999780058860779,
      0.9999713897705078,
      0.9999021291732788,
      0.9998144507408142,
      0.9986723065376282,
      0.984854519367218,
      0.9827816486358643,
      0.9984683394432068,
      0.9964901208877563,
      0.9814228415489197,
      0.9962486624717712,
      0.9992324709892273,
      0.9938440918922424,
      0.9917771816253662,
      0.9993960857391357,
      0.9994378089904785,
      0.9998008608818054,
      0.9999161958694458,
      0.9999679327011108,
      0.9999459385871887,
      0.9999427795410156,
      0.9999706149101257,
      0.9999614953994751,
      0.9999039769172668,
      0.9999651312828064,
      0.9999746680259705,
      0.9999414682388306,
      0.9999338984489441,
      0.9999632835388184,
      0.9999186992645264
    ],
    [
      0.7049865126609802,
      0.7474616169929504,
      0.7153910398483276,
      0.7609065175056458,
      0.8277041912078857,
      0.8003185987472534,
      0.7681532502174377,
      0.8052753210067749,
      0.8492100834846497,
      0.816720724105835,
      0.7919048070907593,
      0.8348910808563232,
      0.856913685798645,
      0.8355728983879089,
      0.8166506290435791,
      0.8470333218574524,
      0.8491723537445068,
      0.8198561668395996,
      0.7979429960250854,
      0.8415791392326355,
      0.8241678476333618,
      0.7732263803482056,
      0.7833999395370483,
      0.8277910947799683,
      0.7923821210861206,
      0.7596590518951416,
      0.7934995293617249,
      0.8454484343528748,
      0.8373616337776184,
      0.8230968713760376,
      0.8435335755348206,
      0.8255178928375244,
      0.7936861515045166,
      0.8546352386474609,
      0.8838180303573608,
      0.8677343130111694,
      0.8853952288627625,
      0.8830875158309937,
      0.8718357086181641,
      0.8403514623641968,
      0.837361216545105,
      0.8469458818435669,
      0.8255146145820618,
      0.8145082592964172,
      0.804257869720459,
      0.8232978582382202,
      0.8183977603912354,
      0.8005591034889221,
      0.803061306476593,
      0.8206583857536316,
      0.8110005855560303,
      0.8073800802230835,
      0.8057184815406799,
      0.8139827251434326,
      0.7991483807563782,
      0.7925560474395752,
      0.7584949731826782,
      0.7773590087890625,
      0.7203550338745117,
      0.9999112486839294,
      0.9999602437019348,
      0.9999669790267944,
      0.9999365210533142,
      0.9999728202819824,
      0.9999058246612549,
      0.9997488856315613,
      0.9984014630317688,
      0.9875946044921875,
      0.9924516677856445,
      0.9759129285812378,
      0.983296275138855,
      0.9741257429122925,
      0.9876125454902649,
      0.9843399524688721,
      0.9962637424468994,
      0.9981846213340759,
      0.9997667074203491,
      0.9998734593391418,
      0.9999083876609802,
      0.9998649954795837,
      0.9999187588691711,
      0.9999122023582458,
      0.9997974634170532,
      0.9996817708015442,
      0.9984939098358154,
      0.9922004342079163,
      0.9769969582557678,
      0.9604900479316711,
      0.9693913459777832,
      0.9519190192222595,
      0.9708302021026611,
      0.969153642654419,
      0.9910342693328857,
      0.9896605014801025,
      0.9986261129379272,
      0.998862624168396,
      0.9997025728225708,
      0.9997350573539734,
      0.9998794794082642,
      0.9999151825904846,
      0.9999483227729797,
      0.9999281764030457,
      0.9999271631240845,
      0.9996808767318726,
      0.9971395134925842,
      0.9996187090873718,
      0.9999403357505798,
      0.9999740123748779,
      0.999960720539093,
      0.999550998210907,
      0.9999440908432007,
      0.9999403953552246,
      0.9999616742134094,
      0.9999396800994873,
      0.9997919797897339,
      0.9999000430107117,
      0.999890923500061,
      0.9999403953552246,
      0.9997039437294006,
      0.9995487332344055,
      0.9998703598976135,
      0.9999250173568726,
      0.9997435808181763,
      0.9993889331817627,
      0.9999122619628906,
      0.9999528527259827,
      0.9999496340751648,
      0.9999611377716064,
      0.9999206066131592,
      0.9999628067016602,
      0.9998942017555237,
      0.9999364614486694,
      0.9999176859855652,
      0.9999479055404663,
      0.9999273419380188,
      0.9998164772987366,
      0.9998559355735779,
      0.9996100068092346,
      0.9971539974212646,
      0.9792597889900208,
      0.9931787252426147,
      0.9996126890182495,
      0.9998019933700562,
      0.999954879283905,
      0.999947190284729,
      0.9998756647109985,
      0.9996674060821533,
      0.9949243664741516,
      0.9718955755233765,
      0.941299319267273,
      0.9116698503494263,
      0.9401403665542603,
      0.9585663080215454,
      0.9903071522712708,
      0.9984937310218811,
      0.9997687935829163,
      0.9998688697814941,
      0.9999240636825562,
      0.9999546408653259,
      0.9999625086784363,
      0.9997875094413757,
      0.9994288682937622,
      0.9900508522987366,
      0.9660797119140625,
      0.9779907464981079,
      0.9751288294792175,
      0.9907557964324951,
      0.9995934963226318,
      0.9998933672904968,
      0.9998952150344849,
      0.9998442530632019,
      0.9998251795768738,
      0.9994887709617615,
      0.9978857636451721,
      0.9917546510696411,
      0.9856489896774292,
      0.9856581091880798,
      0.9658206701278687,
      0.9773240089416504,
      0.9943857789039612,
      0.9994233846664429,
      0.9984957575798035,
      0.9997658729553223,
      0.9991146326065063,
      0.9999056458473206,
      0.9999111890792847,
      0.9998934864997864,
      0.9999586939811707,
      0.9999538660049438,
      0.9999461770057678,
      0.999960720539093,
      0.999913215637207,
      0.9999451637268066,
      0.9999523758888245,
      0.9999076724052429,
      0.999918520450592,
      0.9997553825378418,
      0.9985126256942749,
      0.9925796985626221,
      0.9827836155891418,
      0.9660736322402954,
      0.9278018474578857,
      0.9021167755126953,
      0.9412885904312134,
      0.9725744724273682,
      0.9914044737815857,
      0.9914110898971558,
      0.9987407922744751,
      0.9995676875114441,
      0.9998522996902466,
      0.9998499155044556,
      0.9996936321258545,
      0.9995542764663696,
      0.9981381297111511,
      0.9981708526611328,
      0.9986730217933655,
      0.9895976185798645,
      0.9861283898353577,
      0.9644308090209961,
      0.9630256295204163,
      0.9777534008026123,
      0.9421111345291138,
      0.96366286277771,
      0.9813060760498047,
      0.9602132439613342,
      0.9299682974815369,
      0.9646319150924683,
      0.9677906632423401,
      0.9254077672958374,
      0.913162112236023,
      0.9593671560287476,
      0.9505073428153992,
      0.9010574221611023,
      0.9108318090438843,
      0.949956476688385,
      0.9248141050338745,
      0.8990025520324707,
      0.9316924214363098,
      0.9590373039245605,
      0.932790219783783,
      0.9225698709487915,
      0.9501116275787354,
      0.9605819582939148,
      0.952917754650116,
      0.9589226245880127,
      0.9776507616043091,
      0.9823727607727051,
      0.9974921941757202,
      0.9998493194580078,
      0.9999606013298035,
      0.9999547600746155,
      0.9999011158943176,
      0.9991335272789001,
      0.9998370409011841,
      0.9998025894165039,
      0.9997638463973999,
      0.9998906254768372,
      0.9999415278434753,
      0.9999173879623413,
      0.9998918175697327,
      0.9999551177024841,
      0.9999635219573975,
      0.9999111294746399,
      0.9999208450317383,
      0.9999440908432007,
      0.9999615550041199,
      0.999922513961792,
      0.9999072551727295,
      0.9997594952583313,
      0.9999155402183533,
      0.9999324083328247,
      0.9998087882995605,
      0.999729335308075,
      0.9998897910118103,
      0.9999087452888489,
      0.9996817111968994,
      0.999517023563385,
      0.9998968243598938,
      0.9998345971107483,
      0.9986146092414856,
      0.9997727870941162,
      0.9999024868011475,
      0.9997522234916687,
      0.9993100762367249,
      0.9999260902404785,
      0.9998925924301147,
      0.9997040629386902,
      0.9998419880867004,
      0.9999434947967529,
      0.9999297261238098,
      0.9999166131019592,
      0.9999642968177795,
      0.9999614953994751,
      0.9999637007713318,
      0.9999722838401794,
      0.9999605417251587,
      0.9999368190765381,
      0.9999521970748901,
      0.999948263168335,
      0.9999117851257324,
      0.9998845458030701,
      0.9999701380729675,
      0.9999669194221497,
      0.9999498128890991,
      0.9999275803565979,
      0.9999075531959534,
      0.9998947381973267,
      0.9999584555625916,
      0.9999704957008362,
      0.9999711513519287,
      0.9999611377716064,
      0.9999593496322632,
      0.9999598860740662,
      0.9999780654907227,
      0.999972939491272,
      0.9999161958694458,
      0.9998646974563599,
      0.9991738796234131,
      0.9877563714981079,
      0.9855622053146362,
      0.9990388751029968,
      0.9974594712257385,
      0.9837785959243774,
      0.9970456957817078,
      0.9994784593582153,
      0.9949890375137329,
      0.9916296601295471,
      0.9995099902153015,
      0.9995530247688293,
      0.9998395442962646,
      0.9999259114265442,
      0.9999699592590332,
      0.9999476671218872,
      0.9999468326568604,
      0.9999728202819824,
      0.9999620318412781,
      0.9999046921730042,
      0.9999655485153198,
      0.9999748468399048,
      0.9999415278434753,
      0.9999339580535889,
      0.9999632835388184,
      0.9999182820320129
    ],
    [
      0.7233232855796814,
      0.7612154483795166,
      0.7316495180130005,
      0.7768803238868713,
      0.838802695274353,
      0.8107839226722717,
      0.7819517850875854,
      0.8179186582565308,
      0.8600382208824158,
      0.831189751625061,
      0.8088354468345642,
      0.847718358039856,
      0.8704124689102173,
      0.8510794639587402,
      0.8326091766357422,
      0.8640942573547363,
      0.8658081889152527,
      0.8377054929733276,
      0.8206514120101929,
      0.8668111562728882,
      0.8449231386184692,
      0.7978330850601196,
      0.815005898475647,
      0.8603408336639404,
      0.8223892450332642,
      0.7965958118438721,
      0.8486220240592957,
      0.8949172496795654,
      0.8757335543632507,
      0.867724597454071,
      0.8880695104598999,
      0.8645650148391724,
      0.8389794230461121,
      0.8882644772529602,
      0.9140152335166931,
      0.8980185389518738,
      0.9117182493209839,
      0.9024927020072937,
      0.8872559666633606,
      0.861520528793335,
      0.858468770980835,
      0.861915111541748,
      0.8419426083564758,
      0.8323741555213928,
      0.8199261426925659,
      0.8362835049629211,
      0.8330914378166199,
      0.8167932033538818,
      0.8181473016738892,
      0.8340674638748169,
      0.8265053033828735,
      0.8229694366455078,
      0.8239169120788574,
      0.8300477862358093,
      0.8160998821258545,
      0.8120394349098206,
      0.779768705368042,
      0.7964987754821777,
      0.7381572723388672,
      0.9999117851257324,
      0.9999637603759766,
      0.9999701380729675,
      0.9999475479125977,
      0.9999768137931824,
      0.9999233484268188,
      0.9998005628585815,
      0.9987146854400635,
      0.9894227981567383,
      0.9936542510986328,
      0.979082465171814,
      0.9855571389198303,
      0.9769725799560547,
      0.9889602065086365,
      0.9862014651298523,
      0.9968147277832031,
      0.9984396696090698,
      0.9997920989990234,
      0.999884843826294,
      0.9999115467071533,
      0.9998652338981628,
      0.9999205470085144,
      0.9999164342880249,
      0.9998185634613037,
      0.9997304081916809,
      0.998837947845459,
      0.993364691734314,
      0.9802519083023071,
      0.965313196182251,
      0.9735358953475952,
      0.9569617509841919,
      0.9740923643112183,
      0.9714913368225098,
      0.9919317364692688,
      0.9910122156143188,
      0.9989078044891357,
      0.999071478843689,
      0.999755859375,
      0.9997711777687073,
      0.99988853931427,
      0.9999194741249084,
      0.9999504089355469,
      0.9999351501464844,
      0.9999367594718933,
      0.9997461438179016,
      0.9977765083312988,
      0.9996759295463562,
      0.9999460577964783,
      0.9999757409095764,
      0.9999620914459229,
      0.999558687210083,
      0.999946117401123,
      0.9999448657035828,
      0.9999637603759766,
      0.9999406933784485,
      0.999796450138092,
      0.9999041557312012,
      0.9998937249183655,
      0.9999427795410156,
      0.9997090697288513,
      0.9995644092559814,
      0.999879002571106,
      0.9999344348907471,
      0.9997718930244446,
      0.9994869232177734,
      0.9999207854270935,
      0.9999560713768005,
      0.9999504089355469,
      0.9999618530273438,
      0.9999201893806458,
      0.9999628663063049,
      0.9998940229415894,
      0.9999372363090515,
      0.9999175071716309,
      0.9999481439590454,
      0.9999300241470337,
      0.9998244047164917,
      0.9998701810836792,
      0.9996817111968994,
      0.9976676106452942,
      0.9811729192733765,
      0.9939610958099365,
      0.9996693134307861,
      0.9998214244842529,
      0.9999565482139587,
      0.9999495148658752,
      0.9998870491981506,
      0.9997151494026184,
      0.9957364201545715,
      0.973853349685669,
      0.9450912475585938,
      0.916715145111084,
      0.9440685510635376,
      0.9593403339385986,
      0.9909385442733765,
      0.9986661076545715,
      0.9998060464859009,
      0.9998867511749268,
      0.9999303221702576,
      0.9999576210975647,
      0.999965250492096,
      0.9998190999031067,
      0.9995290637016296,
      0.9912185668945312,
      0.9677636027336121,
      0.9790310859680176,
      0.976268470287323,
      0.9912989139556885,
      0.9996206164360046,
      0.9999067783355713,
      0.9999037384986877,
      0.9998622536659241,
      0.9998471140861511,
      0.9995700120925903,
      0.998160183429718,
      0.9927681088447571,
      0.987652063369751,
      0.9879571795463562,
      0.9697369933128357,
      0.9801353216171265,
      0.9952478408813477,
      0.9995059967041016,
      0.9988388419151306,
      0.9998258948326111,
      0.9993332028388977,
      0.9999058842658997,
      0.9999114871025085,
      0.9998953342437744,
      0.9999589323997498,
      0.9999552369117737,
      0.9999496340751648,
      0.9999624490737915,
      0.9999118447303772,
      0.999944806098938,
      0.9999545812606812,
      0.9999119639396667,
      0.9999313354492188,
      0.9998267292976379,
      0.9989403486251831,
      0.9938815236091614,
      0.9858816266059875,
      0.9710408449172974,
      0.9373975396156311,
      0.9135733842849731,
      0.947209358215332,
      0.9757996797561646,
      0.9927231073379517,
      0.9925457835197449,
      0.9989946484565735,
      0.9997006058692932,
      0.9999006390571594,
      0.9998883008956909,
      0.9997520446777344,
      0.999652087688446,
      0.9988934993743896,
      0.9987494349479675,
      0.9992112517356873,
      0.992484986782074,
      0.9882675409317017,
      0.9689463376998901,
      0.9672090411186218,
      0.9800405502319336,
      0.9472670555114746,
      0.9667351245880127,
      0.9829334020614624,
      0.9648676514625549,
      0.9375065565109253,
      0.9687144160270691,
      0.9714785814285278,
      0.9329009056091309,
      0.922228217124939,
      0.9640153646469116,
      0.9561733603477478,
      0.9094772934913635,
      0.9174849390983582,
      0.9536072015762329,
      0.9294429421424866,
      0.9051821231842041,
      0.935184895992279,
      0.9611586332321167,
      0.9360921382904053,
      0.9267394542694092,
      0.9528577327728271,
      0.9625669717788696,
      0.9558054208755493,
      0.9609094858169556,
      0.9787887334823608,
      0.9835081100463867,
      0.9977969527244568,
      0.9998699426651001,
      0.9999633431434631,
      0.9999555945396423,
      0.9999016523361206,
      0.9991306662559509,
      0.9998364448547363,
      0.9998014569282532,
      0.9997629523277283,
      0.9998911023139954,
      0.9999421834945679,
      0.9999180436134338,
      0.9998933672904968,
      0.9999566078186035,
      0.9999648928642273,
      0.9999139904975891,
      0.9999241828918457,
      0.9999502301216125,
      0.9999653697013855,
      0.9999271035194397,
      0.9999176263809204,
      0.9998042583465576,
      0.9999280571937561,
      0.9999398589134216,
      0.999847412109375,
      0.9997955560684204,
      0.9999074339866638,
      0.9999209642410278,
      0.9997645616531372,
      0.9996125102043152,
      0.9999120831489563,
      0.9998686909675598,
      0.9989181756973267,
      0.9998180270195007,
      0.9999159574508667,
      0.9998130798339844,
      0.9994438290596008,
      0.9999346733093262,
      0.9999055862426758,
      0.9997631311416626,
      0.9998704791069031,
      0.9999480247497559,
      0.9999356269836426,
      0.9999293684959412,
      0.9999666213989258,
      0.9999619126319885,
      0.9999654293060303,
      0.9999741315841675,
      0.9999605417251587,
      0.9999365210533142,
      0.9999539256095886,
      0.9999487996101379,
      0.9999111890792847,
      0.9998836517333984,
      0.9999699592590332,
      0.9999666810035706,
      0.9999496340751648,
      0.9999294281005859,
      0.9999078512191772,
      0.9998946785926819,
      0.9999587535858154,
      0.9999715089797974,
      0.9999722242355347,
      0.9999614357948303,
      0.9999590516090393,
      0.9999603629112244,
      0.9999779462814331,
      0.999973475933075,
      0.9999223351478577,
      0.999886691570282,
      0.9993630647659302,
      0.9890483021736145,
      0.9870048761367798,
      0.9992775917053223,
      0.9978598356246948,
      0.9853463768959045,
      0.9975615739822388,
      0.9996036291122437,
      0.9961621165275574,
      0.9934508800506592,
      0.9996166229248047,
      0.9996364712715149,
      0.9998664259910583,
      0.9999310970306396,
      0.9999711513519287,
      0.999948263168335,
      0.9999492168426514,
      0.9999740719795227,
      0.9999621510505676,
      0.9999053478240967,
      0.9999659061431885,
      0.9999750852584839,
      0.9999416470527649,
      0.9999342560768127,
      0.9999632239341736,
      0.9999182224273682
    ],
    [
      0.7398430109024048,
      0.7725385427474976,
      0.7475043535232544,
      0.7903375625610352,
      0.8478595018386841,
      0.8212165236473083,
      0.7952039241790771,
      0.8294259309768677,
      0.8699671030044556,
      0.845646858215332,
      0.8231314420700073,
      0.8593276739120483,
      0.8817151784896851,
      0.8633263111114502,
      0.8463704586029053,
      0.8762592077255249,
      0.8785110116004944,
      0.8509731888771057,
      0.8366603255271912,
      0.8813068866729736,
      0.8594797849655151,
      0.8151308298110962,
      0.8376246094703674,
      0.8782046437263489,
      0.8412032723426819,
      0.8226349353790283,
      0.8777068257331848,
      0.913483738899231,
      0.8910799026489258,
      0.8903578519821167,
      0.906137228012085,
      0.8851638436317444,
      0.8647271990776062,
      0.9061823487281799,
      0.9263261556625366,
      0.9121710062026978,
      0.9251589775085449,
      0.9145082235336304,
      0.8972736597061157,
      0.8753345012664795,
      0.8723207712173462,
      0.8737612962722778,
      0.8540982007980347,
      0.8464232683181763,
      0.8324844837188721,
      0.8471013307571411,
      0.8455107808113098,
      0.8293015956878662,
      0.8319064974784851,
      0.8457188606262207,
      0.8385279774665833,
      0.8350078463554382,
      0.8401106595993042,
      0.8451282978057861,
      0.8295425772666931,
      0.827319324016571,
      0.7968921065330505,
      0.8133736252784729,
      0.7529222965240479,
      0.999912440776825,
      0.9999660849571228,
      0.9999723434448242,
      0.9999536871910095,
      0.9999791383743286,
      0.9999338984489441,
      0.9998321533203125,
      0.9989256858825684,
      0.990832507610321,
      0.994531512260437,
      0.9803614616394043,
      0.9869087934494019,
      0.9790728688240051,
      0.9899370074272156,
      0.9873931407928467,
      0.9971650838851929,
      0.9986141324043274,
      0.9998107552528381,
      0.9998936057090759,
      0.9999138712882996,
      0.9998661875724792,
      0.9999221563339233,
      0.9999192953109741,
      0.9998331665992737,
      0.9997612237930298,
      0.9990407228469849,
      0.9941685199737549,
      0.9825750589370728,
      0.9689449667930603,
      0.9763452410697937,
      0.9611253142356873,
      0.9764916300773621,
      0.9733257293701172,
      0.9924802780151367,
      0.991815984249115,
      0.9990917444229126,
      0.999201774597168,
      0.9997865557670593,
      0.9997884631156921,
      0.9998939633369446,
      0.9999226331710815,
      0.9999521374702454,
      0.9999404549598694,
      0.9999434947967529,
      0.9997811317443848,
      0.9981855154037476,
      0.9997185468673706,
      0.9999502897262573,
      0.9999768733978271,
      0.999963104724884,
      0.9995661973953247,
      0.9999476671218872,
      0.9999471306800842,
      0.9999655485153198,
      0.9999414086341858,
      0.9998027682304382,
      0.999908983707428,
      0.9998965263366699,
      0.9999452233314514,
      0.9997161626815796,
      0.999578058719635,
      0.9998851418495178,
      0.9999398589134216,
      0.9997909665107727,
      0.9995524287223816,
      0.9999274015426636,
      0.9999584555625916,
      0.9999507665634155,
      0.9999620914459229,
      0.9999193549156189,
      0.999962568283081,
      0.9998936057090759,
      0.9999375939369202,
      0.999917209148407,
      0.9999481439590454,
      0.9999322295188904,
      0.999830961227417,
      0.9998822212219238,
      0.9997307658195496,
      0.9979792237281799,
      0.9826226234436035,
      0.9945398569107056,
      0.999713122844696,
      0.9998349547386169,
      0.9999576807022095,
      0.999951183795929,
      0.9998950958251953,
      0.9997545480728149,
      0.9960564374923706,
      0.974786102771759,
      0.9483862519264221,
      0.9219650030136108,
      0.9476974606513977,
      0.9616779088973999,
      0.991355299949646,
      0.9987297654151917,
      0.9998276829719543,
      0.9998982548713684,
      0.9999346137046814,
      0.9999603033065796,
      0.999967634677887,
      0.9998418688774109,
      0.9996002912521362,
      0.9921280741691589,
      0.9696112275123596,
      0.9801842570304871,
      0.9774645566940308,
      0.9917933344841003,
      0.9996455311775208,
      0.9999130964279175,
      0.9999074935913086,
      0.9998721480369568,
      0.9998602271080017,
      0.9996201992034912,
      0.9983746409416199,
      0.9935389161109924,
      0.9892090559005737,
      0.9897233843803406,
      0.9729439616203308,
      0.9824110269546509,
      0.9959798455238342,
      0.9995861649513245,
      0.9990400671958923,
      0.9998562932014465,
      0.999442994594574,
      0.9999064207077026,
      0.9999117255210876,
      0.999896764755249,
      0.9999593496322632,
      0.9999566078186035,
      0.9999523162841797,
      0.9999635815620422,
      0.9999113082885742,
      0.9999452233314514,
      0.9999560713768005,
      0.9999150633811951,
      0.9999381899833679,
      0.9998635649681091,
      0.9991714358329773,
      0.9948254227638245,
      0.9875120520591736,
      0.974492073059082,
      0.9438949823379517,
      0.9220716953277588,
      0.9530411958694458,
      0.978552520275116,
      0.993652880191803,
      0.9934972524642944,
      0.9991611242294312,
      0.9997725486755371,
      0.9999246001243591,
      0.999906063079834,
      0.9997866749763489,
      0.9997029900550842,
      0.9991776943206787,
      0.999019205570221,
      0.9994301199913025,
      0.9938485622406006,
      0.9891021251678467,
      0.9723854064941406,
      0.9707082509994507,
      0.9819929599761963,
      0.9517966508865356,
      0.9695464968681335,
      0.9846290946006775,
      0.9687693119049072,
      0.9441009163856506,
      0.9720417261123657,
      0.9746918678283691,
      0.9387201070785522,
      0.9304537773132324,
      0.9680985808372498,
      0.9606331586837769,
      0.9173833727836609,
      0.924164891242981,
      0.9572951197624207,
      0.9339710474014282,
      0.9117976427078247,
      0.9394572377204895,
      0.963571310043335,
      0.9404974579811096,
      0.9313981533050537,
      0.955976128578186,
      0.964935839176178,
      0.9590001106262207,
      0.9633516073226929,
      0.9799716472625732,
      0.9846079349517822,
      0.99808669090271,
      0.9998876452445984,
      0.9999655485153198,
      0.9999564290046692,
      0.9999020099639893,
      0.999130368232727,
      0.9998365044593811,
      0.999800443649292,
      0.9997625946998596,
      0.9998915791511536,
      0.9999425411224365,
      0.999918520450592,
      0.9998947978019714,
      0.9999577403068542,
      0.9999659657478333,
      0.9999160170555115,
      0.9999266266822815,
      0.9999542236328125,
      0.9999677538871765,
      0.9999316930770874,
      0.9999251961708069,
      0.9998235106468201,
      0.9999356269836426,
      0.9999450445175171,
      0.9998741149902344,
      0.9998385310173035,
      0.9999200701713562,
      0.9999306201934814,
      0.9998220205307007,
      0.9997078776359558,
      0.9999248385429382,
      0.9998939633369446,
      0.9991515874862671,
      0.9998521208763123,
      0.9999269247055054,
      0.9998603463172913,
      0.9995465874671936,
      0.9999428391456604,
      0.9999159574508667,
      0.9998106956481934,
      0.9998879432678223,
      0.9999495148658752,
      0.9999403357505798,
      0.9999383687973022,
      0.9999681711196899,
      0.9999623894691467,
      0.9999668598175049,
      0.9999756813049316,
      0.9999604821205139,
      0.999936580657959,
      0.9999555945396423,
      0.9999494552612305,
      0.9999107718467712,
      0.9998833537101746,
      0.9999697804450989,
      0.999966561794281,
      0.9999495148658752,
      0.9999276399612427,
      0.9999080896377563,
      0.999894917011261,
      0.9999590516090393,
      0.9999722838401794,
      0.9999730587005615,
      0.9999615550041199,
      0.9999590516090393,
      0.9999608397483826,
      0.9999778270721436,
      0.9999738335609436,
      0.9999269247055054,
      0.9999024271965027,
      0.9994997978210449,
      0.9910217523574829,
      0.9895142912864685,
      0.999460756778717,
      0.9982957243919373,
      0.9874047636985779,
      0.9980252981185913,
      0.9996821284294128,
      0.9968641400337219,
      0.9942692518234253,
      0.9996765851974487,
      0.9996834397315979,
      0.9998822212219238,
      0.9999348521232605,
      0.9999718070030212,
      0.9999483227729797,
      0.9999505281448364,
      0.9999748468399048,
      0.9999622106552124,
      0.9999054670333862,
      0.999966025352478,
      0.9999750256538391,
      0.9999418258666992,
      0.9999344944953918,
      0.9999632835388184,
      0.9999188780784607
    ],
    [
      0.7526353597640991,
      0.7833625674247742,
      0.7623528838157654,
      0.8028942942619324,
      0.8558827638626099,
      0.8317161798477173,
      0.8081732988357544,
      0.8406585454940796,
      0.8779516220092773,
      0.8583393096923828,
      0.8382739424705505,
      0.8695935606956482,
      0.891745924949646,
      0.8755894899368286,
      0.8613860011100769,
      0.8872698545455933,
      0.8910472393035889,
      0.8655255436897278,
      0.8517230749130249,
      0.8929531574249268,
      0.8734689354896545,
      0.8298381567001343,
      0.8536906242370605,
      0.8913002014160156,
      0.8554390668869019,
      0.839342474937439,
      0.8942172527313232,
      0.9249756932258606,
      0.9009180665016174,
      0.9017620086669922,
      0.9148414134979248,
      0.8971843719482422,
      0.8780839443206787,
      0.9157493114471436,
      0.9328120946884155,
      0.9209942817687988,
      0.9328407049179077,
      0.922940194606781,
      0.9046312570571899,
      0.8858644962310791,
      0.8828980922698975,
      0.8830510973930359,
      0.8650436401367188,
      0.8579651117324829,
      0.8440052270889282,
      0.8586001396179199,
      0.8566893339157104,
      0.8406745195388794,
      0.8467787504196167,
      0.8591671586036682,
      0.8520505428314209,
      0.8486976623535156,
      0.8579027652740479,
      0.8614376783370972,
      0.8448694348335266,
      0.8421820998191833,
      0.8135512471199036,
      0.828605592250824,
      0.7667653560638428,
      0.9999134540557861,
      0.9999673962593079,
      0.9999730587005615,
      0.9999566078186035,
      0.9999803900718689,
      0.9999390244483948,
      0.9998528361320496,
      0.99910968542099,
      0.9922082424163818,
      0.9953415989875793,
      0.9827669858932495,
      0.988158106803894,
      0.9811341762542725,
      0.9907872080802917,
      0.9885281324386597,
      0.9974644184112549,
      0.9987600445747375,
      0.9998249411582947,
      0.9999011158943176,
      0.9999162554740906,
      0.9998672008514404,
      0.9999236464500427,
      0.9999219179153442,
      0.9998435378074646,
      0.9997835755348206,
      0.9991872310638428,
      0.9948970675468445,
      0.984746515750885,
      0.9722553491592407,
      0.9789416790008545,
      0.9649093151092529,
      0.9788554310798645,
      0.975258469581604,
      0.9930956363677979,
      0.9925903081893921,
      0.9992355704307556,
      0.9993134140968323,
      0.9998123049736023,
      0.9998064637184143,
      0.999899685382843,
      0.9999257922172546,
      0.9999537467956543,
      0.9999446868896484,
      0.9999486207962036,
      0.9998065233230591,
      0.9985450506210327,
      0.9997515678405762,
      0.9999538660049438,
      0.9999778270721436,
      0.9999637603759766,
      0.999570369720459,
      0.9999487996101379,
      0.9999496340751648,
      0.9999666213989258,
      0.9999414086341858,
      0.9998024702072144,
      0.9999091029167175,
      0.9998964071273804,
      0.9999459981918335,
      0.999718427658081,
      0.9995825290679932,
      0.9998881220817566,
      0.999943196773529,
      0.9998043179512024,
      0.999601423740387,
      0.9999316334724426,
      0.9999602437019348,
      0.9999510049819946,
      0.9999623894691467,
      0.9999188780784607,
      0.9999625086784363,
      0.9998934268951416,
      0.9999382495880127,
      0.9999169707298279,
      0.9999484419822693,
      0.999934196472168,
      0.9998369812965393,
      0.9998915195465088,
      0.9997667670249939,
      0.998174786567688,
      0.9839919209480286,
      0.9950687885284424,
      0.999748945236206,
      0.9998459219932556,
      0.999958872795105,
      0.9999527931213379,
      0.9999021887779236,
      0.9997829794883728,
      0.9964092373847961,
      0.9761829972267151,
      0.9515677094459534,
      0.9267638921737671,
      0.9510648250579834,
      0.9636325240135193,
      0.9919096231460571,
      0.9988191723823547,
      0.9998447895050049,
      0.9999066591262817,
      0.9999380111694336,
      0.9999622106552124,
      0.9999695420265198,
      0.9998618960380554,
      0.999661922454834,
      0.9929553270339966,
      0.9713557958602905,
      0.9812827110290527,
      0.978596568107605,
      0.9922610521316528,
      0.9996680617332458,
      0.9999201893806458,
      0.999911367893219,
      0.999880850315094,
      0.9998706579208374,
      0.9996611475944519,
      0.9985716938972473,
      0.9943037629127502,
      0.9906317591667175,
      0.9912439584732056,
      0.9760068655014038,
      0.9847914576530457,
      0.9966534376144409,
      0.9996443390846252,
      0.9992043972015381,
      0.9998766779899597,
      0.9995203018188477,
      0.9999068379402161,
      0.9999120831489563,
      0.9998981356620789,
      0.9999595880508423,
      0.9999575018882751,
      0.9999538660049438,
      0.9999642372131348,
      0.9999108910560608,
      0.9999451637268066,
      0.9999570846557617,
      0.9999170303344727,
      0.9999434947967529,
      0.9998866319656372,
      0.9993213415145874,
      0.9956485033035278,
      0.9891064167022705,
      0.9776307344436646,
      0.9497551918029785,
      0.92960125207901,
      0.9589797258377075,
      0.9812300801277161,
      0.9945549368858337,
      0.9942272901535034,
      0.9992333054542542,
      0.9996943473815918,
      0.9999282956123352,
      0.9999170303344727,
      0.9998078942298889,
      0.999731183052063,
      0.9993467926979065,
      0.9991719722747803,
      0.999515175819397,
      0.9944922924041748,
      0.9901670217514038,
      0.9751701354980469,
      0.9739062786102295,
      0.9837813973426819,
      0.9561198353767395,
      0.9720169305801392,
      0.9861066341400146,
      0.9726923108100891,
      0.9499512314796448,
      0.9751604199409485,
      0.977975606918335,
      0.9451286792755127,
      0.9372144937515259,
      0.9715785384178162,
      0.9649443030357361,
      0.9248818159103394,
      0.92982417345047,
      0.9606927633285522,
      0.9382368922233582,
      0.917845606803894,
      0.9430521726608276,
      0.9658050537109375,
      0.9443356990814209,
      0.9352726936340332,
      0.9584970474243164,
      0.9668314456939697,
      0.9615763425827026,
      0.9654055237770081,
      0.9810872673988342,
      0.9855890274047852,
      0.9984519481658936,
      0.9999017119407654,
      0.9999675750732422,
      0.9999571442604065,
      0.9999023079872131,
      0.9991291761398315,
      0.999836266040802,
      0.9997997283935547,
      0.9997623562812805,
      0.9998918175697327,
      0.9999430775642395,
      0.9999191761016846,
      0.999896228313446,
      0.9999586343765259,
      0.9999669790267944,
      0.9999179244041443,
      0.9999286532402039,
      0.9999573826789856,
      0.9999695420265198,
      0.9999309778213501,
      0.9999294281005859,
      0.9998394846916199,
      0.9999417066574097,
      0.9999490976333618,
      0.9998937845230103,
      0.9998700022697449,
      0.9999293088912964,
      0.9999368786811829,
      0.9998602867126465,
      0.9997765421867371,
      0.9999346137046814,
      0.9999120831489563,
      0.9993185997009277,
      0.9998776912689209,
      0.9999355673789978,
      0.9998906254768372,
      0.9996447563171387,
      0.9999484419822693,
      0.9999237060546875,
      0.9998435974121094,
      0.9999064207077026,
      0.999951958656311,
      0.9999436736106873,
      0.9999443888664246,
      0.9999694228172302,
      0.9999625086784363,
      0.9999677538871765,
      0.9999768137931824,
      0.9999606013298035,
      0.999936580657959,
      0.9999570250511169,
      0.9999499917030334,
      0.999910295009613,
      0.9998825788497925,
      0.9999696612358093,
      0.9999663829803467,
      0.9999496340751648,
      0.9999276995658875,
      0.9999063611030579,
      0.9998946189880371,
      0.999959409236908,
      0.9999729990959167,
      0.9999734163284302,
      0.9999618530273438,
      0.9999587535858154,
      0.9999611377716064,
      0.9999777674674988,
      0.9999740719795227,
      0.9999302625656128,
      0.9999128580093384,
      0.9995892643928528,
      0.9924235939979553,
      0.9913675785064697,
      0.9995719790458679,
      0.9985835552215576,
      0.9892690181732178,
      0.9984462261199951,
      0.999731183052063,
      0.9972063899040222,
      0.9947279691696167,
      0.9997211694717407,
      0.9997183680534363,
      0.9998944401741028,
      0.9999381899833679,
      0.9999724626541138,
      0.9999483823776245,
      0.9999514222145081,
      0.9999753832817078,
      0.9999621510505676,
      0.9999057650566101,
      0.9999660849571228,
      0.9999749660491943,
      0.9999420046806335,
      0.9999346733093262,
      0.9999632239341736,
      0.9999189376831055
    ],
    [
      0.7647548913955688,
      0.7952171564102173,
      0.7770969867706299,
      0.8148669600486755,
      0.8634394407272339,
      0.8411779403686523,
      0.8212580680847168,
      0.8511397838592529,
      0.8860610723495483,
      0.8691098690032959,
      0.8525285720825195,
      0.8795835375785828,
      0.9011740684509277,
      0.8870857357978821,
      0.8735157251358032,
      0.8971043229103088,
      0.9018948078155518,
      0.8803492188453674,
      0.8656883835792542,
      0.902571976184845,
      0.8850555419921875,
      0.842612087726593,
      0.866222083568573,
      0.901096761226654,
      0.8664144277572632,
      0.8531500697135925,
      0.9056886434555054,
      0.9344548583030701,
      0.9097702503204346,
      0.9117140769958496,
      0.9232240915298462,
      0.909171462059021,
      0.8914765119552612,
      0.9241156578063965,
      0.9402948617935181,
      0.9294924139976501,
      0.9424731731414795,
      0.9316236972808838,
      0.9131605625152588,
      0.8974670171737671,
      0.8927152156829834,
      0.89216548204422,
      0.875178873538971,
      0.8686974048614502,
      0.8550471067428589,
      0.8699772953987122,
      0.8679155707359314,
      0.8509596586227417,
      0.8605296611785889,
      0.8726221323013306,
      0.8646868467330933,
      0.8613163232803345,
      0.8737966418266296,
      0.8767646551132202,
      0.8596956729888916,
      0.8553601503372192,
      0.8295562267303467,
      0.8454522490501404,
      0.7817016839981079,
      0.9999143481254578,
      0.9999687671661377,
      0.9999741911888123,
      0.9999600052833557,
      0.9999815821647644,
      0.9999436736106873,
      0.9998675584793091,
      0.9992265701293945,
      0.9932384490966797,
      0.9962853193283081,
      0.9847381114959717,
      0.9893221259117126,
      0.9830664992332458,
      0.99158775806427,
      0.9896211624145508,
      0.9977579116821289,
      0.9989011883735657,
      0.9998367428779602,
      0.9999069571495056,
      0.9999181032180786,
      0.9998677968978882,
      0.9999245405197144,
      0.9999237656593323,
      0.9998524785041809,
      0.9998031854629517,
      0.9993194937705994,
      0.9955978393554688,
      0.9866806864738464,
      0.9753621816635132,
      0.9816471934318542,
      0.9687560796737671,
      0.9812245965003967,
      0.9773596525192261,
      0.99378502368927,
      0.9934958815574646,
      0.999359130859375,
      0.9994069337844849,
      0.9998345375061035,
      0.9998219609260559,
      0.9999049305915833,
      0.9999291300773621,
      0.9999555349349976,
      0.9999496340751648,
      0.9999548196792603,
      0.9998381733894348,
      0.9989887475967407,
      0.9997900724411011,
      0.9999578595161438,
      0.9999788999557495,
      0.9999644756317139,
      0.9995777606964111,
      0.999950110912323,
      0.9999538660049438,
      0.9999680519104004,
      0.9999418258666992,
      0.9998092651367188,
      0.9999142289161682,
      0.9998992085456848,
      0.999948263168335,
      0.9997242093086243,
      0.9995927214622498,
      0.999893307685852,
      0.9999480843544006,
      0.9998276233673096,
      0.9996869564056396,
      0.999937891960144,
      0.9999624490737915,
      0.9999515414237976,
      0.9999628067016602,
      0.9999185800552368,
      0.999962568283081,
      0.9998936057090759,
      0.99993896484375,
      0.9999173283576965,
      0.9999489188194275,
      0.9999365210533142,
      0.9998442530632019,
      0.9999027848243713,
      0.9998078942298889,
      0.9984821677207947,
      0.9858692288398743,
      0.9956117868423462,
      0.9997830986976624,
      0.9998572468757629,
      0.9999603033065796,
      0.999954342842102,
      0.9999089241027832,
      0.9998099207878113,
      0.9967950582504272,
      0.9783089756965637,
      0.9547334909439087,
      0.9312641024589539,
      0.9542688131332397,
      0.96585613489151,
      0.9926867485046387,
      0.9989610910415649,
      0.9998610019683838,
      0.9999149441719055,
      0.9999412298202515,
      0.9999641180038452,
      0.9999715685844421,
      0.999880313873291,
      0.9997237920761108,
      0.9939775466918945,
      0.9732527732849121,
      0.982554018497467,
      0.9799343347549438,
      0.9929238557815552,
      0.9997063279151917,
      0.9999269247055054,
      0.9999150633811951,
      0.9998877048492432,
      0.9998792409896851,
      0.9996954202651978,
      0.9987491965293884,
      0.9950652718544006,
      0.9919825792312622,
      0.9924806356430054,
      0.9786176681518555,
      0.9869682788848877,
      0.9972772002220154,
      0.9996932148933411,
      0.999386191368103,
      0.9998926520347595,
      0.9995756149291992,
      0.9999080896377563,
      0.9999129772186279,
      0.9998998641967773,
      0.99996018409729,
      0.9999585747718811,
      0.9999557137489319,
      0.9999653100967407,
      0.9999114871025085,
      0.9999458193778992,
      0.9999582171440125,
      0.9999200701713562,
      0.999946653842926,
      0.9999014735221863,
      0.9994188547134399,
      0.9962098598480225,
      0.9902462959289551,
      0.9800172448158264,
      0.9537202715873718,
      0.9354038238525391,
      0.9634683728218079,
      0.9835314750671387,
      0.9952874779701233,
      0.9948865175247192,
      0.9993212223052979,
      0.9997509121894836,
      0.9999383687973022,
      0.9999246597290039,
      0.9998281002044678,
      0.9997574090957642,
      0.9994476437568665,
      0.9992697834968567,
      0.9995775818824768,
      0.9950487613677979,
      0.99115389585495,
      0.9776813983917236,
      0.9764785170555115,
      0.9852322936058044,
      0.9601285457611084,
      0.9745335578918457,
      0.9873830676078796,
      0.9760313630104065,
      0.9553136825561523,
      0.9780074954032898,
      0.980941653251648,
      0.9508217573165894,
      0.9427778124809265,
      0.9742013216018677,
      0.9683374762535095,
      0.9313249588012695,
      0.9346566200256348,
      0.9634790420532227,
      0.9424452781677246,
      0.9234243631362915,
      0.9462443590164185,
      0.9679113626480103,
      0.9473485946655273,
      0.9389364719390869,
      0.960817813873291,
      0.9686795473098755,
      0.9639363288879395,
      0.967365026473999,
      0.9825108051300049,
      0.986995279788971,
      0.9988648295402527,
      0.9999154806137085,
      0.9999697804450989,
      0.9999579191207886,
      0.9999027848243713,
      0.9991297125816345,
      0.9998367428779602,
      0.9997995495796204,
      0.9997629523277283,
      0.99989253282547,
      0.9999434947967529,
      0.9999198317527771,
      0.9998977780342102,
      0.9999595284461975,
      0.9999679327011108,
      0.9999197125434875,
      0.9999309778213501,
      0.9999607801437378,
      0.9999714493751526,
      0.9999335408210754,
      0.9999362826347351,
      0.9998610019683838,
      0.9999467730522156,
      0.9999525547027588,
      0.999906063079834,
      0.9998921751976013,
      0.9999365210533142,
      0.9999423623085022,
      0.9998862743377686,
      0.9998238682746887,
      0.9999411106109619,
      0.999923586845398,
      0.9994649291038513,
      0.9998958706855774,
      0.9999415278434753,
      0.9999100565910339,
      0.9997249841690063,
      0.9999527931213379,
      0.9999291896820068,
      0.9998650550842285,
      0.9999150037765503,
      0.9999537467956543,
      0.9999460577964783,
      0.9999486804008484,
      0.9999704360961914,
      0.9999627470970154,
      0.9999686479568481,
      0.9999778866767883,
      0.9999608397483826,
      0.9999368786811829,
      0.9999583959579468,
      0.9999509453773499,
      0.9999101758003235,
      0.9998825192451477,
      0.9999696612358093,
      0.9999665021896362,
      0.9999500513076782,
      0.99992835521698,
      0.9999071955680847,
      0.999895453453064,
      0.9999598860740662,
      0.9999735951423645,
      0.9999738335609436,
      0.9999620914459229,
      0.999958872795105,
      0.9999614953994751,
      0.9999776482582092,
      0.999974250793457,
      0.9999329447746277,
      0.9999194145202637,
      0.9996285438537598,
      0.9927876591682434,
      0.9919028878211975,
      0.9996333122253418,
      0.9987687468528748,
      0.9904773235321045,
      0.998744547367096,
      0.9997679591178894,
      0.9973206520080566,
      0.9949493408203125,
      0.9997453093528748,
      0.9997481107711792,
      0.9999045729637146,
      0.9999415874481201,
      0.9999731183052063,
      0.9999485015869141,
      0.9999521970748901,
      0.9999757409095764,
      0.9999622106552124,
      0.9999058842658997,
      0.9999662637710571,
      0.9999749660491943,
      0.9999422430992126,
      0.9999348521232605,
      0.9999632239341736,
      0.9999192357063293
    ],
    [
      0.7753052115440369,
      0.8045611381530762,
      0.7912509441375732,
      0.8246845602989197,
      0.8709012866020203,
      0.850151538848877,
      0.8334677815437317,
      0.8610987067222595,
      0.8936255574226379,
      0.8785805702209473,
      0.8651544451713562,
      0.8881417512893677,
      0.9087498188018799,
      0.8963056206703186,
      0.885372519493103,
      0.9053888320922852,
      0.9099489450454712,
      0.8902918696403503,
      0.8765103816986084,
      0.9091620445251465,
      0.8929548859596252,
      0.8517470359802246,
      0.8739525079727173,
      0.9065161347389221,
      0.8732726573944092,
      0.8621930480003357,
      0.9124473929405212,
      0.9392904043197632,
      0.9145292043685913,
      0.91721510887146,
      0.9279528856277466,
      0.9148707389831543,
      0.8982001543045044,
      0.928866446018219,
      0.9444979429244995,
      0.9347164630889893,
      0.9477791786193848,
      0.9369177222251892,
      0.9194117784500122,
      0.9046983122825623,
      0.898621678352356,
      0.8982119560241699,
      0.8820736408233643,
      0.8755800724029541,
      0.8627355098724365,
      0.8784117698669434,
      0.8753150105476379,
      0.858590304851532,
      0.87053382396698,
      0.8822592496871948,
      0.8733351230621338,
      0.8706430792808533,
      0.885894238948822,
      0.8882498741149902,
      0.8701475858688354,
      0.8656975030899048,
      0.8429263830184937,
      0.8577982187271118,
      0.793576717376709,
      0.9999147653579712,
      0.9999695420265198,
      0.9999749064445496,
      0.9999622702598572,
      0.9999823570251465,
      0.9999468922615051,
      0.9998779296875,
      0.9993184208869934,
      0.9941727519035339,
      0.9970913529396057,
      0.9865780472755432,
      0.9903542995452881,
      0.9845256805419922,
      0.9922597408294678,
      0.9905397295951843,
      0.9979984760284424,
      0.9990262985229492,
      0.9998461008071899,
      0.9999116659164429,
      0.9999195337295532,
      0.9998680353164673,
      0.999925434589386,
      0.9999254941940308,
      0.9998594522476196,
      0.999819278717041,
      0.9994094371795654,
      0.9962576031684875,
      0.9883191585540771,
      0.9780190587043762,
      0.9837509989738464,
      0.9717096090316772,
      0.9829809069633484,
      0.979044497013092,
      0.9942558407783508,
      0.9940400719642639,
      0.9994419813156128,
      0.9994722604751587,
      0.9998496770858765,
      0.9998337030410767,
      0.999909520149231,
      0.9999318718910217,
      0.9999570846557617,
      0.9999529123306274,
      0.9999580383300781,
      0.9998499155044556,
      0.9991424083709717,
      0.9998062252998352,
      0.9999602437019348,
      0.9999797940254211,
      0.9999653100967407,
      0.9995812773704529,
      0.9999509453773499,
      0.9999558329582214,
      0.9999693036079407,
      0.9999421834945679,
      0.9998095631599426,
      0.9999148845672607,
      0.9998989105224609,
      0.999949038028717,
      0.9997255802154541,
      0.9995953440666199,
      0.9998958110809326,
      0.9999516010284424,
      0.9998455047607422,
      0.9997531771659851,
      0.9999430775642395,
      0.9999642968177795,
      0.9999520182609558,
      0.9999631643295288,
      0.9999181628227234,
      0.9999622106552124,
      0.9998936057090759,
      0.9999396800994873,
      0.99991774559021,
      0.9999496340751648,
      0.9999389052391052,
      0.999850332736969,
      0.9999096989631653,
      0.9998294115066528,
      0.9986246228218079,
      0.9870616793632507,
      0.9959607124328613,
      0.9998048543930054,
      0.9998661279678345,
      0.9999614357948303,
      0.9999558329582214,
      0.9999141693115234,
      0.9998276233673096,
      0.9970559477806091,
      0.9795069098472595,
      0.9572464227676392,
      0.9352560639381409,
      0.9570953249931335,
      0.9679160118103027,
      0.9932875633239746,
      0.999049961566925,
      0.9998720288276672,
      0.9999206066131592,
      0.9999439716339111,
      0.9999658465385437,
      0.9999732375144958,
      0.9998944401741028,
      0.9997645616531372,
      0.9946101307868958,
      0.9750797152519226,
      0.9837198853492737,
      0.9811660051345825,
      0.993506133556366,
      0.9997217059135437,
      0.9999315738677979,
      0.9999176263809204,
      0.9998927712440491,
      0.9998853206634521,
      0.999718427658081,
      0.9988791942596436,
      0.9956721067428589,
      0.9930275678634644,
      0.9934362769126892,
      0.9807716608047485,
      0.9886554479598999,
      0.9976991415023804,
      0.9997544884681702,
      0.9995286464691162,
      0.9999061226844788,
      0.9996190071105957,
      0.9999089241027832,
      0.9999135136604309,
      0.9999008774757385,
      0.9999604821205139,
      0.9999591112136841,
      0.9999572038650513,
      0.9999662041664124,
      0.9999117255210876,
      0.999946117401123,
      0.999958872795105,
      0.9999212622642517,
      0.9999493360519409,
      0.9999130368232727,
      0.9994916319847107,
      0.9966353178024292,
      0.9910762906074524,
      0.9817914962768555,
      0.956737756729126,
      0.94024258852005,
      0.9666420817375183,
      0.9853923916816711,
      0.995812714099884,
      0.9954562783241272,
      0.9993963241577148,
      0.999786376953125,
      0.9999447464942932,
      0.999928891658783,
      0.9998377561569214,
      0.9997735023498535,
      0.9995193481445312,
      0.9993281364440918,
      0.9996087551116943,
      0.9955030083656311,
      0.9922989010810852,
      0.9795503616333008,
      0.9782993197441101,
      0.9863156676292419,
      0.9634670615196228,
      0.9764658808708191,
      0.9883276224136353,
      0.9782254099845886,
      0.9595119953155518,
      0.980021059513092,
      0.9830583333969116,
      0.9557440280914307,
      0.9474074244499207,
      0.9765458703041077,
      0.9711772203445435,
      0.9368200898170471,
      0.9390712380409241,
      0.9660353064537048,
      0.9464367628097534,
      0.9284058809280396,
      0.9492350816726685,
      0.9699079394340515,
      0.9505026340484619,
      0.942451536655426,
      0.9631483554840088,
      0.9705734252929688,
      0.9664989709854126,
      0.9693456292152405,
      0.983887791633606,
      0.9883369207382202,
      0.9991649389266968,
      0.9999275207519531,
      0.9999716877937317,
      0.9999585151672363,
      0.9999029636383057,
      0.9991332292556763,
      0.9998374581336975,
      0.9997999668121338,
      0.9997640252113342,
      0.9998934268951416,
      0.999944269657135,
      0.9999207258224487,
      0.9998993873596191,
      0.9999606013298035,
      0.9999686479568481,
      0.9999211430549622,
      0.9999329447746277,
      0.9999634027481079,
      0.9999728798866272,
      0.9999353289604187,
      0.9999409317970276,
      0.9998754262924194,
      0.9999508857727051,
      0.9999552965164185,
      0.9999209046363831,
      0.9999081492424011,
      0.9999421834945679,
      0.9999467730522156,
      0.9999041557312012,
      0.9998570680618286,
      0.9999457001686096,
      0.9999319911003113,
      0.9995962977409363,
      0.9999094605445862,
      0.9999455213546753,
      0.9999222755432129,
      0.9997751712799072,
      0.9999555349349976,
      0.9999315738677979,
      0.9998769760131836,
      0.999920666217804,
      0.9999545216560364,
      0.9999473094940186,
      0.9999512434005737,
      0.9999710917472839,
      0.9999629855155945,
      0.9999694228172302,
      0.9999787211418152,
      0.9999611377716064,
      0.9999378323554993,
      0.9999597072601318,
      0.9999515414237976,
      0.9999100565910339,
      0.9998819828033447,
      0.9999694228172302,
      0.9999663233757019,
      0.9999500513076782,
      0.9999285340309143,
      0.9999076724052429,
      0.9998959898948669,
      0.99996018409729,
      0.9999738931655884,
      0.9999740719795227,
      0.9999621510505676,
      0.9999589323997498,
      0.9999616146087646,
      0.9999776482582092,
      0.999974250793457,
      0.99993497133255,
      0.999924898147583,
      0.9996635317802429,
      0.9933570027351379,
      0.992601752281189,
      0.9996895790100098,
      0.998959481716156,
      0.9915899634361267,
      0.9989781379699707,
      0.99980229139328,
      0.9975453019142151,
      0.9953417778015137,
      0.9997696280479431,
      0.9997702240943909,
      0.9999055862426758,
      0.9999432563781738,
      0.9999734163284302,
      0.9999483227729797,
      0.999952495098114,
      0.9999760389328003,
      0.9999620318412781,
      0.9999059438705444,
      0.9999662637710571,
      0.9999748468399048,
      0.9999423623085022,
      0.9999350905418396,
      0.9999633431434631,
      0.9999197721481323
    ],
    [
      0.7860357761383057,
      0.8140705823898315,
      0.808684229850769,
      0.8343473672866821,
      0.8780328631401062,
      0.8585584163665771,
      0.8443852663040161,
      0.870429277420044,
      0.9005266427993774,
      0.8874883055686951,
      0.8774290084838867,
      0.8969711065292358,
      0.915825605392456,
      0.9050857424736023,
      0.8967175483703613,
      0.9128307104110718,
      0.9177703261375427,
      0.9002692103385925,
      0.8870126008987427,
      0.9158350229263306,
      0.9009655714035034,
      0.862184464931488,
      0.8820705413818359,
      0.9132122993469238,
      0.8812454342842102,
      0.8703415393829346,
      0.9193921089172363,
      0.9445955753326416,
      0.9191495180130005,
      0.9232867956161499,
      0.933938205242157,
      0.922408938407898,
      0.9061987400054932,
      0.9342547059059143,
      0.9492883682250977,
      0.940060019493103,
      0.9535632133483887,
      0.9420046210289001,
      0.925792932510376,
      0.9120789766311646,
      0.9055904150009155,
      0.9047870635986328,
      0.8893895149230957,
      0.8831140398979187,
      0.8710634112358093,
      0.8880268335342407,
      0.8830381035804749,
      0.8667711615562439,
      0.8810057044029236,
      0.8933620452880859,
      0.8820419907569885,
      0.8811804056167603,
      0.8980324268341064,
      0.9000760316848755,
      0.8813101053237915,
      0.8770697116851807,
      0.8572372198104858,
      0.8715595006942749,
      0.8069705367088318,
      0.9999150037765503,
      0.999970018863678,
      0.9999752044677734,
      0.9999638199806213,
      0.9999827742576599,
      0.9999495148658752,
      0.9998868107795715,
      0.9994024634361267,
      0.9950610995292664,
      0.9975991249084473,
      0.9884881973266602,
      0.9915746450424194,
      0.9865832924842834,
      0.9931749105453491,
      0.9917222261428833,
      0.9982949495315552,
      0.9992180466651917,
      0.999857485294342,
      0.9999170899391174,
      0.9999216794967651,
      0.9998693466186523,
      0.9999268054962158,
      0.9999275803565979,
      0.9998677372932434,
      0.9998335838317871,
      0.999511182308197,
      0.9969348311424255,
      0.9898654222488403,
      0.9807280898094177,
      0.986055850982666,
      0.9750260710716248,
      0.9850021004676819,
      0.9809636473655701,
      0.9947628974914551,
      0.9946695566177368,
      0.9995197057723999,
      0.999535322189331,
      0.9998648166656494,
      0.9998452067375183,
      0.9999132752418518,
      0.9999341368675232,
      0.9999584555625916,
      0.9999562501907349,
      0.9999618530273438,
      0.9998698234558105,
      0.9993533492088318,
      0.9998264312744141,
      0.9999624490737915,
      0.9999805688858032,
      0.9999656081199646,
      0.9995852708816528,
      0.9999514222145081,
      0.9999574422836304,
      0.9999701976776123,
      0.999942421913147,
      0.9998156428337097,
      0.99991375207901,
      0.9999012351036072,
      0.9999507069587708,
      0.9997304677963257,
      0.9996042847633362,
      0.9998999834060669,
      0.9999550580978394,
      0.9998600482940674,
      0.9997906684875488,
      0.9999472498893738,
      0.9999660849571228,
      0.9999524354934692,
      0.9999637007713318,
      0.9999180436134338,
      0.999962329864502,
      0.9998936653137207,
      0.9999403953552246,
      0.9999179244041443,
      0.999950110912323,
      0.9999405741691589,
      0.9998555183410645,
      0.999917209148407,
      0.9998533725738525,
      0.9988664388656616,
      0.9887539744377136,
      0.9965693354606628,
      0.9998281002044678,
      0.9998748302459717,
      0.9999626278877258,
      0.999957263469696,
      0.9999189972877502,
      0.9998458623886108,
      0.9974268078804016,
      0.9819038510322571,
      0.9602752923965454,
      0.9394189715385437,
      0.9602208137512207,
      0.9700029492378235,
      0.9939786195755005,
      0.9991579055786133,
      0.999883234500885,
      0.9999265670776367,
      0.999946653842926,
      0.9999673962593079,
      0.9999755024909973,
      0.9999096393585205,
      0.9998050332069397,
      0.9953610897064209,
      0.9771983623504639,
      0.9851192831993103,
      0.9825516939163208,
      0.9941335916519165,
      0.9997574687004089,
      0.9999361634254456,
      0.9999203681945801,
      0.9998983144760132,
      0.9998918175697327,
      0.9997430443763733,
      0.999017596244812,
      0.9963269829750061,
      0.9941876530647278,
      0.9944282174110413,
      0.9829044342041016,
      0.9902085065841675,
      0.998026430606842,
      0.9997249245643616,
      0.9996222257614136,
      0.9999163150787354,
      0.9996659755706787,
      0.9999096393585205,
      0.9999142289161682,
      0.9999023079872131,
      0.9999607801437378,
      0.9999598264694214,
      0.9999575614929199,
      0.9999661445617676,
      0.9999118447303772,
      0.9999460577964783,
      0.9999593496322632,
      0.9999220371246338,
      0.9999518394470215,
      0.9999229907989502,
      0.9995803833007812,
      0.997753918170929,
      0.992339551448822,
      0.9838122129440308,
      0.9603999257087708,
      0.9462437033653259,
      0.9700000286102295,
      0.9872876405715942,
      0.9964273571968079,
      0.996066689491272,
      0.99946528673172,
      0.9998180270195007,
      0.9999501705169678,
      0.9999319314956665,
      0.9998469948768616,
      0.9997879862785339,
      0.9995848536491394,
      0.9993888735771179,
      0.9996404051780701,
      0.9960137009620667,
      0.9929987192153931,
      0.9813147187232971,
      0.980230987071991,
      0.9874658584594727,
      0.9672669768333435,
      0.9785082340240479,
      0.9893894195556641,
      0.9807063341140747,
      0.9645776748657227,
      0.9821216464042664,
      0.9851742386817932,
      0.9613714218139648,
      0.9518924355506897,
      0.9786313772201538,
      0.9738364219665527,
      0.9418764710426331,
      0.9429008364677429,
      0.9684354066848755,
      0.9500226378440857,
      0.9331576824188232,
      0.9521824717521667,
      0.9718657732009888,
      0.9542034864425659,
      0.946561336517334,
      0.9653894305229187,
      0.9724706411361694,
      0.9690336585044861,
      0.9712039232254028,
      0.9853003621101379,
      0.9896796345710754,
      0.9993921518325806,
      0.9999382495880127,
      0.999973475933075,
      0.9999592304229736,
      0.9999034404754639,
      0.9991357326507568,
      0.9998381733894348,
      0.9998003244400024,
      0.9997648000717163,
      0.9998943209648132,
      0.9999448657035828,
      0.9999216198921204,
      0.9999008774757385,
      0.9999613761901855,
      0.999969482421875,
      0.9999227523803711,
      0.9999348521232605,
      0.999966025352478,
      0.999974250793457,
      0.9999376535415649,
      0.9999452829360962,
      0.9998896718025208,
      0.9999547004699707,
      0.9999578595161438,
      0.9999293684959412,
      0.999921977519989,
      0.9999474287033081,
      0.9999513030052185,
      0.9999189376831055,
      0.9998856782913208,
      0.9999501705169678,
      0.9999391436576843,
      0.9996881484985352,
      0.9999191164970398,
      0.9999492764472961,
      0.9999328851699829,
      0.9998138546943665,
      0.9999580383300781,
      0.9999332427978516,
      0.9998884201049805,
      0.9999261498451233,
      0.9999557137489319,
      0.9999486804008484,
      0.9999539256095886,
      0.999971866607666,
      0.9999632239341736,
      0.9999700784683228,
      0.999979555606842,
      0.9999614953994751,
      0.999938428401947,
      0.9999607801437378,
      0.9999520778656006,
      0.9999105334281921,
      0.9998824000358582,
      0.9999693632125854,
      0.9999664425849915,
      0.9999503493309021,
      0.9999290704727173,
      0.999909520149231,
      0.9998972415924072,
      0.9999603629112244,
      0.9999740123748779,
      0.999974250793457,
      0.9999622106552124,
      0.9999588131904602,
      0.9999616146087646,
      0.9999776482582092,
      0.9999743103981018,
      0.999936044216156,
      0.999928891658783,
      0.9996960163116455,
      0.9940678477287292,
      0.9933634400367737,
      0.9997298717498779,
      0.9991015195846558,
      0.9924610257148743,
      0.9991216659545898,
      0.9998248219490051,
      0.997761607170105,
      0.9956706166267395,
      0.9997878074645996,
      0.9997861981391907,
      0.9999104738235474,
      0.999944806098938,
      0.9999737739562988,
      0.9999484419822693,
      0.9999529123306274,
      0.9999763369560242,
      0.9999621510505676,
      0.999906599521637,
      0.9999663829803467,
      0.9999750852584839,
      0.9999427795410156,
      0.9999355673789978,
      0.9999635815620422,
      0.9999205470085144
    ],
    [
      0.7978180050849915,
      0.8267572522163391,
      0.8278250694274902,
      0.8448209762573242,
      0.8860918283462524,
      0.8693175315856934,
      0.8584024310112,
      0.8820279836654663,
      0.9080679416656494,
      0.898400604724884,
      0.8923468589782715,
      0.9069268703460693,
      0.9232615828514099,
      0.9142313003540039,
      0.9082766771316528,
      0.9201411008834839,
      0.9253582954406738,
      0.909796953201294,
      0.897198498249054,
      0.9220426678657532,
      0.9098159074783325,
      0.8736189007759094,
      0.8899202942848206,
      0.9205096960067749,
      0.8897591829299927,
      0.8799156546592712,
      0.9251950979232788,
      0.9501822590827942,
      0.9242095947265625,
      0.9291325807571411,
      0.9395778179168701,
      0.929074227809906,
      0.9133260846138,
      0.9389447569847107,
      0.9531331062316895,
      0.9444345235824585,
      0.9576724171638489,
      0.9462780356407166,
      0.9313870668411255,
      0.9185421466827393,
      0.9115712642669678,
      0.9109621644020081,
      0.8967452049255371,
      0.8901879787445068,
      0.8798550367355347,
      0.8978084921836853,
      0.8910510540008545,
      0.8759742975234985,
      0.8926638960838318,
      0.904140293598175,
      0.8921326398849487,
      0.8939006924629211,
      0.9103252291679382,
      0.9117380380630493,
      0.8929433822631836,
      0.8892794251441956,
      0.8726871609687805,
      0.8863338232040405,
      0.8234862089157104,
      0.9999155402183533,
      0.9999704360961914,
      0.9999755620956421,
      0.9999651908874512,
      0.9999833106994629,
      0.9999523162841797,
      0.9998957514762878,
      0.9994876384735107,
      0.9959720373153687,
      0.9980138540267944,
      0.9902054071426392,
      0.9926031827926636,
      0.9884591102600098,
      0.9941183924674988,
      0.9929574728012085,
      0.998643159866333,
      0.9993840456008911,
      0.9998680949211121,
      0.9999220967292786,
      0.9999235272407532,
      0.9998708963394165,
      0.9999285936355591,
      0.9999303817749023,
      0.9998765587806702,
      0.9998500943183899,
      0.9996050596237183,
      0.9975752234458923,
      0.9915671348571777,
      0.9834798574447632,
      0.9884980320930481,
      0.9783738255500793,
      0.9872903823852539,
      0.9831079840660095,
      0.9953477382659912,
      0.9953541159629822,
      0.9995929598808289,
      0.9995956420898438,
      0.9998794198036194,
      0.9998573064804077,
      0.9999175071716309,
      0.9999366402626038,
      0.9999597072601318,
      0.9999591708183289,
      0.9999650716781616,
      0.9998870491981506,
      0.9994921684265137,
      0.9998465776443481,
      0.999964714050293,
      0.9999812841415405,
      0.999966025352478,
      0.9995877146720886,
      0.9999520182609558,
      0.9999590516090393,
      0.9999707937240601,
      0.9999440908432007,
      0.9998174905776978,
      0.9999209642410278,
      0.9999016523361206,
      0.9999514818191528,
      0.9997318983078003,
      0.9996079802513123,
      0.9999024868011475,
      0.9999576210975647,
      0.9998744130134583,
      0.999830424785614,
      0.9999510049819946,
      0.999967634677887,
      0.9999522566795349,
      0.9999638199806213,
      0.9999173879623413,
      0.9999624490737915,
      0.9998940229415894,
      0.9999409914016724,
      0.9999181032180786,
      0.9999505281448364,
      0.9999427199363708,
      0.9998611807823181,
      0.9999241232872009,
      0.9998732209205627,
      0.999054491519928,
      0.9904435276985168,
      0.9971873760223389,
      0.999845564365387,
      0.9998845458030701,
      0.9999639987945557,
      0.9999586939811707,
      0.9999244809150696,
      0.9998698234558105,
      0.9977346658706665,
      0.9842559695243835,
      0.9637082815170288,
      0.9444315433502197,
      0.9638088941574097,
      0.9724614024162292,
      0.9946627616882324,
      0.9992650747299194,
      0.9998941421508789,
      0.9999321103096008,
      0.99994957447052,
      0.9999693632125854,
      0.9999773502349854,
      0.9999243021011353,
      0.9998405575752258,
      0.9961279630661011,
      0.9795848727226257,
      0.986702561378479,
      0.9840964078903198,
      0.9947488903999329,
      0.9997855424880981,
      0.9999399185180664,
      0.9999231696128845,
      0.9999037981033325,
      0.9999004006385803,
      0.9997674822807312,
      0.9991862177848816,
      0.9970192909240723,
      0.9955525398254395,
      0.9956565499305725,
      0.9854361414909363,
      0.9918019771575928,
      0.9983583688735962,
      0.9997645020484924,
      0.9996986389160156,
      0.9999246597290039,
      0.9996960163116455,
      0.9999111294746399,
      0.9999153017997742,
      0.9999037384986877,
      0.9999613761901855,
      0.9999605417251587,
      0.9999585747718811,
      0.9999666810035706,
      0.9999122619628906,
      0.9999464750289917,
      0.9999597668647766,
      0.9999216198921204,
      0.9999533891677856,
      0.9999302625656128,
      0.9996257424354553,
      0.9980499744415283,
      0.9931299686431885,
      0.9856417179107666,
      0.9645649194717407,
      0.9514210224151611,
      0.9732558131217957,
      0.9891844987869263,
      0.9970719218254089,
      0.9966504573822021,
      0.999531090259552,
      0.9998431205749512,
      0.9999547600746155,
      0.9999361634254456,
      0.9998531937599182,
      0.9997978210449219,
      0.999626636505127,
      0.9994232654571533,
      0.9996706247329712,
      0.9965260028839111,
      0.9936357140541077,
      0.9830135107040405,
      0.9821996688842773,
      0.9886643886566162,
      0.9707984328269958,
      0.9804628491401672,
      0.990423321723938,
      0.9829368591308594,
      0.9692115783691406,
      0.9840787053108215,
      0.9870722889900208,
      0.9664048552513123,
      0.9567711353302002,
      0.980933666229248,
      0.9767941236495972,
      0.9470542669296265,
      0.9471491575241089,
      0.9713315963745117,
      0.9542182683944702,
      0.9386845231056213,
      0.9557151198387146,
      0.9740203619003296,
      0.9583008289337158,
      0.9518654942512512,
      0.9681257605552673,
      0.9747036099433899,
      0.972104012966156,
      0.9734548926353455,
      0.9868131279945374,
      0.9911497235298157,
      0.9995768070220947,
      0.9999501705169678,
      0.999975323677063,
      0.9999599456787109,
      0.9999040961265564,
      0.9991424083709717,
      0.9998397827148438,
      0.9998013973236084,
      0.9997667074203491,
      0.9998956322669983,
      0.9999457001686096,
      0.9999225735664368,
      0.9999024868011475,
      0.9999623894691467,
      0.9999704957008362,
      0.9999244213104248,
      0.9999369382858276,
      0.9999687671661377,
      0.9999757409095764,
      0.9999396204948425,
      0.9999496936798096,
      0.9999036192893982,
      0.999958336353302,
      0.9999602437019348,
      0.999938428401947,
      0.9999338984489441,
      0.999951958656311,
      0.9999547004699707,
      0.9999304413795471,
      0.9999073147773743,
      0.9999536871910095,
      0.9999449253082275,
      0.9997509121894836,
      0.9999279379844666,
      0.9999522566795349,
      0.999940812587738,
      0.9998450875282288,
      0.9999602437019348,
      0.9999361634254456,
      0.9998973608016968,
      0.9999316930770874,
      0.9999567270278931,
      0.9999502301216125,
      0.9999564290046692,
      0.9999726414680481,
      0.9999635815620422,
      0.9999706149101257,
      0.9999802112579346,
      0.9999619126319885,
      0.9999389052391052,
      0.9999614953994751,
      0.9999526143074036,
      0.999910831451416,
      0.9998825192451477,
      0.9999693036079407,
      0.9999665021896362,
      0.999950647354126,
      0.9999298453330994,
      0.9999105334281921,
      0.9998983144760132,
      0.9999607801437378,
      0.9999744296073914,
      0.9999744892120361,
      0.9999623894691467,
      0.9999589323997498,
      0.9999616742134094,
      0.9999776482582092,
      0.999974250793457,
      0.9999369978904724,
      0.9999317526817322,
      0.9997178316116333,
      0.9945175647735596,
      0.9938493371009827,
      0.9997578859329224,
      0.9992018342018127,
      0.9930006861686707,
      0.9991844296455383,
      0.9998388290405273,
      0.9979486465454102,
      0.9959784746170044,
      0.9998078942298889,
      0.9997981786727905,
      0.9999147653579712,
      0.999946117401123,
      0.9999740719795227,
      0.9999485611915588,
      0.9999532103538513,
      0.9999765157699585,
      0.9999621510505676,
      0.9999068975448608,
      0.9999665021896362,
      0.9999750852584839,
      0.9999428987503052,
      0.9999358057975769,
      0.999963641166687,
      0.9999207854270935
    ],
    [
      0.8120825290679932,
      0.8402831554412842,
      0.8463213443756104,
      0.8588300943374634,
      0.8943976163864136,
      0.8800486326217651,
      0.8735998868942261,
      0.8938452005386353,
      0.9158041477203369,
      0.9089784622192383,
      0.9072880744934082,
      0.916711688041687,
      0.9308913946151733,
      0.9231966733932495,
      0.9199045896530151,
      0.9279773831367493,
      0.9329915046691895,
      0.9208270311355591,
      0.9085779190063477,
      0.9286561012268066,
      0.9189808368682861,
      0.8859914541244507,
      0.8992210626602173,
      0.9272629022598267,
      0.8996154069900513,
      0.8895615935325623,
      0.9302494525909424,
      0.9542815089225769,
      0.9294511675834656,
      0.9341489672660828,
      0.9437868595123291,
      0.9340102076530457,
      0.9182758331298828,
      0.9427055716514587,
      0.9549521803855896,
      0.9473554491996765,
      0.9603025913238525,
      0.9498735070228577,
      0.9363664984703064,
      0.9239226579666138,
      0.917698085308075,
      0.9173431396484375,
      0.9050503969192505,
      0.89778733253479,
      0.8900336027145386,
      0.9084237813949585,
      0.9011279344558716,
      0.8874185085296631,
      0.9054442644119263,
      0.9167587757110596,
      0.9047814607620239,
      0.9079717993736267,
      0.9226289987564087,
      0.9245192408561707,
      0.9068200588226318,
      0.9028617143630981,
      0.8891716599464417,
      0.9020375609397888,
      0.842318058013916,
      0.9999154806137085,
      0.9999707937240601,
      0.9999756217002869,
      0.999966025352478,
      0.9999836683273315,
      0.9999545812606812,
      0.9999018907546997,
      0.9995250105857849,
      0.9968593120574951,
      0.9983971118927002,
      0.9919407963752747,
      0.9937565922737122,
      0.9902994632720947,
      0.995049238204956,
      0.9941210150718689,
      0.9989625811576843,
      0.9995220303535461,
      0.999877393245697,
      0.9999263286590576,
      0.9999251961708069,
      0.999872088432312,
      0.9999298453330994,
      0.9999324083328247,
      0.9998836517333984,
      0.9998634457588196,
      0.9996798038482666,
      0.9981247186660767,
      0.9931628108024597,
      0.9863246083259583,
      0.9907052516937256,
      0.9816850423812866,
      0.9895482659339905,
      0.985399067401886,
      0.9960874319076538,
      0.9960784912109375,
      0.9996576905250549,
      0.9996497631072998,
      0.9998928308486938,
      0.9998676776885986,
      0.9999210238456726,
      0.9999384880065918,
      0.9999606013298035,
      0.9999614953994751,
      0.9999679327011108,
      0.9999014139175415,
      0.9996095299720764,
      0.9998618960380554,
      0.9999668598175049,
      0.9999818801879883,
      0.999966025352478,
      0.9995890855789185,
      0.9999521374702454,
      0.9999604225158691,
      0.9999712705612183,
      0.999945342540741,
      0.9998202323913574,
      0.999923050403595,
      0.9999024868011475,
      0.9999524354934692,
      0.9997351169586182,
      0.9996128082275391,
      0.9999049305915833,
      0.9999596476554871,
      0.9998838901519775,
      0.9998553395271301,
      0.999954104423523,
      0.9999688267707825,
      0.9999523758888245,
      0.9999640583992004,
      0.999917209148407,
      0.9999625086784363,
      0.9998946785926819,
      0.9999415278434753,
      0.9999183416366577,
      0.999950647354126,
      0.999944269657135,
      0.999865710735321,
      0.9999300837516785,
      0.9998888969421387,
      0.9992453455924988,
      0.9922051429748535,
      0.9977931380271912,
      0.9998621940612793,
      0.9998914003372192,
      0.9999648332595825,
      0.9999598264694214,
      0.9999285936355591,
      0.9998860359191895,
      0.998140811920166,
      0.9866043925285339,
      0.9674063920974731,
      0.9496600031852722,
      0.9675379395484924,
      0.9749922752380371,
      0.995368480682373,
      0.9993815422058105,
      0.9999048709869385,
      0.9999375343322754,
      0.9999535083770752,
      0.9999708533287048,
      0.9999787211418152,
      0.9999358654022217,
      0.9998670816421509,
      0.9968183636665344,
      0.981831967830658,
      0.9882354140281677,
      0.9857656359672546,
      0.9955740571022034,
      0.9998120665550232,
      0.999943733215332,
      0.9999256134033203,
      0.9999089241027832,
      0.9999061822891235,
      0.9997906684875488,
      0.9993537068367004,
      0.9976714849472046,
      0.9967013597488403,
      0.9967511296272278,
      0.9878230094909668,
      0.993276834487915,
      0.9986546039581299,
      0.9997966885566711,
      0.9997649192810059,
      0.9999321103096008,
      0.9997250437736511,
      0.9999120235443115,
      0.9999161958694458,
      0.9999052286148071,
      0.999961793422699,
      0.9999609589576721,
      0.9999592900276184,
      0.9999672174453735,
      0.9999125003814697,
      0.9999467730522156,
      0.9999600648880005,
      0.9999223947525024,
      0.9999547600746155,
      0.9999366998672485,
      0.9996684193611145,
      0.9984110593795776,
      0.993895947933197,
      0.9874626994132996,
      0.9687680602073669,
      0.9567983150482178,
      0.976494312286377,
      0.9909638166427612,
      0.997616171836853,
      0.9972120523452759,
      0.9996196031570435,
      0.9998672604560852,
      0.9999590516090393,
      0.9999394416809082,
      0.9998591542243958,
      0.9998050928115845,
      0.9996392726898193,
      0.9994493722915649,
      0.9996922612190247,
      0.997058629989624,
      0.9943318367004395,
      0.9848423600196838,
      0.9839884042739868,
      0.9898061752319336,
      0.9744278192520142,
      0.9827674627304077,
      0.9914776086807251,
      0.9849977493286133,
      0.9733029007911682,
      0.9858790040016174,
      0.9888305068016052,
      0.9713229537010193,
      0.9624515771865845,
      0.983210563659668,
      0.9799082279205322,
      0.952338695526123,
      0.9510802030563354,
      0.9739478826522827,
      0.9584400057792664,
      0.9440309405326843,
      0.9590928554534912,
      0.9762077927589417,
      0.9617115259170532,
      0.956501841545105,
      0.9706802368164062,
      0.9768579006195068,
      0.9750823974609375,
      0.9758557677268982,
      0.9883393049240112,
      0.9924554228782654,
      0.999699056148529,
      0.9999570846557617,
      0.9999768733978271,
      0.999960720539093,
      0.9999048113822937,
      0.9991471767425537,
      0.9998413920402527,
      0.999802827835083,
      0.9997683167457581,
      0.9998967051506042,
      0.9999464154243469,
      0.9999234080314636,
      0.9999037981033325,
      0.9999631643295288,
      0.9999712109565735,
      0.9999256730079651,
      0.999938428401947,
      0.9999719858169556,
      0.999977171421051,
      0.9999417662620544,
      0.9999538064002991,
      0.9999163746833801,
      0.9999618530273438,
      0.9999625086784363,
      0.9999474883079529,
      0.9999445676803589,
      0.9999560713768005,
      0.9999579191207886,
      0.9999402761459351,
      0.9999251365661621,
      0.999956488609314,
      0.9999493360519409,
      0.9997953176498413,
      0.9999344348907471,
      0.9999528527259827,
      0.9999467134475708,
      0.9998674392700195,
      0.999961793422699,
      0.999938428401947,
      0.9999048709869385,
      0.9999371767044067,
      0.999957799911499,
      0.9999514818191528,
      0.9999588131904602,
      0.9999732375144958,
      0.9999638199806213,
      0.9999711513519287,
      0.9999808669090271,
      0.9999622106552124,
      0.9999393820762634,
      0.9999625086784363,
      0.9999531507492065,
      0.9999111294746399,
      0.9998829364776611,
      0.9999691843986511,
      0.9999664425849915,
      0.9999508857727051,
      0.9999298453330994,
      0.9999094009399414,
      0.9998980760574341,
      0.9999608397483826,
      0.9999746084213257,
      0.9999745488166809,
      0.9999622702598572,
      0.9999586343765259,
      0.9999615550041199,
      0.9999774098396301,
      0.9999741911888123,
      0.9999379515647888,
      0.9999361038208008,
      0.9997437596321106,
      0.995098888874054,
      0.9945545196533203,
      0.999794065952301,
      0.9993346929550171,
      0.9937159419059753,
      0.9992607235908508,
      0.9998562335968018,
      0.9981687664985657,
      0.9963335394859314,
      0.9998262524604797,
      0.9998130202293396,
      0.9999200701713562,
      0.9999474287033081,
      0.9999743103981018,
      0.9999485015869141,
      0.9999536275863647,
      0.9999766945838928,
      0.9999620914459229,
      0.9999071955680847,
      0.9999665021896362,
      0.9999752044677734,
      0.9999433755874634,
      0.9999364018440247,
      0.9999639987945557,
      0.9999216198921204
    ],
    [
      0.8302400708198547,
      0.8547385931015015,
      0.8688321709632874,
      0.8738709688186646,
      0.9038311243057251,
      0.8916489481925964,
      0.8876459002494812,
      0.9059691429138184,
      0.9237300157546997,
      0.9194872975349426,
      0.920487642288208,
      0.9256405830383301,
      0.9383286237716675,
      0.9316811561584473,
      0.9299269914627075,
      0.9352462291717529,
      0.9395264387130737,
      0.9300687909126282,
      0.9191980361938477,
      0.9347546100616455,
      0.9267406463623047,
      0.898270308971405,
      0.909489631652832,
      0.9340965747833252,
      0.9092189073562622,
      0.8997950553894043,
      0.9354451298713684,
      0.9581398367881775,
      0.9349950551986694,
      0.9392480850219727,
      0.9474236965179443,
      0.9388188123703003,
      0.9236686825752258,
      0.9463143348693848,
      0.9568148851394653,
      0.95059734582901,
      0.9640169739723206,
      0.9545698165893555,
      0.942188560962677,
      0.9300222992897034,
      0.9243647456169128,
      0.9241936802864075,
      0.9134081602096558,
      0.9056932926177979,
      0.9000725746154785,
      0.9179468154907227,
      0.91111159324646,
      0.8996900320053101,
      0.9172343611717224,
      0.9285385608673096,
      0.9174072742462158,
      0.9206429719924927,
      0.9339776039123535,
      0.9359235167503357,
      0.9203639626502991,
      0.9166731834411621,
      0.9053136706352234,
      0.9176092147827148,
      0.8650540709495544,
      0.9999154210090637,
      0.9999713897705078,
      0.999975323677063,
      0.9999673962593079,
      0.9999836683273315,
      0.9999570250511169,
      0.9999101161956787,
      0.9996284246444702,
      0.997612476348877,
      0.9987236261367798,
      0.9936859607696533,
      0.9948756694793701,
      0.9921849966049194,
      0.9961315393447876,
      0.9953604936599731,
      0.999234139919281,
      0.999638020992279,
      0.9998860359191895,
      0.9999280571937561,
      0.9999268651008606,
      0.999873697757721,
      0.9999313354492188,
      0.9999348521232605,
      0.9998907446861267,
      0.9998751878738403,
      0.9997345209121704,
      0.998589038848877,
      0.9946667551994324,
      0.9889925122261047,
      0.9924650192260742,
      0.984733521938324,
      0.9917396306991577,
      0.987932562828064,
      0.9968909621238708,
      0.9970439672470093,
      0.9997184872627258,
      0.9997014999389648,
      0.9999040365219116,
      0.9998762011528015,
      0.9999236464500427,
      0.9999396800994873,
      0.9999608397483826,
      0.9999632835388184,
      0.9999701976776123,
      0.9999161958694458,
      0.9997158646583557,
      0.9998775124549866,
      0.9999685883522034,
      0.9999822974205017,
      0.9999662041664124,
      0.9995870590209961,
      0.9999520182609558,
      0.9999611973762512,
      0.9999719858169556,
      0.9999459385871887,
      0.9998195171356201,
      0.9999224543571472,
      0.9999017119407654,
      0.9999526143074036,
      0.9997339248657227,
      0.9996112585067749,
      0.9999061822891235,
      0.9999613165855408,
      0.9998975992202759,
      0.9998769164085388,
      0.999956488609314,
      0.9999697804450989,
      0.9999524354934692,
      0.9999643564224243,
      0.9999174475669861,
      0.999962568283081,
      0.9998952746391296,
      0.9999419450759888,
      0.9999184608459473,
      0.9999508857727051,
      0.9999456405639648,
      0.9998694062232971,
      0.9999344348907471,
      0.9998976588249207,
      0.999439537525177,
      0.9939243197441101,
      0.9983779191970825,
      0.9998831152915955,
      0.9998966455459595,
      0.9999654293060303,
      0.999960720539093,
      0.999931812286377,
      0.9998974204063416,
      0.998563289642334,
      0.9891514182090759,
      0.9716153144836426,
      0.9568921327590942,
      0.9720709323883057,
      0.977999746799469,
      0.996254026889801,
      0.9994999170303345,
      0.9999150633811951,
      0.9999421834945679,
      0.9999545216560364,
      0.9999719262123108,
      0.9999797940254211,
      0.9999440312385559,
      0.9998853802680969,
      0.9975589513778687,
      0.9842648506164551,
      0.9898253679275513,
      0.987637996673584,
      0.9964963793754578,
      0.999835729598999,
      0.9999472498893738,
      0.9999281764030457,
      0.9999141097068787,
      0.9999120831489563,
      0.9998127818107605,
      0.9994959831237793,
      0.9982490539550781,
      0.9975960850715637,
      0.9976567029953003,
      0.9901199340820312,
      0.9948499202728271,
      0.9989452958106995,
      0.999825656414032,
      0.9998185038566589,
      0.9999388456344604,
      0.9997493028640747,
      0.9999129176139832,
      0.9999170899391174,
      0.9999065399169922,
      0.999962329864502,
      0.9999616146087646,
      0.9999603033065796,
      0.999967634677887,
      0.9999132752418518,
      0.9999472498893738,
      0.9999606609344482,
      0.9999232292175293,
      0.9999561309814453,
      0.9999415278434753,
      0.9996926784515381,
      0.9987297058105469,
      0.9946277141571045,
      0.9890812039375305,
      0.9723683595657349,
      0.9614859819412231,
      0.9792891144752502,
      0.9925392866134644,
      0.9980717897415161,
      0.9977381825447083,
      0.9997026920318604,
      0.9998873472213745,
      0.9999629855155945,
      0.999942421913147,
      0.999866783618927,
      0.9998121857643127,
      0.9996687173843384,
      0.9994902014732361,
      0.9997246265411377,
      0.9975592494010925,
      0.9949902296066284,
      0.9865677952766418,
      0.9857372641563416,
      0.9909365773200989,
      0.9774844646453857,
      0.9844681620597839,
      0.992422342300415,
      0.9868289828300476,
      0.9768789410591125,
      0.9874356985092163,
      0.9903742671012878,
      0.9756754040718079,
      0.9681391716003418,
      0.9855781197547913,
      0.9830663204193115,
      0.9586346745491028,
      0.9555774331092834,
      0.976839542388916,
      0.9632315635681152,
      0.9504156708717346,
      0.9628496170043945,
      0.9786931872367859,
      0.9663936495780945,
      0.9610434770584106,
      0.973808765411377,
      0.9792352318763733,
      0.9784784317016602,
      0.9786742329597473,
      0.9898477792739868,
      0.9936072826385498,
      0.999767005443573,
      0.9999620318412781,
      0.9999779462814331,
      0.9999613165855408,
      0.9999051690101624,
      0.9991515278816223,
      0.9998432397842407,
      0.9998050928115845,
      0.999771237373352,
      0.9998980760574341,
      0.9999474287033081,
      0.9999246597290039,
      0.9999050498008728,
      0.999960720539093,
      0.9999718070030212,
      0.9999268651008606,
      0.9999394416809082,
      0.9999730587005615,
      0.999978244304657,
      0.9999438524246216,
      0.999957799911499,
      0.9999282360076904,
      0.999965250492096,
      0.9999647736549377,
      0.999954879283905,
      0.9999526143074036,
      0.9999595880508423,
      0.9999606609344482,
      0.9999486804008484,
      0.9999361634254456,
      0.9999579787254333,
      0.9999534487724304,
      0.9998309016227722,
      0.9999399185180664,
      0.9999537467956543,
      0.9999518394470215,
      0.9998868107795715,
      0.9999634623527527,
      0.9999406337738037,
      0.9999122023582458,
      0.9999415278434753,
      0.9999586343765259,
      0.9999526143074036,
      0.9999608993530273,
      0.9999739527702332,
      0.9999639391899109,
      0.9999717473983765,
      0.9999815225601196,
      0.9999624490737915,
      0.9999394416809082,
      0.9999631643295288,
      0.99995356798172,
      0.9999110698699951,
      0.999882698059082,
      0.999968945980072,
      0.9999664425849915,
      0.9999511241912842,
      0.9999308586120605,
      0.999908983707428,
      0.999898374080658,
      0.9999611973762512,
      0.9999748468399048,
      0.9999747276306152,
      0.9999622702598572,
      0.9999585151672363,
      0.9999616146087646,
      0.9999774694442749,
      0.9999741315841675,
      0.9999389052391052,
      0.9999404549598694,
      0.9997720718383789,
      0.9958431720733643,
      0.9953765869140625,
      0.9998263120651245,
      0.9994754791259766,
      0.9945998787879944,
      0.9993767738342285,
      0.9998729825019836,
      0.9984238147735596,
      0.9967330694198608,
      0.9998465776443481,
      0.9998246431350708,
      0.99992436170578,
      0.9999482035636902,
      0.9999744892120361,
      0.9999481439590454,
      0.9999534487724304,
      0.999976634979248,
      0.9999617338180542,
      0.9999071955680847,
      0.999966561794281,
      0.9999750256538391,
      0.9999436140060425,
      0.9999366402626038,
      0.9999640583992004,
      0.9999216794967651
    ],
    [
      0.8503872156143188,
      0.8734471797943115,
      0.895043671131134,
      0.893862247467041,
      0.9159682989120483,
      0.9059279561042786,
      0.905305027961731,
      0.919773280620575,
      0.9320523738861084,
      0.9300893545150757,
      0.9323751926422119,
      0.9337887763977051,
      0.94520503282547,
      0.9404641389846802,
      0.939070463180542,
      0.9414512515068054,
      0.9455950260162354,
      0.9378129839897156,
      0.9286959171295166,
      0.9407007694244385,
      0.9348024129867554,
      0.9123225212097168,
      0.9192691445350647,
      0.9421513080596924,
      0.9206050038337708,
      0.9121931195259094,
      0.9415980577468872,
      0.963811993598938,
      0.942014753818512,
      0.9459773302078247,
      0.9533823728561401,
      0.9450586438179016,
      0.931233286857605,
      0.9516614675521851,
      0.961519718170166,
      0.9556366801261902,
      0.9691609144210815,
      0.961147665977478,
      0.9472870230674744,
      0.9364017248153687,
      0.9318758845329285,
      0.9320485591888428,
      0.9225589036941528,
      0.9153155088424683,
      0.9111364483833313,
      0.9272371530532837,
      0.9211150407791138,
      0.9112172722816467,
      0.9280920624732971,
      0.9387985467910767,
      0.9300539493560791,
      0.9324785470962524,
      0.9434332847595215,
      0.9462130069732666,
      0.9322685599327087,
      0.929533064365387,
      0.9194973707199097,
      0.9301093220710754,
      0.8858371376991272,
      0.9999158382415771,
      0.9999717473983765,
      0.9999757409095764,
      0.9999690055847168,
      0.9999845623970032,
      0.9999593496322632,
      0.999915599822998,
      0.9996764659881592,
      0.9980675578117371,
      0.9988734126091003,
      0.994939923286438,
      0.9958571791648865,
      0.9935919642448425,
      0.9968970417976379,
      0.9963197708129883,
      0.9994174838066101,
      0.9997220039367676,
      0.9998936057090759,
      0.9999317526817322,
      0.9999286532402039,
      0.999875545501709,
      0.9999321103096008,
      0.9999359846115112,
      0.9998958110809326,
      0.9998852014541626,
      0.9997833967208862,
      0.9989178776741028,
      0.9956963062286377,
      0.9911661744117737,
      0.9941579699516296,
      0.987474262714386,
      0.9934304356575012,
      0.9905257225036621,
      0.9977091550827026,
      0.9980152249336243,
      0.9997760057449341,
      0.999748945236206,
      0.9999148845672607,
      0.999884307384491,
      0.9999251365661621,
      0.9999406337738037,
      0.999961256980896,
      0.9999654293060303,
      0.9999727010726929,
      0.9999313950538635,
      0.9997949004173279,
      0.9998924732208252,
      0.9999701380729675,
      0.9999827146530151,
      0.9999663233757019,
      0.9995903372764587,
      0.9999522566795349,
      0.9999632239341736,
      0.9999724626541138,
      0.999944806098938,
      0.9998251795768738,
      0.999926745891571,
      0.9999043345451355,
      0.9999540448188782,
      0.9997369050979614,
      0.9996196627616882,
      0.9999098777770996,
      0.999963104724884,
      0.9999117851257324,
      0.9999040961265564,
      0.9999597668647766,
      0.9999707937240601,
      0.9999523162841797,
      0.9999643564224243,
      0.9999172687530518,
      0.9999626278877258,
      0.9998956322669983,
      0.9999421834945679,
      0.999921441078186,
      0.9999508261680603,
      0.9999464154243469,
      0.9998725056648254,
      0.999940037727356,
      0.9999132752418518,
      0.9996417164802551,
      0.9959118366241455,
      0.9989644885063171,
      0.9999009966850281,
      0.9999024868011475,
      0.9999659061431885,
      0.999961256980896,
      0.9999349117279053,
      0.9999129176139832,
      0.999133825302124,
      0.9918032884597778,
      0.976533830165863,
      0.9640741348266602,
      0.9769419431686401,
      0.9815216064453125,
      0.997134268283844,
      0.9996675848960876,
      0.9999269843101501,
      0.9999476075172424,
      0.9999566078186035,
      0.9999732375144958,
      0.9999805688858032,
      0.9999513030052185,
      0.999904990196228,
      0.9985324144363403,
      0.9875560998916626,
      0.9918652176856995,
      0.9898975491523743,
      0.9974836111068726,
      0.9998664259910583,
      0.9999520182609558,
      0.9999311566352844,
      0.9999192357063293,
      0.9999178647994995,
      0.9998319745063782,
      0.9996050000190735,
      0.9986474514007568,
      0.9982414245605469,
      0.9982700347900391,
      0.9920055866241455,
      0.9960054159164429,
      0.9991387128829956,
      0.9998469352722168,
      0.9998605847358704,
      0.9999443888664246,
      0.9997702240943909,
      0.9999138116836548,
      0.9999174475669861,
      0.999907374382019,
      0.9999626874923706,
      0.9999620318412781,
      0.9999608397483826,
      0.9999680519104004,
      0.9999139904975891,
      0.9999476671218872,
      0.9999613761901855,
      0.9999244213104248,
      0.9999575018882751,
      0.9999460577964783,
      0.9997456073760986,
      0.9990020990371704,
      0.9957623481750488,
      0.9905065894126892,
      0.9750052690505981,
      0.9649999141693115,
      0.9814825057983398,
      0.9936245083808899,
      0.9983644485473633,
      0.9981452226638794,
      0.9997768402099609,
      0.9999282360076904,
      0.9999676942825317,
      0.9999457001686096,
      0.9998748302459717,
      0.9998215436935425,
      0.9997021555900574,
      0.9995355606079102,
      0.999751627445221,
      0.9981024265289307,
      0.995715320110321,
      0.9882246255874634,
      0.9872046709060669,
      0.9917426705360413,
      0.9799517393112183,
      0.9859870672225952,
      0.9931730031967163,
      0.9882417917251587,
      0.9796257019042969,
      0.9885886311531067,
      0.9916077256202698,
      0.9791255593299866,
      0.9732166528701782,
      0.9875442981719971,
      0.9858418703079224,
      0.9650419354438782,
      0.9607357978820801,
      0.9803242683410645,
      0.9688975811004639,
      0.9585195779800415,
      0.9678429365158081,
      0.9818680882453918,
      0.9719519019126892,
      0.9673287868499756,
      0.9774969816207886,
      0.9822732210159302,
      0.9821125864982605,
      0.9819477796554565,
      0.9916325807571411,
      0.9948840737342834,
      0.9998438358306885,
      0.9999666213989258,
      0.9999788999557495,
      0.9999619722366333,
      0.9999063014984131,
      0.9991583824157715,
      0.9998460412025452,
      0.9998083710670471,
      0.999774694442749,
      0.9998999834060669,
      0.9999486804008484,
      0.9999262094497681,
      0.9999066591262817,
      0.9999611973762512,
      0.9999727606773376,
      0.999928891658783,
      0.9999417066574097,
      0.9999755024909973,
      0.9999797344207764,
      0.9999467134475708,
      0.9999622702598572,
      0.999940037727356,
      0.9999681711196899,
      0.999967098236084,
      0.99996018409729,
      0.9999591708183289,
      0.9999626278877258,
      0.9999629855155945,
      0.9999549388885498,
      0.9999427795410156,
      0.9999580383300781,
      0.9999567270278931,
      0.9998568892478943,
      0.9999439120292664,
      0.9999549984931946,
      0.9999552965164185,
      0.999901294708252,
      0.9999644160270691,
      0.9999422430992126,
      0.99991774559021,
      0.999944269657135,
      0.9999591112136841,
      0.9999536871910095,
      0.9999626874923706,
      0.9999744296073914,
      0.9999642968177795,
      0.9999707341194153,
      0.9999821186065674,
      0.99996417760849,
      0.9999399781227112,
      0.9999639391899109,
      0.999954104423523,
      0.9999113082885742,
      0.9998829364776611,
      0.999968945980072,
      0.9999664425849915,
      0.9999513626098633,
      0.999931275844574,
      0.9999096393585205,
      0.9998992681503296,
      0.9999616742134094,
      0.999974250793457,
      0.9999750852584839,
      0.9999622106552124,
      0.999958336353302,
      0.9999616146087646,
      0.9999773502349854,
      0.9999739527702332,
      0.9999395608901978,
      0.9999433159828186,
      0.9997897744178772,
      0.9965025186538696,
      0.996026337146759,
      0.9998487830162048,
      0.9995909929275513,
      0.9954248666763306,
      0.9994915127754211,
      0.9998872876167297,
      0.9986667633056641,
      0.9971727728843689,
      0.9998651146888733,
      0.9998376369476318,
      0.99992835521698,
      0.9999491572380066,
      0.9999744892120361,
      0.9999481439590454,
      0.9999535083770752,
      0.999976634979248,
      0.9999618530273438,
      0.9999077320098877,
      0.9999666213989258,
      0.9999750852584839,
      0.9999440312385559,
      0.9999369978904724,
      0.9999642968177795,
      0.9999226927757263
    ],
    [
      0.8685042858123779,
      0.8936526775360107,
      0.918481707572937,
      0.9130617380142212,
      0.9293580651283264,
      0.9213472604751587,
      0.9232279062271118,
      0.9345940351486206,
      0.9408628940582275,
      0.9407252073287964,
      0.943970263004303,
      0.9425169229507446,
      0.9516240954399109,
      0.948056161403656,
      0.947259783744812,
      0.9478256106376648,
      0.9515820145606995,
      0.9445772171020508,
      0.9376426339149475,
      0.9471955299377441,
      0.9422321319580078,
      0.9249557852745056,
      0.9294376373291016,
      0.9496036767959595,
      0.9312146902084351,
      0.9247914552688599,
      0.9485684633255005,
      0.9697065353393555,
      0.9492909908294678,
      0.9524635672569275,
      0.9605533480644226,
      0.9509859085083008,
      0.9373296499252319,
      0.9567129611968994,
      0.9668000936508179,
      0.959875226020813,
      0.9732937216758728,
      0.9667922258377075,
      0.9536600112915039,
      0.9420759677886963,
      0.9391952753067017,
      0.9401787519454956,
      0.9322324991226196,
      0.9242558479309082,
      0.9223935604095459,
      0.9362701177597046,
      0.9304350018501282,
      0.9229941368103027,
      0.9389791488647461,
      0.947576642036438,
      0.9417091608047485,
      0.943783700466156,
      0.9512982964515686,
      0.954950213432312,
      0.9430190920829773,
      0.9403479099273682,
      0.932212233543396,
      0.941241979598999,
      0.9027494788169861,
      0.9999169707298279,
      0.9999722242355347,
      0.9999770522117615,
      0.9999697804450989,
      0.9999847412109375,
      0.9999608397483826,
      0.9999200105667114,
      0.9997174143791199,
      0.998465359210968,
      0.9990885257720947,
      0.9961484670639038,
      0.9966074228286743,
      0.9949593544006348,
      0.9976100325584412,
      0.9970629811286926,
      0.9995450377464294,
      0.9997822046279907,
      0.9998998641967773,
      0.9999346137046814,
      0.9999299049377441,
      0.999877393245697,
      0.9999334216117859,
      0.9999377727508545,
      0.9999002814292908,
      0.9998944997787476,
      0.9998183846473694,
      0.9991658926010132,
      0.9967139363288879,
      0.9929146766662598,
      0.994939386844635,
      0.9897112250328064,
      0.9951164126396179,
      0.9929728507995605,
      0.9984046816825867,
      0.9986591935157776,
      0.9998217225074768,
      0.999786376953125,
      0.9999231696128845,
      0.9998905062675476,
      0.9999255537986755,
      0.9999409317970276,
      0.9999614357948303,
      0.9999666213989258,
      0.9999744296073914,
      0.9999403953552246,
      0.9998512864112854,
      0.9999018907546997,
      0.999971330165863,
      0.9999829530715942,
      0.9999662637710571,
      0.9995917081832886,
      0.9999523162841797,
      0.9999642372131348,
      0.999972939491272,
      0.9999445080757141,
      0.9998267889022827,
      0.9999280571937561,
      0.9999043941497803,
      0.9999547600746155,
      0.999738335609436,
      0.9996222257614136,
      0.9999115467071533,
      0.9999645948410034,
      0.9999226927757263,
      0.999921977519989,
      0.9999620914459229,
      0.9999717473983765,
      0.9999524354934692,
      0.9999645948410034,
      0.9999175667762756,
      0.9999627470970154,
      0.9998965859413147,
      0.9999427795410156,
      0.9999217987060547,
      0.999951183795929,
      0.9999476671218872,
      0.9998754262924194,
      0.9999433159828186,
      0.9999236464500427,
      0.9997577667236328,
      0.9974080920219421,
      0.9993003010749817,
      0.9999154210090637,
      0.9999070763587952,
      0.9999662041664124,
      0.999961793422699,
      0.9999375343322754,
      0.9999265074729919,
      0.9994972348213196,
      0.9940454959869385,
      0.9814755916595459,
      0.9707801342010498,
      0.9815605282783508,
      0.9853317141532898,
      0.9980607032775879,
      0.9997908473014832,
      0.9999373555183411,
      0.9999507665634155,
      0.9999587535858154,
      0.9999748468399048,
      0.9999814033508301,
      0.9999561309814453,
      0.9999198317527771,
      0.9992103576660156,
      0.9908661246299744,
      0.9939278960227966,
      0.9924106597900391,
      0.9983063340187073,
      0.999893069267273,
      0.9999567866325378,
      0.999934196472168,
      0.9999242424964905,
      0.9999179840087891,
      0.9998483061790466,
      0.9996880888938904,
      0.9989277124404907,
      0.9987225532531738,
      0.9986578226089478,
      0.993522584438324,
      0.9968348741531372,
      0.9992610216140747,
      0.9998695254325867,
      0.9999104738235474,
      0.9999504089355469,
      0.9997925758361816,
      0.999915361404419,
      0.9999186396598816,
      0.9999089241027832,
      0.9999631643295288,
      0.9999614953994751,
      0.9999616146087646,
      0.9999684691429138,
      0.9999147057533264,
      0.9999478459358215,
      0.9999600648880005,
      0.9999246597290039,
      0.9999587535858154,
      0.9999499917030334,
      0.9997782111167908,
      0.9991918206214905,
      0.9966583847999573,
      0.9917690753936768,
      0.9776929616928101,
      0.9683149456977844,
      0.9835160374641418,
      0.9945827126502991,
      0.9986494183540344,
      0.998497486114502,
      0.999819815158844,
      0.9999332427978516,
      0.9999706745147705,
      0.9999475479125977,
      0.9998834729194641,
      0.999832034111023,
      0.9997309446334839,
      0.9995847344398499,
      0.9997859597206116,
      0.9986460208892822,
      0.9965505599975586,
      0.9898684024810791,
      0.9886612892150879,
      0.9928131103515625,
      0.9823170900344849,
      0.9875324368476868,
      0.9939330220222473,
      0.9895884394645691,
      0.9822536110877991,
      0.989730179309845,
      0.9925917387008667,
      0.9823359251022339,
      0.977988064289093,
      0.9892081022262573,
      0.9882332682609558,
      0.9712932109832764,
      0.9666938185691833,
      0.9837825298309326,
      0.9751754403114319,
      0.9667556285858154,
      0.973272442817688,
      0.9854815602302551,
      0.9776126742362976,
      0.9734268188476562,
      0.981169581413269,
      0.985293984413147,
      0.9854007363319397,
      0.9854896068572998,
      0.9939457178115845,
      0.9962408542633057,
      0.9998928308486938,
      0.9999704957008362,
      0.9999796748161316,
      0.999962329864502,
      0.9999067187309265,
      0.9991639852523804,
      0.9998486638069153,
      0.9998113512992859,
      0.9997788071632385,
      0.9999023079872131,
      0.9999497532844543,
      0.9999279975891113,
      0.9999092221260071,
      0.999962568283081,
      0.9999740123748779,
      0.9999309182167053,
      0.9999439120292664,
      0.9999760389328003,
      0.9999811053276062,
      0.9999486207962036,
      0.9999657869338989,
      0.9999485015869141,
      0.9999709725379944,
      0.9999687075614929,
      0.9999638795852661,
      0.9999645948410034,
      0.9999647736549377,
      0.9999632239341736,
      0.9999580383300781,
      0.9999402761459351,
      0.9999583959579468,
      0.999957799911499,
      0.9998451471328735,
      0.9999462366104126,
      0.9999560713768005,
      0.9999585747718811,
      0.9999136924743652,
      0.9999659061431885,
      0.9999445676803589,
      0.999923586845398,
      0.9999469518661499,
      0.9999600052833557,
      0.9999549388885498,
      0.9999645352363586,
      0.9999750852584839,
      0.9999645948410034,
      0.9999711513519287,
      0.9999826550483704,
      0.9999646544456482,
      0.9999402761459351,
      0.9999644160270691,
      0.999954342842102,
      0.999911367893219,
      0.999883234500885,
      0.9999686479568481,
      0.9999664425849915,
      0.9999518394470215,
      0.9999325275421143,
      0.9999118447303772,
      0.9999005794525146,
      0.9999620318412781,
      0.9999746084213257,
      0.9999752640724182,
      0.9999622106552124,
      0.9999584555625916,
      0.9999615550041199,
      0.9999773502349854,
      0.9999736547470093,
      0.9999396800994873,
      0.9999454021453857,
      0.9998095035552979,
      0.9973101019859314,
      0.9967914819717407,
      0.9998690485954285,
      0.9996793270111084,
      0.9962695837020874,
      0.9995779991149902,
      0.9998980164527893,
      0.9989048838615417,
      0.9976328611373901,
      0.9998767971992493,
      0.9998472332954407,
      0.999932050704956,
      0.9999496936798096,
      0.9999744892120361,
      0.9999476671218872,
      0.9999534487724304,
      0.999976634979248,
      0.9999615550041199,
      0.9999064803123474,
      0.9999662637710571,
      0.9999750256538391,
      0.999944269657135,
      0.9999370574951172,
      0.9999643564224243,
      0.9999228715896606
    ],
    [
      0.8890798091888428,
      0.9146877527236938,
      0.9379009008407593,
      0.9314858317375183,
      0.9428827166557312,
      0.9359961748123169,
      0.9411976337432861,
      0.9488483667373657,
      0.9514338970184326,
      0.9516294598579407,
      0.9550530910491943,
      0.9525319337844849,
      0.9583097100257874,
      0.9555014371871948,
      0.9548361301422119,
      0.9544231295585632,
      0.9577413201332092,
      0.9513196349143982,
      0.946744978427887,
      0.9540626406669617,
      0.9490326642990112,
      0.9353868961334229,
      0.9390729665756226,
      0.9567351341247559,
      0.9400438070297241,
      0.9361872673034668,
      0.9549314975738525,
      0.9748311042785645,
      0.9560738801956177,
      0.9587627649307251,
      0.968288779258728,
      0.95722496509552,
      0.9442780017852783,
      0.9622414112091064,
      0.9735872745513916,
      0.9646514058113098,
      0.9774788618087769,
      0.971447229385376,
      0.9594757556915283,
      0.9479255676269531,
      0.946897029876709,
      0.9478413462638855,
      0.9415550231933594,
      0.9331467151641846,
      0.9332694411277771,
      0.9454919695854187,
      0.939733624458313,
      0.9349128007888794,
      0.9491428732872009,
      0.9552255868911743,
      0.951328694820404,
      0.9531606435775757,
      0.9593772888183594,
      0.9622661471366882,
      0.952727198600769,
      0.9511591196060181,
      0.9455187916755676,
      0.9522070288658142,
      0.9221582412719727,
      0.9999172687530518,
      0.9999725818634033,
      0.9999773502349854,
      0.9999704957008362,
      0.9999851584434509,
      0.9999622106552124,
      0.9999245405197144,
      0.9997526407241821,
      0.9987889528274536,
      0.9992600679397583,
      0.9972250461578369,
      0.9976149201393127,
      0.996378481388092,
      0.9982796311378479,
      0.9979659914970398,
      0.9996593594551086,
      0.9998340606689453,
      0.9999058246612549,
      0.9999373555183411,
      0.999931275844574,
      0.9998788833618164,
      0.9999344348907471,
      0.9999393820762634,
      0.9999042749404907,
      0.9999017119407654,
      0.9998511075973511,
      0.9994196891784668,
      0.9977359175682068,
      0.9951898455619812,
      0.9963171482086182,
      0.9921316504478455,
      0.9967952966690063,
      0.9954850673675537,
      0.9991006255149841,
      0.9991616606712341,
      0.999862551689148,
      0.9998250603675842,
      0.9999299645423889,
      0.9998959898948669,
      0.9999268651008606,
      0.9999416470527649,
      0.9999614357948303,
      0.9999675750732422,
      0.9999755620956421,
      0.9999480843544006,
      0.9998866319656372,
      0.9999082684516907,
      0.9999722838401794,
      0.9999830722808838,
      0.9999663233757019,
      0.9995946884155273,
      0.9999520778656006,
      0.9999647736549377,
      0.9999731779098511,
      0.9999439716339111,
      0.9998279809951782,
      0.9999290108680725,
      0.9999047517776489,
      0.9999552369117737,
      0.9997403025627136,
      0.999626100063324,
      0.9999131560325623,
      0.9999661445617676,
      0.9999282956123352,
      0.9999328255653381,
      0.9999628663063049,
      0.9999719262123108,
      0.9999521374702454,
      0.9999644756317139,
      0.9999179244041443,
      0.9999629855155945,
      0.999897301197052,
      0.9999432563781738,
      0.9999223947525024,
      0.9999513030052185,
      0.9999481439590454,
      0.9998767971992493,
      0.999945878982544,
      0.9999310970306396,
      0.9998345375061035,
      0.9985686540603638,
      0.999575138092041,
      0.9999263286590576,
      0.9999104142189026,
      0.9999663829803467,
      0.9999623894691467,
      0.999939501285553,
      0.9999356269836426,
      0.999657392501831,
      0.9957133531570435,
      0.9858090877532959,
      0.976638674736023,
      0.9860037565231323,
      0.9891218543052673,
      0.9987859129905701,
      0.9998621940612793,
      0.9999456405639648,
      0.9999546408653259,
      0.9999601244926453,
      0.9999758005142212,
      0.9999816417694092,
      0.9999589323997498,
      0.999929666519165,
      0.9995593428611755,
      0.9936583042144775,
      0.9960671663284302,
      0.9950806498527527,
      0.9988878965377808,
      0.9999090433120728,
      0.9999601244926453,
      0.9999359846115112,
      0.9999282360076904,
      0.9999226331710815,
      0.9998647570610046,
      0.9997689127922058,
      0.9992657899856567,
      0.9991584420204163,
      0.9990641474723816,
      0.995492160320282,
      0.9977015256881714,
      0.9994115233421326,
      0.9998791217803955,
      0.9999098777770996,
      0.9999534487724304,
      0.999807596206665,
      0.999916136264801,
      0.9999191164970398,
      0.9999094009399414,
      0.9999632835388184,
      0.9999619722366333,
      0.9999620914459229,
      0.9999688863754272,
      0.9999157190322876,
      0.9999481439590454,
      0.9999604821205139,
      0.9999256134033203,
      0.9999597072601318,
      0.9999530911445618,
      0.9998005628585815,
      0.9993463754653931,
      0.9974069595336914,
      0.9930393695831299,
      0.9801565408706665,
      0.9707382321357727,
      0.9853584170341492,
      0.9954302906990051,
      0.9988737106323242,
      0.9987656474113464,
      0.9998524188995361,
      0.9999401569366455,
      0.9999732971191406,
      0.9999504089355469,
      0.9998898506164551,
      0.9998388886451721,
      0.9997575283050537,
      0.9996156096458435,
      0.9998120665550232,
      0.9989171624183655,
      0.9971043467521667,
      0.9912225008010864,
      0.9897840619087219,
      0.993676483631134,
      0.9843059182167053,
      0.9890173077583313,
      0.9945705533027649,
      0.9907650947570801,
      0.9848676919937134,
      0.9908134341239929,
      0.9935274720191956,
      0.9855821132659912,
      0.9825475215911865,
      0.9910669326782227,
      0.9907676577568054,
      0.9774689078330994,
      0.9732871055603027,
      0.9872395396232605,
      0.9817119836807251,
      0.9748786687850952,
      0.9788080453872681,
      0.9890416264533997,
      0.9830735325813293,
      0.9794812202453613,
      0.9850424528121948,
      0.9884033203125,
      0.9884548187255859,
      0.9890013933181763,
      0.9961351752281189,
      0.9975066781044006,
      0.9999173283576965,
      0.9999732375144958,
      0.9999803304672241,
      0.9999626874923706,
      0.9999074935913086,
      0.9991675615310669,
      0.9998505115509033,
      0.9998136758804321,
      0.999781608581543,
      0.9999040365219116,
      0.999950647354126,
      0.9999293088912964,
      0.9999112486839294,
      0.9999634623527527,
      0.9999749660491943,
      0.9999323487281799,
      0.9999457001686096,
      0.9999779462814331,
      0.9999821782112122,
      0.9999504685401917,
      0.9999682307243347,
      0.9999549388885498,
      0.9999730587005615,
      0.9999685883522034,
      0.9999663829803467,
      0.9999687075614929,
      0.9999668002128601,
      0.999966025352478,
      0.9999613165855408,
      0.9999484419822693,
      0.9999591708183289,
      0.9999611973762512,
      0.9998772740364075,
      0.9999505281448364,
      0.9999576807022095,
      0.9999624490737915,
      0.9999247789382935,
      0.999967098236084,
      0.9999462962150574,
      0.9999287128448486,
      0.9999485611915588,
      0.9999606013298035,
      0.9999558329582214,
      0.9999659657478333,
      0.9999755620956421,
      0.9999648332595825,
      0.9999716877937317,
      0.9999830722808838,
      0.9999648332595825,
      0.9999408721923828,
      0.9999651908874512,
      0.9999549984931946,
      0.9999120831489563,
      0.9998843669891357,
      0.9999688863754272,
      0.999966561794281,
      0.9999520182609558,
      0.9999322891235352,
      0.9999117255210876,
      0.999900758266449,
      0.9999628067016602,
      0.999975860118866,
      0.9999753832817078,
      0.9999621510505676,
      0.9999583959579468,
      0.9999614953994751,
      0.9999772310256958,
      0.9999735951423645,
      0.9999401569366455,
      0.999949038028717,
      0.9998393058776855,
      0.9981183409690857,
      0.9978165030479431,
      0.9998929500579834,
      0.9997534155845642,
      0.9970352053642273,
      0.9996631145477295,
      0.9999095797538757,
      0.999112069606781,
      0.9980682730674744,
      0.999883234500885,
      0.9998586773872375,
      0.999938428401947,
      0.9999515414237976,
      0.9999749064445496,
      0.9999483227729797,
      0.9999540448188782,
      0.9999768733978271,
      0.999961793422699,
      0.9999073147773743,
      0.9999663233757019,
      0.9999752044677734,
      0.9999447464942932,
      0.9999372959136963,
      0.9999645352363586,
      0.9999240040779114
    ],
    [
      0.9072494506835938,
      0.9353309869766235,
      0.9553964734077454,
      0.949893057346344,
      0.9572829604148865,
      0.9522196054458618,
      0.9593172669410706,
      0.9637500047683716,
      0.9643069505691528,
      0.9636695384979248,
      0.9668608903884888,
      0.9649941921234131,
      0.9677057862281799,
      0.9648284912109375,
      0.964094340801239,
      0.9646117687225342,
      0.9667217135429382,
      0.9608577489852905,
      0.9580103158950806,
      0.9641271233558655,
      0.9598686695098877,
      0.9481983780860901,
      0.9519121646881104,
      0.9661529660224915,
      0.9505906105041504,
      0.9491389393806458,
      0.9622312784194946,
      0.9799957871437073,
      0.9637998342514038,
      0.9654619693756104,
      0.9759271740913391,
      0.9650178551673889,
      0.9539824724197388,
      0.9686262607574463,
      0.9798645973205566,
      0.9700230956077576,
      0.9813823699951172,
      0.9761250019073486,
      0.9663330912590027,
      0.9560481309890747,
      0.9566568732261658,
      0.9580164551734924,
      0.9525901079177856,
      0.9455939531326294,
      0.9469873905181885,
      0.9563845992088318,
      0.9520009756088257,
      0.9497926235198975,
      0.9607123136520386,
      0.964541494846344,
      0.9622818231582642,
      0.9636324644088745,
      0.9694054126739502,
      0.9723787307739258,
      0.9636202454566956,
      0.9626866579055786,
      0.9608058929443359,
      0.9638392925262451,
      0.942371129989624,
      0.9999181032180786,
      0.9999730587005615,
      0.9999775886535645,
      0.9999716281890869,
      0.9999851584434509,
      0.9999638795852661,
      0.9999299645423889,
      0.9998098015785217,
      0.9991648197174072,
      0.9995569586753845,
      0.998253345489502,
      0.9985125660896301,
      0.9976812601089478,
      0.9988483786582947,
      0.998713493347168,
      0.999734103679657,
      0.999865710735321,
      0.9999099373817444,
      0.9999404549598694,
      0.999933123588562,
      0.9998810291290283,
      0.9999358057975769,
      0.9999409914016724,
      0.9999081492424011,
      0.9999096393585205,
      0.9998838305473328,
      0.999661922454834,
      0.9986191391944885,
      0.9971552491188049,
      0.9975403547286987,
      0.9946434497833252,
      0.9979975819587708,
      0.9975083470344543,
      0.9995306134223938,
      0.999556303024292,
      0.9998970627784729,
      0.9998593926429749,
      0.9999361634254456,
      0.999900221824646,
      0.999927818775177,
      0.9999421834945679,
      0.9999614953994751,
      0.9999683499336243,
      0.9999767541885376,
      0.9999544620513916,
      0.9999099373817444,
      0.9999136328697205,
      0.9999732971191406,
      0.9999831914901733,
      0.9999663829803467,
      0.9995974898338318,
      0.9999522566795349,
      0.9999655485153198,
      0.9999734163284302,
      0.9999433755874634,
      0.9998272061347961,
      0.9999281167984009,
      0.9999039173126221,
      0.9999552965164185,
      0.9997419118881226,
      0.9996269345283508,
      0.9999135732650757,
      0.9999670386314392,
      0.9999303221702576,
      0.9999421834945679,
      0.9999638795852661,
      0.9999721050262451,
      0.9999518990516663,
      0.9999645352363586,
      0.9999181628227234,
      0.9999631643295288,
      0.9998982548713684,
      0.9999438524246216,
      0.9999231100082397,
      0.9999516606330872,
      0.9999492764472961,
      0.9998793601989746,
      0.9999480247497559,
      0.9999372959136963,
      0.999883234500885,
      0.9992002844810486,
      0.9997209906578064,
      0.9999345541000366,
      0.9999130964279175,
      0.9999664425849915,
      0.9999625086784363,
      0.9999408721923828,
      0.9999430179595947,
      0.9997621178627014,
      0.9972416758537292,
      0.990185022354126,
      0.9824584722518921,
      0.9904310703277588,
      0.9926896691322327,
      0.9992968440055847,
      0.9999125599861145,
      0.9999530911445618,
      0.9999582767486572,
      0.9999615550041199,
      0.999976634979248,
      0.9999819993972778,
      0.9999625086784363,
      0.9999359846115112,
      0.9997462630271912,
      0.9957990646362305,
      0.9976824522018433,
      0.9971761107444763,
      0.9992991089820862,
      0.9999273419380188,
      0.9999632239341736,
      0.9999375343322754,
      0.9999305009841919,
      0.9999220371246338,
      0.9998384118080139,
      0.9998182058334351,
      0.9995153546333313,
      0.9994851350784302,
      0.9993799924850464,
      0.9973293542861938,
      0.9984745979309082,
      0.9995532035827637,
      0.9998995065689087,
      0.9999441504478455,
      0.9999592900276184,
      0.9998307228088379,
      0.9999173283576965,
      0.9999198317527771,
      0.9999104142189026,
      0.9999634623527527,
      0.9999621510505676,
      0.9999626278877258,
      0.9999691843986511,
      0.9999167323112488,
      0.9999486207962036,
      0.9999607801437378,
      0.9999256730079651,
      0.9999609589576721,
      0.9999576210975647,
      0.9998272061347961,
      0.9995121955871582,
      0.998207151889801,
      0.9943862557411194,
      0.9838104248046875,
      0.9743532538414001,
      0.987734854221344,
      0.9965993762016296,
      0.9991493821144104,
      0.9990388751029968,
      0.9998813271522522,
      0.9999473690986633,
      0.9999757409095764,
      0.9999538064002991,
      0.9998961687088013,
      0.9998425841331482,
      0.9997826814651489,
      0.999640941619873,
      0.9998313784599304,
      0.9992237091064453,
      0.9977354407310486,
      0.9927574992179871,
      0.9912026524543762,
      0.9948549866676331,
      0.9868588447570801,
      0.9909148216247559,
      0.9956750869750977,
      0.9923295378684998,
      0.9879093170166016,
      0.9922624826431274,
      0.9949114918708801,
      0.9890580177307129,
      0.9870671033859253,
      0.9931408166885376,
      0.9933213591575623,
      0.9837925434112549,
      0.9801522493362427,
      0.9908304214477539,
      0.9876120090484619,
      0.9820818305015564,
      0.9834164977073669,
      0.9919975996017456,
      0.9878870844841003,
      0.9847478270530701,
      0.9887118339538574,
      0.9914241433143616,
      0.9915276169776917,
      0.9927263259887695,
      0.9977393746376038,
      0.9985870122909546,
      0.9999337792396545,
      0.999975323677063,
      0.9999808669090271,
      0.9999628663063049,
      0.9999077320098877,
      0.9991680383682251,
      0.9998520612716675,
      0.9998162984848022,
      0.9997851848602295,
      0.9999061226844788,
      0.9999518394470215,
      0.9999310970306396,
      0.9999135136604309,
      0.9999646544456482,
      0.9999758005142212,
      0.9999341368675232,
      0.9999470710754395,
      0.9999793171882629,
      0.9999831318855286,
      0.9999522566795349,
      0.9999697804450989,
      0.9999606609344482,
      0.9999746680259705,
      0.999970018863678,
      0.9999692440032959,
      0.9999728798866272,
      0.9999682903289795,
      0.9999677538871765,
      0.9999655485153198,
      0.999954879283905,
      0.9999621510505676,
      0.9999642968177795,
      0.9999073147773743,
      0.9999548196792603,
      0.9999591112136841,
      0.999965488910675,
      0.9999359250068665,
      0.9999677538871765,
      0.9999474287033081,
      0.9999330043792725,
      0.9999504685401917,
      0.9999620914459229,
      0.9999566674232483,
      0.9999677538871765,
      0.9999759793281555,
      0.9999649524688721,
      0.9999721050262451,
      0.9999833703041077,
      0.9999650716781616,
      0.9999411702156067,
      0.9999657869338989,
      0.9999551773071289,
      0.9999125003814697,
      0.999884843826294,
      0.9999688863754272,
      0.9999666810035706,
      0.9999521374702454,
      0.9999324679374695,
      0.9999112486839294,
      0.9999017715454102,
      0.9999632835388184,
      0.9999761581420898,
      0.9999757409095764,
      0.999962329864502,
      0.9999585151672363,
      0.9999615550041199,
      0.9999772310256958,
      0.999973475933075,
      0.9999402165412903,
      0.9999514818191528,
      0.999862015247345,
      0.9987127184867859,
      0.9985629916191101,
      0.9999091029167175,
      0.9997925162315369,
      0.9977579116821289,
      0.9997283220291138,
      0.9999197125434875,
      0.999329149723053,
      0.9985564351081848,
      0.9998987317085266,
      0.9998645186424255,
      0.9999412298202515,
      0.9999521374702454,
      0.9999749064445496,
      0.9999482035636902,
      0.9999542236328125,
      0.9999766945838928,
      0.9999618530273438,
      0.9999076128005981,
      0.9999663233757019,
      0.9999752640724182,
      0.9999451041221619,
      0.9999374747276306,
      0.9999645352363586,
      0.9999244213104248
    ],
    [
      0.9254425764083862,
      0.9538689851760864,
      0.9673929810523987,
      0.9631264209747314,
      0.968466579914093,
      0.9654574394226074,
      0.9716692566871643,
      0.9750573635101318,
      0.9756070971488953,
      0.9745243191719055,
      0.9769362807273865,
      0.9770985841751099,
      0.9777446985244751,
      0.9756971597671509,
      0.9747606515884399,
      0.9762260317802429,
      0.9768404364585876,
      0.9730745553970337,
      0.9702471494674683,
      0.9750949144363403,
      0.9721788167953491,
      0.962329626083374,
      0.9661468863487244,
      0.9756605625152588,
      0.963165283203125,
      0.963060736656189,
      0.9717356562614441,
      0.985725998878479,
      0.9719449281692505,
      0.9727790355682373,
      0.9816005229949951,
      0.9727519750595093,
      0.965302586555481,
      0.9754747152328491,
      0.98539137840271,
      0.9772754311561584,
      0.9854516983032227,
      0.9809976816177368,
      0.9738982319831848,
      0.966972291469574,
      0.9679219722747803,
      0.9692732095718384,
      0.9640588760375977,
      0.9598394632339478,
      0.9619452357292175,
      0.9678381085395813,
      0.9647284746170044,
      0.9645167589187622,
      0.9722187519073486,
      0.9750784635543823,
      0.9738560318946838,
      0.9752629995346069,
      0.9791752099990845,
      0.9815464019775391,
      0.9742743372917175,
      0.9741285443305969,
      0.9729870557785034,
      0.9758177995681763,
      0.9599145650863647,
      0.9999185800552368,
      0.9999731183052063,
      0.9999768137931824,
      0.9999717473983765,
      0.9999851584434509,
      0.9999650716781616,
      0.999934196472168,
      0.9998456835746765,
      0.9994468688964844,
      0.9997095465660095,
      0.9989365935325623,
      0.9991239309310913,
      0.9986099600791931,
      0.9992839694023132,
      0.9992228746414185,
      0.9997884631156921,
      0.9998872876167297,
      0.9999126195907593,
      0.99994295835495,
      0.9999346137046814,
      0.9998828768730164,
      0.9999366402626038,
      0.9999417662620544,
      0.9999100565910339,
      0.9999142289161682,
      0.9999051094055176,
      0.9998104572296143,
      0.9992135167121887,
      0.9984663724899292,
      0.9986729621887207,
      0.9971786737442017,
      0.9989034533500671,
      0.9989299178123474,
      0.999772846698761,
      0.9997720718383789,
      0.9999207258224487,
      0.9998818039894104,
      0.9999403357505798,
      0.9999036192893982,
      0.9999284744262695,
      0.999942421913147,
      0.9999614357948303,
      0.9999688863754272,
      0.9999774098396301,
      0.9999591708183289,
      0.9999204277992249,
      0.9999170303344727,
      0.9999736547470093,
      0.9999833106994629,
      0.9999661445617676,
      0.9995993375778198,
      0.9999521374702454,
      0.9999659657478333,
      0.9999733567237854,
      0.9999427199363708,
      0.9998272061347961,
      0.999928891658783,
      0.9999037981033325,
      0.999955415725708,
      0.9997432827949524,
      0.9996258616447449,
      0.9999139904975891,
      0.9999676942825317,
      0.9999351501464844,
      0.9999492764472961,
      0.9999645948410034,
      0.9999720454216003,
      0.9999515414237976,
      0.9999645352363586,
      0.9999187588691711,
      0.9999635219573975,
      0.9998990297317505,
      0.9999441504478455,
      0.9999234676361084,
      0.9999516606330872,
      0.9999495148658752,
      0.9998803734779358,
      0.9999496936798096,
      0.9999419450759888,
      0.9999135732650757,
      0.9995970129966736,
      0.9998252987861633,
      0.9999405741691589,
      0.9999139904975891,
      0.9999662637710571,
      0.999962568283081,
      0.9999412298202515,
      0.9999478459358215,
      0.9998243451118469,
      0.9982162714004517,
      0.9935802221298218,
      0.9874425530433655,
      0.9942025542259216,
      0.9957950711250305,
      0.9996046423912048,
      0.9999405741691589,
      0.9999588131904602,
      0.9999605417251587,
      0.9999622106552124,
      0.999977171421051,
      0.9999818801879883,
      0.9999638199806213,
      0.9999412298202515,
      0.9998451471328735,
      0.9976481795310974,
      0.9987021088600159,
      0.9984951615333557,
      0.9995388984680176,
      0.99993896484375,
      0.9999651908874512,
      0.999938428401947,
      0.9999335408210754,
      0.9999244809150696,
      0.9998593926429749,
      0.9998652935028076,
      0.9997175335884094,
      0.9996834993362427,
      0.999600887298584,
      0.9985230565071106,
      0.9990200400352478,
      0.9996800422668457,
      0.9999120831489563,
      0.9999573230743408,
      0.9999633431434631,
      0.9998494982719421,
      0.9999184012413025,
      0.9999200105667114,
      0.9999112486839294,
      0.9999640583992004,
      0.999962329864502,
      0.9999629855155945,
      0.9999695420265198,
      0.9999178647994995,
      0.9999489784240723,
      0.9999607801437378,
      0.9999250173568726,
      0.9999605417251587,
      0.9999606609344482,
      0.9998444318771362,
      0.9996526837348938,
      0.998887300491333,
      0.9957519769668579,
      0.9882707595825195,
      0.9797762632369995,
      0.9907770156860352,
      0.9978362321853638,
      0.9994017481803894,
      0.9993371367454529,
      0.9999074339866638,
      0.9999500513076782,
      0.9999775290489197,
      0.9999552369117737,
      0.9999010562896729,
      0.9998495578765869,
      0.9997881650924683,
      0.999658465385437,
      0.9998476505279541,
      0.9994810223579407,
      0.9985494613647461,
      0.9946718215942383,
      0.9933274984359741,
      0.9964956641197205,
      0.9900175333023071,
      0.9930819869041443,
      0.9970380663871765,
      0.9947980046272278,
      0.9912021160125732,
      0.9940677285194397,
      0.9965083599090576,
      0.9922025799751282,
      0.9907691478729248,
      0.994873046875,
      0.9957106709480286,
      0.9890774488449097,
      0.9861515760421753,
      0.9936232566833496,
      0.9917849898338318,
      0.9875149726867676,
      0.987928032875061,
      0.9943638443946838,
      0.9917004704475403,
      0.9894016981124878,
      0.9918362498283386,
      0.9940657615661621,
      0.9946704506874084,
      0.9959775805473328,
      0.9989158511161804,
      0.9992484450340271,
      0.999945878982544,
      0.9999774694442749,
      0.9999811053276062,
      0.9999629259109497,
      0.9999079704284668,
      0.9991710186004639,
      0.999853789806366,
      0.9998186826705933,
      0.9997885823249817,
      0.9999085068702698,
      0.9999526739120483,
      0.9999327659606934,
      0.9999159574508667,
      0.9999656677246094,
      0.9999766945838928,
      0.9999361634254456,
      0.9999473094940186,
      0.9999805092811584,
      0.9999837279319763,
      0.9999540448188782,
      0.9999712705612183,
      0.9999662637710571,
      0.9999762177467346,
      0.9999713897705078,
      0.9999713897705078,
      0.9999752044677734,
      0.9999698400497437,
      0.9999695420265198,
      0.9999709129333496,
      0.9999614953994751,
      0.9999650716781616,
      0.9999672174453735,
      0.9999316930770874,
      0.9999586939811707,
      0.9999604821205139,
      0.9999681711196899,
      0.999946117401123,
      0.9999684691429138,
      0.9999481439590454,
      0.9999369382858276,
      0.999951958656311,
      0.9999618530273438,
      0.9999568462371826,
      0.999969482421875,
      0.9999761581420898,
      0.9999648332595825,
      0.9999725222587585,
      0.9999837279319763,
      0.999965488910675,
      0.9999417662620544,
      0.9999663829803467,
      0.9999552965164185,
      0.9999128580093384,
      0.9998857378959656,
      0.9999688863754272,
      0.9999668598175049,
      0.9999525547027588,
      0.9999333024024963,
      0.9999149441719055,
      0.9999029040336609,
      0.9999635815620422,
      0.9999761581420898,
      0.9999757409095764,
      0.9999622106552124,
      0.9999585151672363,
      0.9999614357948303,
      0.9999769926071167,
      0.9999732375144958,
      0.999940037727356,
      0.9999555349349976,
      0.9998795986175537,
      0.9992161393165588,
      0.9990695118904114,
      0.9999221563339233,
      0.9998372793197632,
      0.9985266923904419,
      0.9997959136962891,
      0.999931812286377,
      0.9996054172515869,
      0.9992204308509827,
      0.9999133348464966,
      0.9998750686645508,
      0.9999396800994873,
      0.9999516606330872,
      0.9999746084213257,
      0.9999480843544006,
      0.9999539852142334,
      0.9999765753746033,
      0.999961793422699,
      0.9999078512191772,
      0.9999665021896362,
      0.9999753832817078,
      0.9999455213546753,
      0.9999375939369202,
      0.999964714050293,
      0.9999252557754517
    ],
    [
      0.9415985941886902,
      0.9665371775627136,
      0.9764993786811829,
      0.9733082056045532,
      0.977023184299469,
      0.9758492112159729,
      0.9808987379074097,
      0.9832594394683838,
      0.9836870431900024,
      0.9837846159934998,
      0.985544741153717,
      0.9855855703353882,
      0.9850338101387024,
      0.9841047525405884,
      0.9838178157806396,
      0.9847593903541565,
      0.9845659732818604,
      0.9826448559761047,
      0.9812423586845398,
      0.9841692447662354,
      0.982301652431488,
      0.9765002131462097,
      0.9797192811965942,
      0.9847926497459412,
      0.9772791862487793,
      0.9771181344985962,
      0.9818035960197449,
      0.9902826547622681,
      0.9804486632347107,
      0.980150580406189,
      0.9864588975906372,
      0.9806574583053589,
      0.9766383171081543,
      0.9825416207313538,
      0.9901580810546875,
      0.985080361366272,
      0.9892346262931824,
      0.9860174059867859,
      0.9801910519599915,
      0.9766793251037598,
      0.9792047142982483,
      0.9798309206962585,
      0.9753116965293884,
      0.9738727807998657,
      0.9760351181030273,
      0.9796226620674133,
      0.9775835275650024,
      0.9772211313247681,
      0.9824773073196411,
      0.9841521382331848,
      0.9834850430488586,
      0.9843291640281677,
      0.9868053793907166,
      0.9882411956787109,
      0.9841750860214233,
      0.9839522838592529,
      0.9835218191146851,
      0.9851505756378174,
      0.9733743667602539,
      0.9999184012413025,
      0.999972939491272,
      0.9999765157699585,
      0.9999720454216003,
      0.9999852180480957,
      0.9999665021896362,
      0.9999369978904724,
      0.9998759031295776,
      0.9996564388275146,
      0.9998091459274292,
      0.9993558526039124,
      0.9994799494743347,
      0.9992876648902893,
      0.9995385408401489,
      0.9995231032371521,
      0.9998331665992737,
      0.9999039173126221,
      0.9999140501022339,
      0.9999446272850037,
      0.9999356865882874,
      0.9998847842216492,
      0.9999375343322754,
      0.9999424815177917,
      0.9999116659164429,
      0.9999182224273682,
      0.9999237060546875,
      0.9998884201049805,
      0.9995649456977844,
      0.9992278814315796,
      0.9993417859077454,
      0.9987089037895203,
      0.9995167851448059,
      0.9995323419570923,
      0.9998795390129089,
      0.9998751878738403,
      0.9999358057975769,
      0.9999004006385803,
      0.9999445676803589,
      0.9999069571495056,
      0.9999285936355591,
      0.9999425411224365,
      0.9999611973762512,
      0.9999694228172302,
      0.9999780058860779,
      0.9999620318412781,
      0.9999247789382935,
      0.9999175071716309,
      0.9999740123748779,
      0.9999832510948181,
      0.999966025352478,
      0.9996044039726257,
      0.9999524354934692,
      0.9999663233757019,
      0.9999735355377197,
      0.9999422430992126,
      0.9998273849487305,
      0.9999296069145203,
      0.9999042749404907,
      0.9999558329582214,
      0.999744713306427,
      0.9996288418769836,
      0.9999148845672607,
      0.9999681115150452,
      0.9999375939369202,
      0.9999539852142334,
      0.9999651312828064,
      0.9999721646308899,
      0.9999513030052185,
      0.9999645948410034,
      0.9999193549156189,
      0.9999638795852661,
      0.9998999834060669,
      0.9999446868896484,
      0.9999241828918457,
      0.9999520182609558,
      0.9999502301216125,
      0.9998816847801208,
      0.9999510049819946,
      0.9999465942382812,
      0.9999361634254456,
      0.9997985363006592,
      0.9998850226402283,
      0.9999454617500305,
      0.9999148845672607,
      0.9999659657478333,
      0.9999623894691467,
      0.9999412894248962,
      0.9999522566795349,
      0.999873161315918,
      0.999237596988678,
      0.996180534362793,
      0.9919185042381287,
      0.9971809983253479,
      0.9980600476264954,
      0.9997903108596802,
      0.9999554753303528,
      0.9999626874923706,
      0.9999620914459229,
      0.999962568283081,
      0.9999773502349854,
      0.9999817609786987,
      0.9999658465385437,
      0.9999472498893738,
      0.9998982548713684,
      0.9986428022384644,
      0.9992910623550415,
      0.9991229176521301,
      0.9996703267097473,
      0.9999464154243469,
      0.9999668002128601,
      0.9999392032623291,
      0.9999364614486694,
      0.9999285936355591,
      0.9998800754547119,
      0.9999001026153564,
      0.999822199344635,
      0.99981290102005,
      0.9997671842575073,
      0.9992135167121887,
      0.9994171857833862,
      0.9997732043266296,
      0.9999223947525024,
      0.999967098236084,
      0.9999665021896362,
      0.9998660683631897,
      0.999919593334198,
      0.9999209642410278,
      0.9999122619628906,
      0.9999643564224243,
      0.9999625086784363,
      0.9999634027481079,
      0.9999699592590332,
      0.9999192357063293,
      0.99994957447052,
      0.9999610185623169,
      0.9999263882637024,
      0.9999614357948303,
      0.9999640583992004,
      0.9998685121536255,
      0.9997578263282776,
      0.9993385672569275,
      0.9972519874572754,
      0.9930438995361328,
      0.9868068695068359,
      0.9945905208587646,
      0.998805820941925,
      0.9996310472488403,
      0.9995986223220825,
      0.999929666519165,
      0.9999554753303528,
      0.9999793171882629,
      0.999956488609314,
      0.999903678894043,
      0.9998520612716675,
      0.9997984170913696,
      0.9996756911277771,
      0.9998598098754883,
      0.999683678150177,
      0.9992981553077698,
      0.996802568435669,
      0.9961619973182678,
      0.9980529546737671,
      0.9936626553535461,
      0.9955074787139893,
      0.9981750845909119,
      0.9970512390136719,
      0.9943113923072815,
      0.996065616607666,
      0.9979289174079895,
      0.9951384663581848,
      0.9940385818481445,
      0.9968854784965515,
      0.9979047179222107,
      0.9932190179824829,
      0.990877091884613,
      0.9961717128753662,
      0.9951883554458618,
      0.9917381405830383,
      0.9920870065689087,
      0.9968591332435608,
      0.9954715371131897,
      0.9934877157211304,
      0.9946783185005188,
      0.9964292645454407,
      0.9969403743743896,
      0.9978232979774475,
      0.999451220035553,
      0.9995673298835754,
      0.9999538064002991,
      0.9999789595603943,
      0.9999812245368958,
      0.9999630451202393,
      0.9999081492424011,
      0.9991768002510071,
      0.9998558163642883,
      0.999821662902832,
      0.9997923374176025,
      0.9999106526374817,
      0.9999538064002991,
      0.9999343752861023,
      0.9999178051948547,
      0.9999665021896362,
      0.9999772310256958,
      0.9999375939369202,
      0.9999485611915588,
      0.9999814033508301,
      0.9999842047691345,
      0.9999555349349976,
      0.9999728202819824,
      0.9999712705612183,
      0.9999775886535645,
      0.9999722242355347,
      0.9999729990959167,
      0.9999768137931824,
      0.9999703168869019,
      0.9999701976776123,
      0.999972939491272,
      0.9999651908874512,
      0.9999657869338989,
      0.9999688863754272,
      0.9999463558197021,
      0.9999609589576721,
      0.9999613761901855,
      0.9999703764915466,
      0.9999529123306274,
      0.9999673366546631,
      0.9999482035636902,
      0.9999405145645142,
      0.9999538660049438,
      0.9999609589576721,
      0.9999572038650513,
      0.9999712705612183,
      0.9999763369560242,
      0.9999645948410034,
      0.9999726414680481,
      0.9999839067459106,
      0.9999642372131348,
      0.9999415874481201,
      0.9999666810035706,
      0.999955415725708,
      0.9999134540557861,
      0.9998874068260193,
      0.9999690055847168,
      0.9999668598175049,
      0.9999528527259827,
      0.9999342560768127,
      0.9999160170555115,
      0.9999043941497803,
      0.9999643564224243,
      0.9999764561653137,
      0.999975860118866,
      0.9999618530273438,
      0.9999575614929199,
      0.9999608993530273,
      0.9999768733978271,
      0.9999729990959167,
      0.9999393820762634,
      0.9999571442604065,
      0.9998923540115356,
      0.999485433101654,
      0.9993842244148254,
      0.9999325275421143,
      0.9998679161071777,
      0.9990158081054688,
      0.9998414516448975,
      0.9999400973320007,
      0.9998113512992859,
      0.9995907545089722,
      0.9999255537986755,
      0.9998824000358582,
      0.9999420642852783,
      0.9999515414237976,
      0.9999744892120361,
      0.999947726726532,
      0.9999539256095886,
      0.9999766945838928,
      0.9999619722366333,
      0.9999080896377563,
      0.9999666213989258,
      0.9999755024909973,
      0.9999461770057678,
      0.999937891960144,
      0.9999648928642273,
      0.9999256730079651
    ],
    [
      0.9543155431747437,
      0.9759542346000671,
      0.9835165143013,
      0.9816857576370239,
      0.9844152331352234,
      0.9839963912963867,
      0.9876230359077454,
      0.9887694716453552,
      0.9887298345565796,
      0.9891712665557861,
      0.9901772737503052,
      0.9899435043334961,
      0.9891859889030457,
      0.9887492656707764,
      0.988878071308136,
      0.9898746609687805,
      0.9899893403053284,
      0.9883238673210144,
      0.9881718754768372,
      0.9897306561470032,
      0.9884753227233887,
      0.9860249161720276,
      0.9879564046859741,
      0.9903180003166199,
      0.9864962100982666,
      0.9868828058242798,
      0.9885472655296326,
      0.9934437274932861,
      0.9873444437980652,
      0.9866946935653687,
      0.9903704524040222,
      0.9879489541053772,
      0.9846662282943726,
      0.9877991676330566,
      0.993207573890686,
      0.9903365969657898,
      0.9925591349601746,
      0.9899618625640869,
      0.9857476353645325,
      0.9841867089271545,
      0.9869459867477417,
      0.9871059656143188,
      0.985253095626831,
      0.9847294688224792,
      0.9863156676292419,
      0.9878767132759094,
      0.9875996708869934,
      0.9870332479476929,
      0.9894330501556396,
      0.9901492595672607,
      0.9897938966751099,
      0.9900108575820923,
      0.9914062023162842,
      0.9929499626159668,
      0.990056574344635,
      0.9895111918449402,
      0.990715742111206,
      0.9914577603340149,
      0.9837930202484131,
      0.9999179244041443,
      0.9999725818634033,
      0.9999760389328003,
      0.9999720454216003,
      0.9999852776527405,
      0.999967098236084,
      0.9999418258666992,
      0.9998961687088013,
      0.9997867345809937,
      0.9998722672462463,
      0.9996280074119568,
      0.9996582865715027,
      0.9995977878570557,
      0.9996799230575562,
      0.9996713399887085,
      0.9998605847358704,
      0.9999151229858398,
      0.9999154806137085,
      0.9999459385871887,
      0.999937117099762,
      0.9998865723609924,
      0.9999385476112366,
      0.9999433159828186,
      0.9999129772186279,
      0.9999204874038696,
      0.9999346137046814,
      0.9999285340309143,
      0.9997850656509399,
      0.9996310472488403,
      0.9997121691703796,
      0.9993678331375122,
      0.9997711777687073,
      0.9998078942298889,
      0.9999258518218994,
      0.9999273419380188,
      0.9999460577964783,
      0.9999135732650757,
      0.9999474287033081,
      0.9999086260795593,
      0.9999295473098755,
      0.9999425411224365,
      0.9999608993530273,
      0.9999694228172302,
      0.9999780654907227,
      0.9999635815620422,
      0.999926745891571,
      0.999917209148407,
      0.9999739527702332,
      0.9999831914901733,
      0.9999657869338989,
      0.9996069073677063,
      0.9999523758888245,
      0.9999665021896362,
      0.999973475933075,
      0.9999417662620544,
      0.9998267292976379,
      0.9999299645423889,
      0.9999042749404907,
      0.9999557733535767,
      0.9997451901435852,
      0.9996287822723389,
      0.9999153017997742,
      0.999968409538269,
      0.99993896484375,
      0.9999568462371826,
      0.999965250492096,
      0.9999720454216003,
      0.9999510049819946,
      0.9999645352363586,
      0.999919593334198,
      0.9999639987945557,
      0.9999004006385803,
      0.9999448657035828,
      0.9999244213104248,
      0.9999517202377319,
      0.999950110912323,
      0.9998813271522522,
      0.9999512434005737,
      0.9999477863311768,
      0.9999397397041321,
      0.9998739957809448,
      0.9999160170555115,
      0.9999481439590454,
      0.9999147653579712,
      0.9999656677246094,
      0.9999620914459229,
      0.9999411702156067,
      0.9999542236328125,
      0.9998993277549744,
      0.999545693397522,
      0.9980545043945312,
      0.995688796043396,
      0.9986928701400757,
      0.9991069436073303,
      0.9998862743377686,
      0.9999669790267944,
      0.9999655485153198,
      0.9999629855155945,
      0.9999624490737915,
      0.9999775886535645,
      0.9999814629554749,
      0.9999668598175049,
      0.9999507665634155,
      0.9999259114265442,
      0.9991424083709717,
      0.9995986819267273,
      0.9994497895240784,
      0.9997702240943909,
      0.9999512434005737,
      0.999967634677887,
      0.9999394416809082,
      0.9999384880065918,
      0.9999312162399292,
      0.999894917011261,
      0.9999220371246338,
      0.9998772740364075,
      0.9998769760131836,
      0.999836802482605,
      0.9995249509811401,
      0.9996362328529358,
      0.9998383522033691,
      0.9999290704727173,
      0.9999727606773376,
      0.9999684691429138,
      0.999877393245697,
      0.9999207258224487,
      0.9999222159385681,
      0.9999136328697205,
      0.9999649524688721,
      0.9999629855155945,
      0.9999635219573975,
      0.9999700784683228,
      0.9999203085899353,
      0.9999499917030334,
      0.9999608397483826,
      0.9999250173568726,
      0.9999610185623169,
      0.9999659657478333,
      0.9998888969421387,
      0.9998300075531006,
      0.9996238946914673,
      0.9985009431838989,
      0.9967749714851379,
      0.9926676750183105,
      0.9974828362464905,
      0.9993544816970825,
      0.999767005443573,
      0.9997795224189758,
      0.9999488592147827,
      0.9999609589576721,
      0.9999805092811584,
      0.9999576210975647,
      0.9999063611030579,
      0.9998531341552734,
      0.9998069405555725,
      0.9996913075447083,
      0.9998727440834045,
      0.9998136162757874,
      0.9996909499168396,
      0.9984866380691528,
      0.9982103109359741,
      0.9990357756614685,
      0.996953010559082,
      0.9974643588066101,
      0.9990231394767761,
      0.9984593391418457,
      0.997062623500824,
      0.9976493120193481,
      0.9988053441047668,
      0.9973335266113281,
      0.9964181780815125,
      0.998397171497345,
      0.9989684820175171,
      0.9964480400085449,
      0.9944215416908264,
      0.9979825615882874,
      0.9976293444633484,
      0.995437502861023,
      0.9952505230903625,
      0.9982842206954956,
      0.9977120161056519,
      0.9960728883743286,
      0.9965773820877075,
      0.997872531414032,
      0.9982165694236755,
      0.9987950921058655,
      0.9996899366378784,
      0.999733030796051,
      0.9999591112136841,
      0.9999800324440002,
      0.9999812841415405,
      0.9999629855155945,
      0.9999085068702698,
      0.9991806745529175,
      0.9998570084571838,
      0.9998236298561096,
      0.9997944235801697,
      0.9999122023582458,
      0.9999544024467468,
      0.9999353289604187,
      0.999919056892395,
      0.9999669194221497,
      0.9999774694442749,
      0.9999381303787231,
      0.9999493360519409,
      0.9999821782112122,
      0.9999844431877136,
      0.9999563097953796,
      0.999973714351654,
      0.999974250793457,
      0.9999781847000122,
      0.999972939491272,
      0.9999744296073914,
      0.9999780654907227,
      0.9999710321426392,
      0.999971330165863,
      0.9999746084213257,
      0.9999674558639526,
      0.9999662041664124,
      0.9999697804450989,
      0.9999544024467468,
      0.9999620318412781,
      0.9999618530273438,
      0.9999720454216003,
      0.9999582171440125,
      0.9999671578407288,
      0.9999488592147827,
      0.999944269657135,
      0.9999544620513916,
      0.9999616146087646,
      0.9999576210975647,
      0.9999727606773376,
      0.9999765157699585,
      0.9999644756317139,
      0.9999726414680481,
      0.9999839067459106,
      0.9999642372131348,
      0.9999418258666992,
      0.9999669790267944,
      0.9999555349349976,
      0.9999145269393921,
      0.9998863935470581,
      0.9999691843986511,
      0.9999669790267944,
      0.9999533295631409,
      0.9999351501464844,
      0.9999146461486816,
      0.9999058246612549,
      0.9999650716781616,
      0.999976634979248,
      0.9999759793281555,
      0.9999618530273438,
      0.9999575614929199,
      0.9999606013298035,
      0.9999768137931824,
      0.9999726414680481,
      0.9999386072158813,
      0.9999581575393677,
      0.9999019503593445,
      0.9996527433395386,
      0.9995657205581665,
      0.9999397397041321,
      0.999887228012085,
      0.9993369579315186,
      0.9998725056648254,
      0.9999455213546753,
      0.9998776912689209,
      0.9997708797454834,
      0.9999343752861023,
      0.9998935461044312,
      0.9999437928199768,
      0.9999511241912842,
      0.9999741315841675,
      0.999947190284729,
      0.9999533295631409,
      0.9999762773513794,
      0.9999619126319885,
      0.9999083280563354,
      0.999966561794281,
      0.9999756217002869,
      0.9999464750289917,
      0.9999380707740784,
      0.9999648928642273,
      0.9999257922172546
    ],
    [
      0.9633404016494751,
      0.9819142818450928,
      0.9883356094360352,
      0.986893892288208,
      0.98842453956604,
      0.9883688688278198,
      0.9913673996925354,
      0.9914823174476624,
      0.9915127754211426,
      0.9922504425048828,
      0.9931344985961914,
      0.9929307103157043,
      0.9929257035255432,
      0.9923792481422424,
      0.9925809502601624,
      0.9939048886299133,
      0.9940799474716187,
      0.9925045967102051,
      0.9921711683273315,
      0.9937563538551331,
      0.9929625988006592,
      0.9908878803253174,
      0.9918720126152039,
      0.9937954545021057,
      0.9908941984176636,
      0.9913575053215027,
      0.9921274781227112,
      0.9954678416252136,
      0.9921594858169556,
      0.9912077784538269,
      0.9930847883224487,
      0.9925057888031006,
      0.9897013306617737,
      0.9917718768119812,
      0.9952465891838074,
      0.9935670495033264,
      0.9946144819259644,
      0.9926772117614746,
      0.9904171824455261,
      0.9893848299980164,
      0.9913457036018372,
      0.9911471605300903,
      0.9904687404632568,
      0.9908507466316223,
      0.9913743138313293,
      0.9922593832015991,
      0.9927873611450195,
      0.9919431805610657,
      0.9931502342224121,
      0.9941251277923584,
      0.9940429329872131,
      0.993681788444519,
      0.9945817589759827,
      0.9959051012992859,
      0.9940570592880249,
      0.9933733940124512,
      0.9946888089179993,
      0.9955313801765442,
      0.9898003935813904,
      0.9999175667762756,
      0.9999724626541138,
      0.9999756813049316,
      0.9999720454216003,
      0.9999850988388062,
      0.9999672174453735,
      0.9999430179595947,
      0.9999068379402161,
      0.9998573660850525,
      0.9999008178710938,
      0.9997624754905701,
      0.9997485876083374,
      0.9997428059577942,
      0.9997616410255432,
      0.9997470378875732,
      0.9998774528503418,
      0.9999215602874756,
      0.9999159574508667,
      0.9999468326568604,
      0.9999377131462097,
      0.9998874068260193,
      0.9999390244483948,
      0.9999436736106873,
      0.9999141693115234,
      0.9999226927757263,
      0.9999434947967529,
      0.9999470114707947,
      0.9998677968978882,
      0.9998088479042053,
      0.9998292922973633,
      0.9996817111968994,
      0.9998718500137329,
      0.9999074935913086,
      0.9999482035636902,
      0.9999532699584961,
      0.999952495098114,
      0.9999226927757263,
      0.9999499917030334,
      0.9999116659164429,
      0.9999305009841919,
      0.9999430179595947,
      0.9999604821205139,
      0.9999691843986511,
      0.9999780654907227,
      0.9999643564224243,
      0.9999276995658875,
      0.9999167919158936,
      0.9999737739562988,
      0.999983012676239,
      0.9999656081199646,
      0.9996083974838257,
      0.9999524354934692,
      0.9999663829803467,
      0.9999734163284302,
      0.9999417066574097,
      0.9998265504837036,
      0.9999303221702576,
      0.999904453754425,
      0.999955952167511,
      0.9997453093528748,
      0.9996283650398254,
      0.9999154210090637,
      0.9999687075614929,
      0.9999395608901978,
      0.9999581575393677,
      0.9999653100967407,
      0.9999719858169556,
      0.9999509453773499,
      0.9999645948410034,
      0.9999198317527771,
      0.9999642372131348,
      0.999900221824646,
      0.9999448657035828,
      0.9999241828918457,
      0.9999514818191528,
      0.9999502897262573,
      0.9998807311058044,
      0.9999511241912842,
      0.9999480843544006,
      0.9999474883079529,
      0.9999092817306519,
      0.9999342560768127,
      0.9999497532844543,
      0.999914288520813,
      0.9999651908874512,
      0.9999617338180542,
      0.9999409317970276,
      0.9999555349349976,
      0.9999135136604309,
      0.9996968507766724,
      0.9988720417022705,
      0.9975513219833374,
      0.999309241771698,
      0.9995241165161133,
      0.9999306797981262,
      0.9999714493751526,
      0.9999672174453735,
      0.9999633431434631,
      0.9999619722366333,
      0.9999772310256958,
      0.9999812245368958,
      0.9999679327011108,
      0.9999531507492065,
      0.9999394416809082,
      0.99949049949646,
      0.9997563362121582,
      0.9996545910835266,
      0.9998289942741394,
      0.9999557733535767,
      0.9999684691429138,
      0.9999397397041321,
      0.9999397397041321,
      0.9999330043792725,
      0.9999030828475952,
      0.999933123588562,
      0.9999017715454102,
      0.9999063014984131,
      0.999881386756897,
      0.9997240900993347,
      0.9997784495353699,
      0.9998758435249329,
      0.9999331831932068,
      0.9999758005142212,
      0.999969482421875,
      0.9998845458030701,
      0.9999222159385681,
      0.9999233484268188,
      0.9999160766601562,
      0.9999669194221497,
      0.9999637007713318,
      0.9999638795852661,
      0.9999704360961914,
      0.999921977519989,
      0.9999505877494812,
      0.9999608397483826,
      0.9999253153800964,
      0.9999606013298035,
      0.9999670386314392,
      0.9999024868011475,
      0.9998717904090881,
      0.9997783899307251,
      0.9993100166320801,
      0.9985560178756714,
      0.9965817332267761,
      0.998744010925293,
      0.9996155500411987,
      0.9998462796211243,
      0.9998562335968018,
      0.9999570846557617,
      0.9999657273292542,
      0.9999813437461853,
      0.9999580979347229,
      0.9999085068702698,
      0.9998528957366943,
      0.9998141527175903,
      0.9997049570083618,
      0.9998831748962402,
      0.9998785853385925,
      0.9998425841331482,
      0.9992387294769287,
      0.9991467595100403,
      0.9994751214981079,
      0.9985145926475525,
      0.9987950325012207,
      0.9995135068893433,
      0.9993280172348022,
      0.9984337687492371,
      0.9987715482711792,
      0.9994065165519714,
      0.9986321330070496,
      0.9979666471481323,
      0.9992144107818604,
      0.9995333552360535,
      0.9982362985610962,
      0.9966931939125061,
      0.9988631010055542,
      0.9987662434577942,
      0.997490406036377,
      0.9972171783447266,
      0.9991105794906616,
      0.9987331628799438,
      0.9975436925888062,
      0.9978984594345093,
      0.9986667633056641,
      0.998904287815094,
      0.999390721321106,
      0.9998139142990112,
      0.9998290538787842,
      0.999963104724884,
      0.9999807476997375,
      0.9999813437461853,
      0.9999629855155945,
      0.9999088048934937,
      0.9991848468780518,
      0.9998583793640137,
      0.9998255968093872,
      0.9997965693473816,
      0.9999133348464966,
      0.9999549388885498,
      0.9999359846115112,
      0.9999198317527771,
      0.9999671578407288,
      0.999977707862854,
      0.9999385476112366,
      0.9999496936798096,
      0.9999825954437256,
      0.9999845623970032,
      0.9999567866325378,
      0.9999743103981018,
      0.9999762177467346,
      0.9999785423278809,
      0.9999732971191406,
      0.9999751448631287,
      0.9999785423278809,
      0.9999709725379944,
      0.9999712109565735,
      0.9999745488166809,
      0.999968409538269,
      0.9999653100967407,
      0.9999697208404541,
      0.9999589323997498,
      0.9999623894691467,
      0.999961793422699,
      0.9999727010726929,
      0.999961256980896,
      0.9999671578407288,
      0.9999489188194275,
      0.9999473094940186,
      0.9999551773071289,
      0.9999616146087646,
      0.9999582171440125,
      0.9999738335609436,
      0.9999764561653137,
      0.9999644160270691,
      0.9999727606773376,
      0.9999837279319763,
      0.9999642968177795,
      0.999941885471344,
      0.9999670386314392,
      0.9999552965164185,
      0.9999145865440369,
      0.9998868703842163,
      0.9999691843986511,
      0.9999670386314392,
      0.99995356798172,
      0.9999357461929321,
      0.9999152421951294,
      0.9999068379402161,
      0.9999655485153198,
      0.9999769330024719,
      0.9999760389328003,
      0.999961793422699,
      0.9999574422836304,
      0.9999603629112244,
      0.999976634979248,
      0.9999723434448242,
      0.9999377727508545,
      0.999958872795105,
      0.999908983707428,
      0.9997464418411255,
      0.9996778964996338,
      0.999945342540741,
      0.9999020099639893,
      0.9995689392089844,
      0.9998965859413147,
      0.9999499917030334,
      0.9999117255210876,
      0.9998577833175659,
      0.9999409914016724,
      0.9998984336853027,
      0.9999450445175171,
      0.9999505877494812,
      0.9999736547470093,
      0.9999465942382812,
      0.9999527335166931,
      0.9999760985374451,
      0.999961793422699,
      0.9999080896377563,
      0.9999664425849915,
      0.9999755620956421,
      0.9999464750289917,
      0.9999381899833679,
      0.9999646544456482,
      0.9999253153800964
    ],
    [
      0.9708585739135742,
      0.9867691397666931,
      0.9920901656150818,
      0.9906678199768066,
      0.9908584952354431,
      0.9910876750946045,
      0.9938268065452576,
      0.9935254454612732,
      0.9934714436531067,
      0.994433581829071,
      0.9954235553741455,
      0.9952995777130127,
      0.9956784844398499,
      0.9956015944480896,
      0.9956262111663818,
      0.9962476491928101,
      0.9964455962181091,
      0.995429515838623,
      0.9950495958328247,
      0.996040403842926,
      0.9956697821617126,
      0.9936314821243286,
      0.9944032430648804,
      0.9956487417221069,
      0.9936032891273499,
      0.9939240217208862,
      0.9946141242980957,
      0.9967386722564697,
      0.9946532249450684,
      0.9939300417900085,
      0.9948261380195618,
      0.9948142766952515,
      0.992760181427002,
      0.9940484762191772,
      0.9962697625160217,
      0.9951743483543396,
      0.9958391189575195,
      0.9943537712097168,
      0.9932581186294556,
      0.9923340082168579,
      0.9943907856941223,
      0.9941406846046448,
      0.9934988021850586,
      0.9937798976898193,
      0.994168221950531,
      0.9949831962585449,
      0.9956506490707397,
      0.9946754574775696,
      0.9953868985176086,
      0.9963345527648926,
      0.9964144825935364,
      0.9960845112800598,
      0.9966320991516113,
      0.9974499940872192,
      0.9964030981063843,
      0.9959043264389038,
      0.9967398643493652,
      0.9977412819862366,
      0.9939240217208862,
      0.9999169111251831,
      0.9999723434448242,
      0.999976396560669,
      0.9999720454216003,
      0.9999850392341614,
      0.9999672770500183,
      0.99994295835495,
      0.9999135136604309,
      0.9998939633369446,
      0.9999202489852905,
      0.9998248815536499,
      0.9997984170913696,
      0.9998143911361694,
      0.9998043179512024,
      0.9997902512550354,
      0.9998871088027954,
      0.9999250173568726,
      0.9999164938926697,
      0.9999474883079529,
      0.9999381899833679,
      0.999888002872467,
      0.9999393224716187,
      0.9999440312385559,
      0.9999147057533264,
      0.9999231100082397,
      0.999946117401123,
      0.9999580383300781,
      0.9999083876609802,
      0.9998733997344971,
      0.9998757243156433,
      0.9998039603233337,
      0.9999098777770996,
      0.999945878982544,
      0.9999595880508423,
      0.9999644756317139,
      0.9999561905860901,
      0.9999277591705322,
      0.999951183795929,
      0.9999122023582458,
      0.999930202960968,
      0.9999425411224365,
      0.9999599456787109,
      0.9999688863754272,
      0.9999778270721436,
      0.9999649524688721,
      0.9999281764030457,
      0.9999161958694458,
      0.999973714351654,
      0.9999828338623047,
      0.9999653697013855,
      0.9996073246002197,
      0.9999523758888245,
      0.9999664425849915,
      0.999973714351654,
      0.9999427795410156,
      0.9998264312744141,
      0.9999302625656128,
      0.999904215335846,
      0.9999557733535767,
      0.9997438788414001,
      0.9996263384819031,
      0.9999150633811951,
      0.9999685883522034,
      0.9999394416809082,
      0.9999592900276184,
      0.999965250492096,
      0.9999721050262451,
      0.9999512434005737,
      0.999964714050293,
      0.9999202489852905,
      0.9999642968177795,
      0.9999001622200012,
      0.999944806098938,
      0.9999238848686218,
      0.9999510049819946,
      0.9999496936798096,
      0.9998794794082642,
      0.9999507665634155,
      0.9999476671218872,
      0.9999502301216125,
      0.9999274611473083,
      0.999943196773529,
      0.9999504685401917,
      0.9999138712882996,
      0.9999650716781616,
      0.9999613761901855,
      0.9999405145645142,
      0.9999558925628662,
      0.9999226927757263,
      0.9997794032096863,
      0.9992673397064209,
      0.9985368251800537,
      0.9996604919433594,
      0.9997133016586304,
      0.9999527931213379,
      0.9999744296073914,
      0.9999681115150452,
      0.9999634623527527,
      0.9999616742134094,
      0.9999772906303406,
      0.9999812245368958,
      0.9999687075614929,
      0.999954879283905,
      0.9999476075172424,
      0.9996656179428101,
      0.9998288750648499,
      0.9997564554214478,
      0.9998618960380554,
      0.9999556541442871,
      0.9999686479568481,
      0.9999397397041321,
      0.9999405145645142,
      0.9999339580535889,
      0.9999080300331116,
      0.9999397397041321,
      0.9999147057533264,
      0.999920129776001,
      0.9999002814292908,
      0.9998108744621277,
      0.9998506903648376,
      0.9998953342437744,
      0.9999353885650635,
      0.9999772310256958,
      0.9999699592590332,
      0.9998885989189148,
      0.9999231100082397,
      0.999923586845398,
      0.9999164342880249,
      0.9999666810035706,
      0.999964714050293,
      0.9999638199806213,
      0.9999707937240601,
      0.9999226331710815,
      0.9999505281448364,
      0.9999604821205139,
      0.999925434589386,
      0.9999605417251587,
      0.9999679923057556,
      0.9999149441719055,
      0.999893069267273,
      0.9998438954353333,
      0.9996138215065002,
      0.9992152452468872,
      0.99813312292099,
      0.999231219291687,
      0.9997313022613525,
      0.999886155128479,
      0.9998887777328491,
      0.999961256980896,
      0.9999671578407288,
      0.9999818205833435,
      0.9999582767486572,
      0.9999106526374817,
      0.9998582005500793,
      0.9998290538787842,
      0.9997170567512512,
      0.9998891353607178,
      0.999904453754425,
      0.9998939037322998,
      0.9995871186256409,
      0.9995914101600647,
      0.9997113347053528,
      0.9993347525596619,
      0.9993762969970703,
      0.999709963798523,
      0.9996415972709656,
      0.9990320801734924,
      0.9992756843566895,
      0.9996553063392639,
      0.9991019368171692,
      0.9987374544143677,
      0.9995672106742859,
      0.9997538924217224,
      0.99900883436203,
      0.9980524778366089,
      0.9994369745254517,
      0.9992642998695374,
      0.998477041721344,
      0.9982393383979797,
      0.9995238184928894,
      0.9992350935935974,
      0.9985073804855347,
      0.9987319707870483,
      0.9990926384925842,
      0.999335527420044,
      0.999641478061676,
      0.9998754858970642,
      0.9998787045478821,
      0.9999656677246094,
      0.9999814033508301,
      0.9999814033508301,
      0.999963104724884,
      0.999908983707428,
      0.9991874694824219,
      0.9998589158058167,
      0.9998264312744141,
      0.9997974634170532,
      0.9999141693115234,
      0.9999550580978394,
      0.9999362826347351,
      0.999920666217804,
      0.9999673962593079,
      0.9999777674674988,
      0.9999387860298157,
      0.9999498128890991,
      0.9999828934669495,
      0.999984622001648,
      0.9999572038650513,
      0.9999747276306152,
      0.9999773502349854,
      0.9999786615371704,
      0.9999735951423645,
      0.9999759197235107,
      0.9999791979789734,
      0.9999710917472839,
      0.9999714493751526,
      0.9999764561653137,
      0.9999696016311646,
      0.9999654293060303,
      0.9999701380729675,
      0.9999630451202393,
      0.9999631643295288,
      0.9999618530273438,
      0.9999732375144958,
      0.9999635219573975,
      0.9999681711196899,
      0.9999485611915588,
      0.9999489784240723,
      0.9999549388885498,
      0.9999609589576721,
      0.9999579787254333,
      0.9999746084213257,
      0.9999761581420898,
      0.9999640583992004,
      0.9999725222587585,
      0.9999830722808838,
      0.99996417760849,
      0.9999416470527649,
      0.999967098236084,
      0.9999551177024841,
      0.9999147653579712,
      0.9998871088027954,
      0.9999690055847168,
      0.9999668598175049,
      0.9999536871910095,
      0.9999364614486694,
      0.9999170899391174,
      0.9999077320098877,
      0.999966025352478,
      0.9999769926071167,
      0.9999761581420898,
      0.9999617338180542,
      0.9999573826789856,
      0.9999599456787109,
      0.999976396560669,
      0.9999719858169556,
      0.9999371767044067,
      0.9999593496322632,
      0.9999141693115234,
      0.9998027086257935,
      0.9997409582138062,
      0.999949038028717,
      0.9999165534973145,
      0.99971604347229,
      0.999913215637207,
      0.9999544620513916,
      0.9999338984489441,
      0.9999021291732788,
      0.9999467730522156,
      0.9999005198478699,
      0.9999456405639648,
      0.9999496936798096,
      0.9999730587005615,
      0.9999457001686096,
      0.9999521374702454,
      0.9999757409095764,
      0.9999613165855408,
      0.9999074339866638,
      0.9999662041664124,
      0.9999754428863525,
      0.9999462366104126,
      0.999937891960144,
      0.9999643564224243,
      0.9999246597290039
    ]
  ],
  "rfd_device": "NVIDIA A30",
  "rfd_time": 133,
  "rfd_con_ref_pdb_idx": [],
  "rfd_con_hal_pdb_idx": [],
  "rfd_con_ref_idx0": [],
  "rfd_con_hal_idx0": [],
  "rfd_complex_con_ref_pdb_idx": "[('A', 4), ('A', 5), ('A', 6), ('A', 7), ('A', 8), ('A', 9), ('A', 10), ('A', 11), ('A', 12), ('A', 13), ('A', 14), ('A', 15), ('A', 16), ('A', 17), ('A', 18), ('A', 19), ('A', 20), ('A', 21), ('A', 22), ('A', 23), ('A', 24), ('A', 25), ('A', 26), ('A', 27), ('A', 28), ('A', 29), ('A', 30), ('A', 31), ('A', 32), ('A', 33), ('A', 34), ('A', 35), ('A', 36), ('A', 37), ('A', 38), ('A', 39), ('A', 40), ('A', 41), ('A', 42), ('A', 43), ('A', 44), ('A', 45), ('A', 46), ('A', 47), ('A', 48), ('A', 49), ('A', 50), ('A', 51), ('A', 52), ('A', 53), ('A', 79), ('A', 80), ('A', 81), ('A', 82), ('A', 83), ('A', 110), ('A', 111), ('A', 112), ('A', 113), ('A', 114), ('A', 261), ('A', 262), ('A', 263), ('A', 264), ('A', 265), ('A', 266), ('A', 267), ('A', 268), ('A', 269), ('A', 270), ('A', 271), ('A', 272), ('A', 273), ('A', 274), ('A', 275), ('A', 276), ('A', 277), ('A', 278), ('A', 279), ('A', 280), ('A', 281), ('A', 282), ('A', 283), ('A', 284), ('A', 285), ('A', 286), ('A', 287), ('A', 288), ('A', 289), ('A', 290), ('A', 291), ('A', 292), ('A', 293), ('A', 294), ('A', 295), ('A', 296), ('A', 297), ('A', 298), ('A', 299), ('A', 300), ('A', 301), ('A', 302), ('A', 303), ('A', 304), ('A', 305), ('A', 306), ('A', 307), ('A', 308), ('A', 309), ('A', 310), ('A', 311), ('A', 312), ('A', 313), ('A', 314), ('A', 315), ('A', 316), ('A', 317), ('A', 318), ('A', 319), ('A', 320), ('A', 321), ('A', 322), ('A', 323), ('A', 324), ('A', 325), ('B', 501), ('B', 502), ('B', 503), ('B', 504), ('B', 505), ('B', 506), ('B', 507), ('B', 508), ('B', 509), ('B', 510), ('B', 511), ('B', 512), ('B', 513), ('B', 514), ('B', 515), ('B', 516), ('B', 517), ('B', 518), ('B', 519), ('B', 520), ('B', 521), ('B', 522), ('B', 523), ('B', 524), ('B', 525), ('B', 526), ('B', 527), ('B', 528), ('B', 529), ('B', 530), ('B', 531), ('B', 532), ('B', 533), ('B', 534), ('B', 535), ('B', 536), ('B', 537), ('B', 538), ('B', 539), ('B', 540), ('B', 541), ('B', 542), ('B', 543), ('B', 544), ('B', 545), ('B', 546), ('B', 547), ('B', 548), ('B', 549), ('B', 550), ('B', 551), ('B', 552), ('B', 553), ('B', 554), ('B', 555), ('B', 556), ('B', 557), ('B', 558), ('B', 559), ('B', 560), ('B', 561), ('B', 562), ('B', 563), ('B', 564), ('B', 565), ('B', 566), ('B', 567), ('B', 568), ('B', 580), ('B', 581), ('B', 582), ('B', 583), ('B', 584), ('B', 585), ('B', 586), ('B', 587), ('B', 588), ('B', 589), ('B', 590), ('B', 591), ('B', 592), ('B', 593), ('B', 594), ('B', 595), ('B', 596), ('B', 597), ('B', 598), ('B', 599), ('B', 600), ('B', 601), ('B', 602), ('B', 603), ('B', 604), ('B', 605), ('B', 606), ('B', 607), ('B', 608), ('B', 609), ('B', 610), ('B', 611), ('B', 612), ('B', 613), ('B', 614), ('B', 615), ('B', 616), ('B', 617), ('B', 618), ('B', 619), ('B', 620), ('B', 621), ('B', 622), ('B', 623), ('B', 624), ('B', 625), ('B', 626), ('B', 627), ('B', 628), ('B', 629), ('B', 630), ('B', 631), ('B', 632), ('B', 633), ('B', 634), ('B', 635), ('B', 636), ('B', 637), ('B', 638), ('B', 639), ('B', 640), ('B', 641), ('B', 642), ('B', 643), ('B', 644), ('B', 645), ('B', 646), ('B', 647), ('B', 648), ('B', 649), ('B', 650), ('B', 651), ('B', 652), ('B', 653), ('B', 654), ('B', 655), ('B', 656), ('B', 657), ('B', 658), ('B', 659), ('B', 660), ('B', 661), ('B', 662), ('B', 663), ('B', 664), ('B', 665), ('B', 666), ('B', 667), ('B', 668), ('B', 669), ('B', 670)]",
  "rfd_complex_con_hal_pdb_idx": "[('B', 60), ('B', 61), ('B', 62), ('B', 63), ('B', 64), ('B', 65), ('B', 66), ('B', 67), ('B', 68), ('B', 69), ('B', 70), ('B', 71), ('B', 72), ('B', 73), ('B', 74), ('B', 75), ('B', 76), ('B', 77), ('B', 78), ('B', 79), ('B', 80), ('B', 81), ('B', 82), ('B', 83), ('B', 84), ('B', 85), ('B', 86), ('B', 87), ('B', 88), ('B', 89), ('B', 90), ('B', 91), ('B', 92), ('B', 93), ('B', 94), ('B', 95), ('B', 96), ('B', 97), ('B', 98), ('B', 99), ('B', 100), ('B', 101), ('B', 102), ('B', 103), ('B', 104), ('B', 105), ('B', 106), ('B', 107), ('B', 108), ('B', 109), ('B', 110), ('B', 111), ('B', 112), ('B', 113), ('B', 114), ('B', 115), ('B', 116), ('B', 117), ('B', 118), ('B', 119), ('B', 120), ('B', 121), ('B', 122), ('B', 123), ('B', 124), ('B', 125), ('B', 126), ('B', 127), ('B', 128), ('B', 129), ('B', 130), ('B', 131), ('B', 132), ('B', 133), ('B', 134), ('B', 135), ('B', 136), ('B', 137), ('B', 138), ('B', 139), ('B', 140), ('B', 141), ('B', 142), ('B', 143), ('B', 144), ('B', 145), ('B', 146), ('B', 147), ('B', 148), ('B', 149), ('B', 150), ('B', 151), ('B', 152), ('B', 153), ('B', 154), ('B', 155), ('B', 156), ('B', 157), ('B', 158), ('B', 159), ('B', 160), ('B', 161), ('B', 162), ('B', 163), ('B', 164), ('B', 165), ('B', 166), ('B', 167), ('B', 168), ('B', 169), ('B', 170), ('B', 171), ('B', 172), ('B', 173), ('B', 174), ('B', 175), ('B', 176), ('B', 177), ('B', 178), ('B', 179), ('B', 180), ('B', 181), ('B', 182), ('B', 183), ('B', 184), ('B', 185), ('B', 186), ('B', 187), ('B', 188), ('B', 189), ('B', 190), ('B', 191), ('B', 192), ('B', 193), ('B', 194), ('B', 195), ('B', 196), ('B', 197), ('B', 198), ('B', 199), ('B', 200), ('B', 201), ('B', 202), ('B', 203), ('B', 204), ('B', 205), ('B', 206), ('B', 207), ('B', 208), ('B', 209), ('B', 210), ('B', 211), ('B', 212), ('B', 213), ('B', 214), ('B', 215), ('B', 216), ('B', 217), ('B', 218), ('B', 219), ('B', 220), ('B', 221), ('B', 222), ('B', 223), ('B', 224), ('B', 225), ('B', 226), ('B', 227), ('B', 228), ('B', 229), ('B', 230), ('B', 231), ('B', 232), ('B', 233), ('B', 234), ('B', 235), ('B', 236), ('B', 237), ('B', 238), ('B', 239), ('B', 240), ('B', 241), ('B', 242), ('B', 243), ('B', 244), ('B', 245), ('B', 246), ('B', 247), ('B', 248), ('B', 249), ('B', 250), ('B', 251), ('B', 252), ('B', 253), ('B', 254), ('B', 255), ('B', 256), ('B', 257), ('B', 258), ('B', 259), ('B', 260), ('B', 261), ('B', 262), ('B', 263), ('B', 264), ('B', 265), ('B', 266), ('B', 267), ('B', 268), ('B', 269), ('B', 270), ('B', 271), ('B', 272), ('B', 273), ('B', 274), ('B', 275), ('B', 276), ('B', 277), ('B', 278), ('B', 279), ('B', 280), ('B', 281), ('B', 282), ('B', 283), ('B', 284), ('B', 285), ('B', 286), ('B', 287), ('B', 288), ('B', 289), ('B', 290), ('B', 291), ('B', 292), ('B', 293), ('B', 294), ('B', 295), ('B', 296), ('B', 297), ('B', 298), ('B', 299), ('B', 300), ('B', 301), ('B', 302), ('B', 303), ('B', 304), ('B', 305), ('B', 306), ('B', 307), ('B', 308), ('B', 309), ('B', 310), ('B', 311), ('B', 312), ('B', 313), ('B', 314), ('B', 315), ('B', 316), ('B', 317), ('B', 318), ('B', 319), ('B', 320), ('B', 321), ('B', 322), ('B', 323), ('B', 324), ('B', 325), ('B', 326), ('B', 327), ('B', 328), ('B', 329), ('B', 330), ('B', 331), ('B', 332), ('B', 333), ('B', 334), ('B', 335), ('B', 336), ('B', 337), ('B', 338), ('B', 339), ('B', 340), ('B', 341), ('B', 342), ('B', 343)]",
  "rfd_receptor_con_ref_pdb_idx": "[('A', 4), ('A', 5), ('A', 6), ('A', 7), ('A', 8), ('A', 9), ('A', 10), ('A', 11), ('A', 12), ('A', 13), ('A', 14), ('A', 15), ('A', 16), ('A', 17), ('A', 18), ('A', 19), ('A', 20), ('A', 21), ('A', 22), ('A', 23), ('A', 24), ('A', 25), ('A', 26), ('A', 27), ('A', 28), ('A', 29), ('A', 30), ('A', 31), ('A', 32), ('A', 33), ('A', 34), ('A', 35), ('A', 36), ('A', 37), ('A', 38), ('A', 39), ('A', 40), ('A', 41), ('A', 42), ('A', 43), ('A', 44), ('A', 45), ('A', 46), ('A', 47), ('A', 48), ('A', 49), ('A', 50), ('A', 51), ('A', 52), ('A', 53), ('A', 79), ('A', 80), ('A', 81), ('A', 82), ('A', 83), ('A', 110), ('A', 111), ('A', 112), ('A', 113), ('A', 114), ('A', 261), ('A', 262), ('A', 263), ('A', 264), ('A', 265), ('A', 266), ('A', 267), ('A', 268), ('A', 269), ('A', 270), ('A', 271), ('A', 272), ('A', 273), ('A', 274), ('A', 275), ('A', 276), ('A', 277), ('A', 278), ('A', 279), ('A', 280), ('A', 281), ('A', 282), ('A', 283), ('A', 284), ('A', 285), ('A', 286), ('A', 287), ('A', 288), ('A', 289), ('A', 290), ('A', 291), ('A', 292), ('A', 293), ('A', 294), ('A', 295), ('A', 296), ('A', 297), ('A', 298), ('A', 299), ('A', 300), ('A', 301), ('A', 302), ('A', 303), ('A', 304), ('A', 305), ('A', 306), ('A', 307), ('A', 308), ('A', 309), ('A', 310), ('A', 311), ('A', 312), ('A', 313), ('A', 314), ('A', 315), ('A', 316), ('A', 317), ('A', 318), ('A', 319), ('A', 320), ('A', 321), ('A', 322), ('A', 323), ('A', 324), ('A', 325), ('B', 501), ('B', 502), ('B', 503), ('B', 504), ('B', 505), ('B', 506), ('B', 507), ('B', 508), ('B', 509), ('B', 510), ('B', 511), ('B', 512), ('B', 513), ('B', 514), ('B', 515), ('B', 516), ('B', 517), ('B', 518), ('B', 519), ('B', 520), ('B', 521), ('B', 522), ('B', 523), ('B', 524), ('B', 525), ('B', 526), ('B', 527), ('B', 528), ('B', 529), ('B', 530), ('B', 531), ('B', 532), ('B', 533), ('B', 534), ('B', 535), ('B', 536), ('B', 537), ('B', 538), ('B', 539), ('B', 540), ('B', 541), ('B', 542), ('B', 543), ('B', 544), ('B', 545), ('B', 546), ('B', 547), ('B', 548), ('B', 549), ('B', 550), ('B', 551), ('B', 552), ('B', 553), ('B', 554), ('B', 555), ('B', 556), ('B', 557), ('B', 558), ('B', 559), ('B', 560), ('B', 561), ('B', 562), ('B', 563), ('B', 564), ('B', 565), ('B', 566), ('B', 567), ('B', 568), ('B', 580), ('B', 581), ('B', 582), ('B', 583), ('B', 584), ('B', 585), ('B', 586), ('B', 587), ('B', 588), ('B', 589), ('B', 590), ('B', 591), ('B', 592), ('B', 593), ('B', 594), ('B', 595), ('B', 596), ('B', 597), ('B', 598), ('B', 599), ('B', 600), ('B', 601), ('B', 602), ('B', 603), ('B', 604), ('B', 605), ('B', 606), ('B', 607), ('B', 608), ('B', 609), ('B', 610), ('B', 611), ('B', 612), ('B', 613), ('B', 614), ('B', 615), ('B', 616), ('B', 617), ('B', 618), ('B', 619), ('B', 620), ('B', 621), ('B', 622), ('B', 623), ('B', 624), ('B', 625), ('B', 626), ('B', 627), ('B', 628), ('B', 629), ('B', 630), ('B', 631), ('B', 632), ('B', 633), ('B', 634), ('B', 635), ('B', 636), ('B', 637), ('B', 638), ('B', 639), ('B', 640), ('B', 641), ('B', 642), ('B', 643), ('B', 644), ('B', 645), ('B', 646), ('B', 647), ('B', 648), ('B', 649), ('B', 650), ('B', 651), ('B', 652), ('B', 653), ('B', 654), ('B', 655), ('B', 656), ('B', 657), ('B', 658), ('B', 659), ('B', 660), ('B', 661), ('B', 662), ('B', 663), ('B', 664), ('B', 665), ('B', 666), ('B', 667), ('B', 668), ('B', 669), ('B', 670)]",
  "rfd_receptor_con_hal_pdb_idx": "[('B', 60), ('B', 61), ('B', 62), ('B', 63), ('B', 64), ('B', 65), ('B', 66), ('B', 67), ('B', 68), ('B', 69), ('B', 70), ('B', 71), ('B', 72), ('B', 73), ('B', 74), ('B', 75), ('B', 76), ('B', 77), ('B', 78), ('B', 79), ('B', 80), ('B', 81), ('B', 82), ('B', 83), ('B', 84), ('B', 85), ('B', 86), ('B', 87), ('B', 88), ('B', 89), ('B', 90), ('B', 91), ('B', 92), ('B', 93), ('B', 94), ('B', 95), ('B', 96), ('B', 97), ('B', 98), ('B', 99), ('B', 100), ('B', 101), ('B', 102), ('B', 103), ('B', 104), ('B', 105), ('B', 106), ('B', 107), ('B', 108), ('B', 109), ('B', 110), ('B', 111), ('B', 112), ('B', 113), ('B', 114), ('B', 115), ('B', 116), ('B', 117), ('B', 118), ('B', 119), ('B', 120), ('B', 121), ('B', 122), ('B', 123), ('B', 124), ('B', 125), ('B', 126), ('B', 127), ('B', 128), ('B', 129), ('B', 130), ('B', 131), ('B', 132), ('B', 133), ('B', 134), ('B', 135), ('B', 136), ('B', 137), ('B', 138), ('B', 139), ('B', 140), ('B', 141), ('B', 142), ('B', 143), ('B', 144), ('B', 145), ('B', 146), ('B', 147), ('B', 148), ('B', 149), ('B', 150), ('B', 151), ('B', 152), ('B', 153), ('B', 154), ('B', 155), ('B', 156), ('B', 157), ('B', 158), ('B', 159), ('B', 160), ('B', 161), ('B', 162), ('B', 163), ('B', 164), ('B', 165), ('B', 166), ('B', 167), ('B', 168), ('B', 169), ('B', 170), ('B', 171), ('B', 172), ('B', 173), ('B', 174), ('B', 175), ('B', 176), ('B', 177), ('B', 178), ('B', 179), ('B', 180), ('B', 181), ('B', 182), ('B', 183), ('B', 184), ('B', 185), ('B', 186), ('B', 187), ('B', 188), ('B', 189), ('B', 190), ('B', 191), ('B', 192), ('B', 193), ('B', 194), ('B', 195), ('B', 196), ('B', 197), ('B', 198), ('B', 199), ('B', 200), ('B', 201), ('B', 202), ('B', 203), ('B', 204), ('B', 205), ('B', 206), ('B', 207), ('B', 208), ('B', 209), ('B', 210), ('B', 211), ('B', 212), ('B', 213), ('B', 214), ('B', 215), ('B', 216), ('B', 217), ('B', 218), ('B', 219), ('B', 220), ('B', 221), ('B', 222), ('B', 223), ('B', 224), ('B', 225), ('B', 226), ('B', 227), ('B', 228), ('B', 229), ('B', 230), ('B', 231), ('B', 232), ('B', 233), ('B', 234), ('B', 235), ('B', 236), ('B', 237), ('B', 238), ('B', 239), ('B', 240), ('B', 241), ('B', 242), ('B', 243), ('B', 244), ('B', 245), ('B', 246), ('B', 247), ('B', 248), ('B', 249), ('B', 250), ('B', 251), ('B', 252), ('B', 253), ('B', 254), ('B', 255), ('B', 256), ('B', 257), ('B', 258), ('B', 259), ('B', 260), ('B', 261), ('B', 262), ('B', 263), ('B', 264), ('B', 265), ('B', 266), ('B', 267), ('B', 268), ('B', 269), ('B', 270), ('B', 271), ('B', 272), ('B', 273), ('B', 274), ('B', 275), ('B', 276), ('B', 277), ('B', 278), ('B', 279), ('B', 280), ('B', 281), ('B', 282), ('B', 283), ('B', 284), ('B', 285), ('B', 286), ('B', 287), ('B', 288), ('B', 289), ('B', 290), ('B', 291), ('B', 292), ('B', 293), ('B', 294), ('B', 295), ('B', 296), ('B', 297), ('B', 298), ('B', 299), ('B', 300), ('B', 301), ('B', 302), ('B', 303), ('B', 304), ('B', 305), ('B', 306), ('B', 307), ('B', 308), ('B', 309), ('B', 310), ('B', 311), ('B', 312), ('B', 313), ('B', 314), ('B', 315), ('B', 316), ('B', 317), ('B', 318), ('B', 319), ('B', 320), ('B', 321), ('B', 322), ('B', 323), ('B', 324), ('B', 325), ('B', 326), ('B', 327), ('B', 328), ('B', 329), ('B', 330), ('B', 331), ('B', 332), ('B', 333), ('B', 334), ('B', 335), ('B', 336), ('B', 337), ('B', 338), ('B', 339), ('B', 340), ('B', 341), ('B', 342), ('B', 343)]",
  "rfd_complex_con_ref_idx0": [
    0,
    1,
    2,
    3,
    4,
    5,
    6,
    7,
    8,
    9,
    10,
    11,
    12,
    13,
    14,
    15,
    16,
    17,
    18,
    19,
    20,
    21,
    22,
    23,
    24,
    25,
    26,
    27,
    28,
    29,
    30,
    31,
    32,
    33,
    34,
    35,
    36,
    37,
    38,
    39,
    40,
    41,
    42,
    43,
    44,
    45,
    46,
    47,
    48,
    49,
    50,
    51,
    52,
    53,
    54,
    55,
    56,
    57,
    58,
    59,
    60,
    61,
    62,
    63,
    64,
    65,
    66,
    67,
    68,
    69,
    70,
    71,
    72,
    73,
    74,
    75,
    76,
    77,
    78,
    79,
    80,
    81,
    82,
    83,
    84,
    85,
    86,
    87,
    88,
    89,
    90,
    91,
    92,
    93,
    94,
    95,
    96,
    97,
    98,
    99,
    100,
    101,
    102,
    103,
    104,
    105,
    106,
    107,
    108,
    109,
    110,
    111,
    112,
    113,
    114,
    115,
    116,
    117,
    118,
    119,
    120,
    121,
    122,
    123,
    124,
    125,
    126,
    127,
    128,
    129,
    130,
    131,
    132,
    133,
    134,
    135,
    136,
    137,
    138,
    139,
    140,
    141,
    142,
    143,
    144,
    145,
    146,
    147,
    148,
    149,
    150,
    151,
    152,
    153,
    154,
    155,
    156,
    157,
    158,
    159,
    160,
    161,
    162,
    163,
    164,
    165,
    166,
    167,
    168,
    169,
    170,
    171,
    172,
    173,
    174,
    175,
    176,
    177,
    178,
    179,
    180,
    181,
    182,
    183,
    184,
    185,
    186,
    187,
    188,
    189,
    190,
    191,
    192,
    193,
    194,
    195,
    196,
    197,
    198,
    199,
    200,
    201,
    202,
    203,
    204,
    205,
    206,
    207,
    208,
    209,
    210,
    211,
    212,
    213,
    214,
    215,
    216,
    217,
    218,
    219,
    220,
    221,
    222,
    223,
    224,
    225,
    226,
    227,
    228,
    229,
    230,
    231,
    232,
    233,
    234,
    235,
    236,
    237,
    238,
    239,
    240,
    241,
    242,
    243,
    244,
    245,
    246,
    247,
    248,
    249,
    250,
    251,
    252,
    253,
    254,
    255,
    256,
    257,
    258,
    259,
    260,
    261,
    262,
    263,
    264,
    265,
    266,
    267,
    268,
    269,
    270,
    271,
    272,
    273,
    274,
    275,
    276,
    277,
    278,
    279,
    280,
    281,
    282,
    283
  ],
  "rfd_complex_con_hal_idx0": [
    59,
    60,
    61,
    62,
    63,
    64,
    65,
    66,
    67,
    68,
    69,
    70,
    71,
    72,
    73,
    74,
    75,
    76,
    77,
    78,
    79,
    80,
    81,
    82,
    83,
    84,
    85,
    86,
    87,
    88,
    89,
    90,
    91,
    92,
    93,
    94,
    95,
    96,
    97,
    98,
    99,
    100,
    101,
    102,
    103,
    104,
    105,
    106,
    107,
    108,
    109,
    110,
    111,
    112,
    113,
    114,
    115,
    116,
    117,
    118,
    119,
    120,
    121,
    122,
    123,
    124,
    125,
    126,
    127,
    128,
    129,
    130,
    131,
    132,
    133,
    134,
    135,
    136,
    137,
    138,
    139,
    140,
    141,
    142,
    143,
    144,
    145,
    146,
    147,
    148,
    149,
    150,
    151,
    152,
    153,
    154,
    155,
    156,
    157,
    158,
    159,
    160,
    161,
    162,
    163,
    164,
    165,
    166,
    167,
    168,
    169,
    170,
    171,
    172,
    173,
    174,
    175,
    176,
    177,
    178,
    179,
    180,
    181,
    182,
    183,
    184,
    185,
    186,
    187,
    188,
    189,
    190,
    191,
    192,
    193,
    194,
    195,
    196,
    197,
    198,
    199,
    200,
    201,
    202,
    203,
    204,
    205,
    206,
    207,
    208,
    209,
    210,
    211,
    212,
    213,
    214,
    215,
    216,
    217,
    218,
    219,
    220,
    221,
    222,
    223,
    224,
    225,
    226,
    227,
    228,
    229,
    230,
    231,
    232,
    233,
    234,
    235,
    236,
    237,
    238,
    239,
    240,
    241,
    242,
    243,
    244,
    245,
    246,
    247,
    248,
    249,
    250,
    251,
    252,
    253,
    254,
    255,
    256,
    257,
    258,
    259,
    260,
    261,
    262,
    263,
    264,
    265,
    266,
    267,
    268,
    269,
    270,
    271,
    272,
    273,
    274,
    275,
    276,
    277,
    278,
    279,
    280,
    281,
    282,
    283,
    284,
    285,
    286,
    287,
    288,
    289,
    290,
    291,
    292,
    293,
    294,
    295,
    296,
    297,
    298,
    299,
    300,
    301,
    302,
    303,
    304,
    305,
    306,
    307,
    308,
    309,
    310,
    311,
    312,
    313,
    314,
    315,
    316,
    317,
    318,
    319,
    320,
    321,
    322,
    323,
    324,
    325,
    326,
    327,
    328,
    329,
    330,
    331,
    332,
    333,
    334,
    335,
    336,
    337,
    338,
    339,
    340,
    341,
    342
  ],
  "rfd_receptor_con_ref_idx0": [
    0,
    1,
    2,
    3,
    4,
    5,
    6,
    7,
    8,
    9,
    10,
    11,
    12,
    13,
    14,
    15,
    16,
    17,
    18,
    19,
    20,
    21,
    22,
    23,
    24,
    25,
    26,
    27,
    28,
    29,
    30,
    31,
    32,
    33,
    34,
    35,
    36,
    37,
    38,
    39,
    40,
    41,
    42,
    43,
    44,
    45,
    46,
    47,
    48,
    49,
    50,
    51,
    52,
    53,
    54,
    55,
    56,
    57,
    58,
    59,
    60,
    61,
    62,
    63,
    64,
    65,
    66,
    67,
    68,
    69,
    70,
    71,
    72,
    73,
    74,
    75,
    76,
    77,
    78,
    79,
    80,
    81,
    82,
    83,
    84,
    85,
    86,
    87,
    88,
    89,
    90,
    91,
    92,
    93,
    94,
    95,
    96,
    97,
    98,
    99,
    100,
    101,
    102,
    103,
    104,
    105,
    106,
    107,
    108,
    109,
    110,
    111,
    112,
    113,
    114,
    115,
    116,
    117,
    118,
    119,
    120,
    121,
    122,
    123,
    124,
    125,
    126,
    127,
    128,
    129,
    130,
    131,
    132,
    133,
    134,
    135,
    136,
    137,
    138,
    139,
    140,
    141,
    142,
    143,
    144,
    145,
    146,
    147,
    148,
    149,
    150,
    151,
    152,
    153,
    154,
    155,
    156,
    157,
    158,
    159,
    160,
    161,
    162,
    163,
    164,
    165,
    166,
    167,
    168,
    169,
    170,
    171,
    172,
    173,
    174,
    175,
    176,
    177,
    178,
    179,
    180,
    181,
    182,
    183,
    184,
    185,
    186,
    187,
    188,
    189,
    190,
    191,
    192,
    193,
    194,
    195,
    196,
    197,
    198,
    199,
    200,
    201,
    202,
    203,
    204,
    205,
    206,
    207,
    208,
    209,
    210,
    211,
    212,
    213,
    214,
    215,
    216,
    217,
    218,
    219,
    220,
    221,
    222,
    223,
    224,
    225,
    226,
    227,
    228,
    229,
    230,
    231,
    232,
    233,
    234,
    235,
    236,
    237,
    238,
    239,
    240,
    241,
    242,
    243,
    244,
    245,
    246,
    247,
    248,
    249,
    250,
    251,
    252,
    253,
    254,
    255,
    256,
    257,
    258,
    259,
    260,
    261,
    262,
    263,
    264,
    265,
    266,
    267,
    268,
    269,
    270,
    271,
    272,
    273,
    274,
    275,
    276,
    277,
    278,
    279,
    280,
    281,
    282,
    283
  ],
  "rfd_receptor_con_hal_idx0": [
    0,
    1,
    2,
    3,
    4,
    5,
    6,
    7,
    8,
    9,
    10,
    11,
    12,
    13,
    14,
    15,
    16,
    17,
    18,
    19,
    20,
    21,
    22,
    23,
    24,
    25,
    26,
    27,
    28,
    29,
    30,
    31,
    32,
    33,
    34,
    35,
    36,
    37,
    38,
    39,
    40,
    41,
    42,
    43,
    44,
    45,
    46,
    47,
    48,
    49,
    50,
    51,
    52,
    53,
    54,
    55,
    56,
    57,
    58,
    59,
    60,
    61,
    62,
    63,
    64,
    65,
    66,
    67,
    68,
    69,
    70,
    71,
    72,
    73,
    74,
    75,
    76,
    77,
    78,
    79,
    80,
    81,
    82,
    83,
    84,
    85,
    86,
    87,
    88,
    89,
    90,
    91,
    92,
    93,
    94,
    95,
    96,
    97,
    98,
    99,
    100,
    101,
    102,
    103,
    104,
    105,
    106,
    107,
    108,
    109,
    110,
    111,
    112,
    113,
    114,
    115,
    116,
    117,
    118,
    119,
    120,
    121,
    122,
    123,
    124,
    125,
    126,
    127,
    128,
    129,
    130,
    131,
    132,
    133,
    134,
    135,
    136,
    137,
    138,
    139,
    140,
    141,
    142,
    143,
    144,
    145,
    146,
    147,
    148,
    149,
    150,
    151,
    152,
    153,
    154,
    155,
    156,
    157,
    158,
    159,
    160,
    161,
    162,
    163,
    164,
    165,
    166,
    167,
    168,
    169,
    170,
    171,
    172,
    173,
    174,
    175,
    176,
    177,
    178,
    179,
    180,
    181,
    182,
    183,
    184,
    185,
    186,
    187,
    188,
    189,
    190,
    191,
    192,
    193,
    194,
    195,
    196,
    197,
    198,
    199,
    200,
    201,
    202,
    203,
    204,
    205,
    206,
    207,
    208,
    209,
    210,
    211,
    212,
    213,
    214,
    215,
    216,
    217,
    218,
    219,
    220,
    221,
    222,
    223,
    224,
    225,
    226,
    227,
    228,
    229,
    230,
    231,
    232,
    233,
    234,
    235,
    236,
    237,
    238,
    239,
    240,
    241,
    242,
    243,
    244,
    245,
    246,
    247,
    248,
    249,
    250,
    251,
    252,
    253,
    254,
    255,
    256,
    257,
    258,
    259,
    260,
    261,
    262,
    263,
    264,
    265,
    266,
    267,
    268,
    269,
    270,
    271,
    272,
    273,
    274,
    275,
    276,
    277,
    278,
    279,
    280,
    281,
    282,
    283
  ],
  "rfd_inpaint_str": [
    false,
    false,
    false,
    false,
    false,
    false,
    false,
    false,
    false,
    false,
    false,
    false,
    false,
    false,
    false,
    false,
    false,
    false,
    false,
    false,
    false,
    false,
    false,
    false,
    false,
    false,
    false,
    false,
    false,
    false,
    false,
    false,
    false,
    false,
    false,
    false,
    false,
    false,
    false,
    false,
    false,
    false,
    false,
    false,
    false,
    false,
    false,
    false,
    false,
    false,
    false,
    false,
    false,
    false,
    false,
    false,
    false,
    false,
    false,
    true,
    true,
    true,
    true,
    true,
    true,
    true,
    true,
    true,
    true,
    true,
    true,
    true,
    true,
    true,
    true,
    true,
    true,
    true,
    true,
    true,
    true,
    true,
    true,
    true,
    true,
    true,
    true,
    true,
    true,
    true,
    true,
    true,
    true,
    true,
    true,
    true,
    true,
    true,
    true,
    true,
    true,
    true,
    true,
    true,
    true,
    true,
    true,
    true,
    true,
    true,
    true,
    true,
    true,
    true,
    true,
    true,
    true,
    true,
    true,
    true,
    true,
    true,
    true,
    true,
    true,
    true,
    true,
    true,
    true,
    true,
    true,
    true,
    true,
    true,
    true,
    true,
    true,
    true,
    true,
    true,
    true,
    true,
    true,
    true,
    true,
    true,
    true,
    true,
    true,
    true,
    true,
    true,
    true,
    true,
    true,
    true,
    true,
    true,
    true,
    true,
    true,
    true,
    true,
    true,
    true,
    true,
    true,
    true,
    true,
    true,
    true,
    true,
    true,
    true,
    true,
    true,
    true,
    true,
    true,
    true,
    true,
    true,
    true,
    true,
    true,
    true,
    true,
    true,
    true,
    true,
    true,
    true,
    true,
    true,
    true,
    true,
    true,
    true,
    true,
    true,
    true,
    true,
    true,
    true,
    true,
    true,
    true,
    true,
    true,
    true,
    true,
    true,
    true,
    true,
    true,
    true,
    true,
    true,
    true,
    true,
    true,
    true,
    true,
    true,
    true,
    true,
    true,
    true,
    true,
    true,
    true,
    true,
    true,
    true,
    true,
    true,
    true,
    true,
    true,
    true,
    true,
    true,
    true,
    true,
    true,
    true,
    true,
    true,
    true,
    true,
    true,
    true,
    true,
    true,
    true,
    true,
    true,
    true,
    true,
    true,
    true,
    true,
    true,
    true,
    true,
    true,
    true,
    true,
    true,
    true,
    true,
    true,
    true,
    true,
    true,
    true,
    true,
    true,
    true,
    true,
    true,
    true,
    true,
    true,
    true,
    true,
    true,
    true,
    true,
    true,
    true,
    true,
    true,
    true,
    true,
    true,
    true,
    true,
    true,
    true,
    true,
    true,
    true,
    true,
    true,
    true,
    true,
    true,
    true,
    true,
    true,
    true,
    true,
    true,
    true,
    true,
    true,
    true,
    true,
    true,
    true,
    true,
    true,
    true,
    true,
    true,
    true,
    true,
    true,
    true,
    true,
    true,
    true,
    true,
    true,
    true,
    true,
    true,
    true,
    true,
    true,
    true,
    true
  ],
  "rfd_inpaint_seq": [
    false,
    false,
    false,
    false,
    false,
    false,
    false,
    false,
    false,
    false,
    false,
    false,
    false,
    false,
    false,
    false,
    false,
    false,
    false,
    false,
    false,
    false,
    false,
    false,
    false,
    false,
    false,
    false,
    false,
    false,
    false,
    false,
    false,
    false,
    false,
    false,
    false,
    false,
    false,
    false,
    false,
    false,
    false,
    false,
    false,
    false,
    false,
    false,
    false,
    false,
    false,
    false,
    false,
    false,
    false,
    false,
    false,
    false,
    false,
    true,
    true,
    true,
    true,
    true,
    true,
    true,
    true,
    true,
    true,
    true,
    true,
    true,
    true,
    true,
    true,
    true,
    true,
    true,
    true,
    true,
    true,
    true,
    true,
    true,
    true,
    true,
    true,
    true,
    true,
    true,
    true,
    true,
    true,
    true,
    true,
    true,
    true,
    true,
    true,
    true,
    true,
    true,
    true,
    true,
    true,
    true,
    true,
    true,
    true,
    true,
    true,
    true,
    true,
    true,
    true,
    true,
    true,
    true,
    true,
    true,
    true,
    true,
    true,
    true,
    true,
    true,
    true,
    true,
    true,
    true,
    true,
    true,
    true,
    true,
    true,
    true,
    true,
    true,
    true,
    true,
    true,
    true,
    true,
    true,
    true,
    true,
    true,
    true,
    true,
    true,
    true,
    true,
    true,
    true,
    true,
    true,
    true,
    true,
    true,
    true,
    true,
    true,
    true,
    true,
    true,
    true,
    true,
    true,
    true,
    true,
    true,
    true,
    true,
    true,
    true,
    true,
    true,
    true,
    true,
    true,
    true,
    true,
    true,
    true,
    true,
    true,
    true,
    true,
    true,
    true,
    true,
    true,
    true,
    true,
    true,
    true,
    true,
    true,
    true,
    true,
    true,
    true,
    true,
    true,
    true,
    true,
    true,
    true,
    true,
    true,
    true,
    true,
    true,
    true,
    true,
    true,
    true,
    true,
    true,
    true,
    true,
    true,
    true,
    true,
    true,
    true,
    true,
    true,
    true,
    true,
    true,
    true,
    true,
    true,
    true,
    true,
    true,
    true,
    true,
    true,
    true,
    true,
    true,
    true,
    true,
    true,
    true,
    true,
    true,
    true,
    true,
    true,
    true,
    true,
    true,
    true,
    true,
    true,
    true,
    true,
    true,
    true,
    true,
    true,
    true,
    true,
    true,
    true,
    true,
    true,
    true,
    true,
    true,
    true,
    true,
    true,
    true,
    true,
    true,
    true,
    true,
    true,
    true,
    true,
    true,
    true,
    true,
    true,
    true,
    true,
    true,
    true,
    true,
    true,
    true,
    true,
    true,
    true,
    true,
    true,
    true,
    true,
    true,
    true,
    true,
    true,
    true,
    true,
    true,
    true,
    true,
    true,
    true,
    true,
    true,
    true,
    true,
    true,
    true,
    true,
    true,
    true,
    true,
    true,
    true,
    true,
    true,
    true,
    true,
    true,
    true,
    true,
    true,
    true,
    true,
    true,
    true,
    true,
    true,
    true,
    true,
    true,
    true
  ],
  "rfd_sampled_mask": [
    "A4-53/A79-83/A110-114/A261-325/0",
    "B501-568/B580-670/0",
    "59-59"
  ],
  "rfd_mask_1d": [
    false,
    false,
    false,
    false,
    false,
    false,
    false,
    false,
    false,
    false,
    false,
    false,
    false,
    false,
    false,
    false,
    false,
    false,
    false,
    false,
    false,
    false,
    false,
    false,
    false,
    false,
    false,
    false,
    false,
    false,
    false,
    false,
    false,
    false,
    false,
    false,
    false,
    false,
    false,
    false,
    false,
    false,
    false,
    false,
    false,
    false,
    false,
    false,
    false,
    false,
    false,
    false,
    false,
    false,
    false,
    false,
    false,
    false,
    false,
    true,
    true,
    true,
    true,
    true,
    true,
    true,
    true,
    true,
    true,
    true,
    true,
    true,
    true,
    true,
    true,
    true,
    true,
    true,
    true,
    true,
    true,
    true,
    true,
    true,
    true,
    true,
    true,
    true,
    true,
    true,
    true,
    true,
    true,
    true,
    true,
    true,
    true,
    true,
    true,
    true,
    true,
    true,
    true,
    true,
    true,
    true,
    true,
    true,
    true,
    true,
    true,
    true,
    true,
    true,
    true,
    true,
    true,
    true,
    true,
    true,
    true,
    true,
    true,
    true,
    true,
    true,
    true,
    true,
    true,
    true,
    true,
    true,
    true,
    true,
    true,
    true,
    true,
    true,
    true,
    true,
    true,
    true,
    true,
    true,
    true,
    true,
    true,
    true,
    true,
    true,
    true,
    true,
    true,
    true,
    true,
    true,
    true,
    true,
    true,
    true,
    true,
    true,
    true,
    true,
    true,
    true,
    true,
    true,
    true,
    true,
    true,
    true,
    true,
    true,
    true,
    true,
    true,
    true,
    true,
    true,
    true,
    true,
    true,
    true,
    true,
    true,
    true,
    true,
    true,
    true,
    true,
    true,
    true,
    true,
    true,
    true,
    true,
    true,
    true,
    true,
    true,
    true,
    true,
    true,
    true,
    true,
    true,
    true,
    true,
    true,
    true,
    true,
    true,
    true,
    true,
    true,
    true,
    true,
    true,
    true,
    true,
    true,
    true,
    true,
    true,
    true,
    true,
    true,
    true,
    true,
    true,
    true,
    true,
    true,
    true,
    true,
    true,
    true,
    true,
    true,
    true,
    true,
    true,
    true,
    true,
    true,
    true,
    true,
    true,
    true,
    true,
    true,
    true,
    true,
    true,
    true,
    true,
    true,
    true,
    true,
    true,
    true,
    true,
    true,
    true,
    true,
    true,
    true,
    true,
    true,
    true,
    true,
    true,
    true,
    true,
    true,
    true,
    true,
    true,
    true,
    true,
    true,
    true,
    true,
    true,
    true,
    true,
    true,
    true,
    true,
    true,
    true,
    true,
    true,
    true,
    true,
    true,
    true,
    true,
    true,
    true,
    true,
    true,
    true,
    true,
    true,
    true,
    true,
    true,
    true,
    true,
    true,
    true,
    true,
    true,
    true,
    true,
    true,
    true,
    true,
    true,
    true,
    true,
    true,
    true,
    true,
    true,
    true,
    true,
    true,
    true,
    true,
    true,
    true,
    true,
    true,
    true,
    true,
    true,
    true,
    true,
    true,
    true
  ]
}
```
