## Supplementary File 1 for "ProteinDJ: a high-performance and modular protein design pipeline": fold_4.json

```
{
  "fold_id": 4,
  "rfd_config": {
    "inference": {
      "input_pdb": "5vli_ha.pdb",
      "num_designs": 25,
      "design_startnum": 0,
      "ckpt_override_path": null,
      "symmetry": null,
      "recenter": true,
      "radius": 10.0,
      "model_only_neighbors": false,
      "output_prefix": "./rfd_results/fold",
      "write_trajectory": false,
      "scaffold_guided": false,
      "model_runner": "SelfConditioning",
      "cautious": true,
      "align_motif": true,
      "symmetric_self_cond": true,
      "final_step": 1,
      "deterministic": false,
      "trb_save_ckpt_path": "/app/RFdiffusion/models/Complex_base_ckpt.pt",
      "schedule_directory_path": "/app/RFdiffusion/schedules",
      "model_directory_path": "/app/RFdiffusion/models"
    },
    "contigmap": {
      "contigs": [
        "A4-53/A79-83/A110-114/A261-325/0 B501-568/B580-670/0 50-100"
      ],
      "inpaint_seq": null,
      "inpaint_str": null,
      "inpaint_str_helix": null,
      "inpaint_str_strand": null,
      "inpaint_str_loop": null,
      "provide_seq": null,
      "length": null
    },
    "model": {
      "n_extra_block": 4,
      "n_main_block": 32,
      "n_ref_block": 4,
      "d_msa": 256,
      "d_msa_full": 64,
      "d_pair": 128,
      "d_templ": 64,
      "n_head_msa": 8,
      "n_head_pair": 4,
      "n_head_templ": 4,
      "d_hidden": 32,
      "d_hidden_templ": 32,
      "p_drop": 0.15,
      "SE3_param_full": {
        "num_layers": 1,
        "num_channels": 32,
        "num_degrees": 2,
        "n_heads": 4,
        "div": 4,
        "l0_in_features": 8,
        "l0_out_features": 8,
        "l1_in_features": 3,
        "l1_out_features": 2,
        "num_edge_features": 32
      },
      "SE3_param_topk": {
        "num_layers": 1,
        "num_channels": 32,
        "num_degrees": 2,
        "n_heads": 4,
        "div": 4,
        "l0_in_features": 64,
        "l0_out_features": 64,
        "l1_in_features": 3,
        "l1_out_features": 2,
        "num_edge_features": 64
      },
      "freeze_track_motif": false,
      "use_motif_timestep": true
    },
    "diffuser": {
      "T": 50,
      "b_0": 0.01,
      "b_T": 0.07,
      "schedule_type": "linear",
      "so3_type": "igso3",
      "crd_scale": 0.25,
      "partial_T": null,
      "so3_schedule_type": "linear",
      "min_b": 1.5,
      "max_b": 2.5,
      "min_sigma": 0.02,
      "max_sigma": 1.5
    },
    "denoiser": {
      "noise_scale_ca": 0,
      "final_noise_scale_ca": 1,
      "ca_noise_schedule_type": "constant",
      "noise_scale_frame": 0,
      "final_noise_scale_frame": 1,
      "frame_noise_schedule_type": "constant"
    },
    "ppi": {
      "hotspot_res": [
        "B521",
        "B545",
        "B552"
      ]
    },
    "potentials": {
      "guiding_potentials": null,
      "guide_scale": 10,
      "guide_decay": "constant",
      "olig_inter_all": null,
      "olig_intra_all": null,
      "olig_custom_contact": null,
      "substrate": null
    },
    "contig_settings": {
      "ref_idx": null,
      "hal_idx": null,
      "idx_rf": null,
      "inpaint_seq_tensor": null
    },
    "preprocess": {
      "sidechain_input": false,
      "motif_sidechain_input": true,
      "d_t1d": 24,
      "d_t2d": 44,
      "prob_self_cond": 0.5,
      "str_self_cond": true,
      "predict_previous": false
    },
    "logging": {
      "inputs": false
    },
    "scaffoldguided": {
      "scaffoldguided": false,
      "target_pdb": false,
      "target_path": null,
      "scaffold_list": null,
      "scaffold_dir": null,
      "sampled_insertion": 0,
      "sampled_N": 0,
      "sampled_C": 0,
      "ss_mask": 0,
      "systematic": false,
      "target_ss": null,
      "target_adj": null,
      "mask_loops": true,
      "contig_crop": null
    }
  },
  "rfd_plddt": [
    [
      0.14874865114688873,
      0.1607387214899063,
      0.16415952146053314,
      0.16019125282764435,
      0.14644822478294373,
      0.1422203928232193,
      0.12940481305122375,
      0.12423378229141235,
      0.12479715794324875,
      0.11952033638954163,
      0.12096162140369415,
      0.11545124650001526,
      0.10978589951992035,
      0.10907598584890366,
      0.10136429220438004,
      0.10103894770145416,
      0.10082396119832993,
      0.10889750719070435,
      0.10953396558761597,
      0.10267580300569534,
      0.1039775162935257,
      0.10753097385168076,
      0.10506106913089752,
      0.1022491306066513,
      0.10886593163013458,
      0.1045619398355484,
      0.09352803230285645,
      0.09211179614067078,
      0.09304677695035934,
      0.09650509059429169,
      0.09407500177621841,
      0.09063825756311417,
      0.09379177540540695,
      0.09557560086250305,
      0.08930371701717377,
      0.08771626651287079,
      0.0897853896021843,
      0.0853748470544815,
      0.07812272757291794,
      0.07843081653118134,
      0.07664550840854645,
      0.07537500560283661,
      0.07540104538202286,
      0.08001291006803513,
      0.08053972572088242,
      0.08305397629737854,
      0.08525077998638153,
      0.08826661854982376,
      0.0848357230424881,
      0.08682531118392944,
      0.08447034657001495,
      0.07783960551023483,
      0.07915720343589783,
      0.08020654320716858,
      0.08393830060958862,
      0.08482757955789566,
      0.08567728102207184,
      0.08696869760751724,
      0.08435782790184021,
      0.08870136737823486,
      0.08842205256223679,
      0.08277302235364914,
      0.08365502953529358,
      0.08196552097797394,
      0.08263276517391205,
      0.07932636886835098,
      0.08086076378822327,
      0.08606268465518951,
      0.08730949461460114,
      0.08661175519227982,
      0.09237384051084518,
      0.09991851449012756,
      0.10420287400484085,
      0.12027037143707275,
      0.1123661994934082,
      0.999241054058075,
      0.9995222687721252,
      0.9994357228279114,
      0.9993792176246643,
      0.9992780685424805,
      0.998569130897522,
      0.9955523014068604,
      0.9771281480789185,
      0.9285580515861511,
      0.9463101029396057,
      0.8884384036064148,
      0.8943480849266052,
      0.8900117874145508,
      0.9319957494735718,
      0.9424927234649658,
      0.9839263558387756,
      0.9932448863983154,
      0.9977344870567322,
      0.9981487393379211,
      0.9979962706565857,
      0.9983449578285217,
      0.9989176988601685,
      0.9988360404968262,
      0.9972931146621704,
      0.9966428279876709,
      0.9866699576377869,
      0.9656883478164673,
      0.9161996841430664,
      0.8957901000976562,
      0.9053601026535034,
      0.8921137452125549,
      0.9139581918716431,
      0.9233781099319458,
      0.9586952924728394,
      0.9420028924942017,
      0.9735997319221497,
      0.9604679346084595,
      0.9811019897460938,
      0.9777515530586243,
      0.9894150495529175,
      0.9916212558746338,
      0.9967523813247681,
      0.9934344291687012,
      0.9950152635574341,
      0.9946749210357666,
      0.9856052994728088,
      0.9875537157058716,
      0.9968906044960022,
      0.99893718957901,
      0.9993990063667297,
      0.9944280982017517,
      0.9985756278038025,
      0.9987847805023193,
      0.9995291233062744,
      0.9994412660598755,
      0.9964682459831238,
      0.9957208037376404,
      0.996237576007843,
      0.9965189099311829,
      0.9930544495582581,
      0.9870530366897583,
      0.9893604516983032,
      0.9938398599624634,
      0.9939712285995483,
      0.9944704174995422,
      0.9984626770019531,
      0.9991053342819214,
      0.9994263052940369,
      0.9996935725212097,
      0.9993892908096313,
      0.9995364546775818,
      0.998091995716095,
      0.9980735778808594,
      0.9967178702354431,
      0.9975363612174988,
      0.9918822050094604,
      0.985989511013031,
      0.9835665225982666,
      0.9818328619003296,
      0.9784269332885742,
      0.9731658697128296,
      0.9915706515312195,
      0.9980468153953552,
      0.9989108443260193,
      0.99940025806427,
      0.9986321926116943,
      0.9957419633865356,
      0.9915801882743835,
      0.9753794074058533,
      0.9433398246765137,
      0.8920472860336304,
      0.8550751209259033,
      0.8872895836830139,
      0.9141513705253601,
      0.9726623892784119,
      0.9891930222511292,
      0.9976028800010681,
      0.9977607131004333,
      0.9992111325263977,
      0.999388575553894,
      0.9996395707130432,
      0.9990462064743042,
      0.9986646771430969,
      0.9918670058250427,
      0.9675202369689941,
      0.9761492609977722,
      0.9602517485618591,
      0.9861427545547485,
      0.9978487491607666,
      0.9982141852378845,
      0.9984427094459534,
      0.9973774552345276,
      0.9963891506195068,
      0.9909353852272034,
      0.9825989007949829,
      0.9600012898445129,
      0.944313645362854,
      0.9422155618667603,
      0.9130565524101257,
      0.9226938486099243,
      0.9591482281684875,
      0.9920523166656494,
      0.9841768741607666,
      0.9939555525779724,
      0.975927472114563,
      0.9991046190261841,
      0.9986416697502136,
      0.9981891512870789,
      0.9992736577987671,
      0.9991897344589233,
      0.9989801645278931,
      0.9994487762451172,
      0.9995134472846985,
      0.9995850324630737,
      0.9994025230407715,
      0.9988384246826172,
      0.9971910119056702,
      0.9907588362693787,
      0.975060760974884,
      0.945298433303833,
      0.937660813331604,
      0.9120697975158691,
      0.8643805980682373,
      0.8443055152893066,
      0.8650422096252441,
      0.9057096838951111,
      0.9508869051933289,
      0.9666566252708435,
      0.9918157458305359,
      0.9955433011054993,
      0.9982335567474365,
      0.9988821744918823,
      0.9984841346740723,
      0.9974784851074219,
      0.9939390420913696,
      0.9923565983772278,
      0.9937974810600281,
      0.977022647857666,
      0.9689579606056213,
      0.9430568814277649,
      0.904473066329956,
      0.9327582120895386,
      0.8766984939575195,
      0.8866915106773376,
      0.9054551720619202,
      0.8876467943191528,
      0.8493897914886475,
      0.8682005405426025,
      0.8958293199539185,
      0.87909996509552,
      0.8530707359313965,
      0.8902168869972229,
      0.9004790186882019,
      0.8671080470085144,
      0.8493624925613403,
      0.8961482048034668,
      0.8892091512680054,
      0.8462575674057007,
      0.8628667593002319,
      0.9080100059509277,
      0.8661999702453613,
      0.8389177322387695,
      0.9099648594856262,
      0.9409641027450562,
      0.913567841053009,
      0.9461904764175415,
      0.9785622358322144,
      0.9865503907203674,
      0.9959264993667603,
      0.9984579086303711,
      0.9994010329246521,
      0.9992213845252991,
      0.9977684617042542,
      0.9813706874847412,
      0.9888032078742981,
      0.9910169243812561,
      0.9851816296577454,
      0.9902853965759277,
      0.9942103028297424,
      0.9939068555831909,
      0.9884932637214661,
      0.9930036067962646,
      0.996130108833313,
      0.9924953579902649,
      0.9907869100570679,
      0.9910915493965149,
      0.9949973821640015,
      0.9923355579376221,
      0.988616406917572,
      0.9922521710395813,
      0.9963980317115784,
      0.9932783842086792,
      0.9919732213020325,
      0.9941876530647278,
      0.9969840049743652,
      0.9951678514480591,
      0.9928160905838013,
      0.9957420825958252,
      0.9977641105651855,
      0.9950439929962158,
      0.9854260683059692,
      0.9960140585899353,
      0.9977416396141052,
      0.9920879602432251,
      0.9850939512252808,
      0.9974236488342285,
      0.9961017966270447,
      0.9891878366470337,
      0.996056854724884,
      0.998340368270874,
      0.9966817498207092,
      0.9966834187507629,
      0.9991500377655029,
      0.998622477054596,
      0.997475266456604,
      0.9992515444755554,
      0.999086320400238,
      0.9976534247398376,
      0.9988969564437866,
      0.9996010661125183,
      0.9991537928581238,
      0.998896598815918,
      0.9997785687446594,
      0.9997326135635376,
      0.9994618892669678,
      0.9993070960044861,
      0.9992066025733948,
      0.999207615852356,
      0.9997007250785828,
      0.9996951818466187,
      0.9996971487998962,
      0.9996028542518616,
      0.9996275305747986,
      0.9996796250343323,
      0.9997561573982239,
      0.9997138977050781,
      0.9994574189186096,
      0.9994518756866455,
      0.9982244372367859,
      0.9934378862380981,
      0.9932548403739929,
      0.9982931613922119,
      0.9967409372329712,
      0.9912804365158081,
      0.994444727897644,
      0.9975745677947998,
      0.992235541343689,
      0.9841716289520264,
      0.9920456409454346,
      0.9925968647003174,
      0.9978406429290771,
      0.9985994100570679,
      0.9991678595542908,
      0.9984009265899658,
      0.9986535310745239,
      0.9992190003395081,
      0.9990300536155701,
      0.9977613091468811,
      0.9992143511772156,
      0.9994252920150757,
      0.9986037015914917,
      0.9987151026725769,
      0.999354362487793,
      0.9989757537841797
    ],
    [
      0.1527908444404602,
      0.16492301225662231,
      0.16982299089431763,
      0.1442984640598297,
      0.13665665686130524,
      0.13811391592025757,
      0.12516412138938904,
      0.12049080431461334,
      0.11733315140008926,
      0.11492155492305756,
      0.11435257643461227,
      0.11001765727996826,
      0.10784795880317688,
      0.10005433112382889,
      0.10218528658151627,
      0.10262303054332733,
      0.10217057913541794,
      0.10608091205358505,
      0.10770523548126221,
      0.10898459702730179,
      0.10845860093832016,
      0.1138211041688919,
      0.11777269840240479,
      0.1166425570845604,
      0.1172136515378952,
      0.11739741265773773,
      0.11304841190576553,
      0.11087389290332794,
      0.11080790311098099,
      0.11761520057916641,
      0.11361214518547058,
      0.11779913306236267,
      0.12165804207324982,
      0.11772620677947998,
      0.11215788125991821,
      0.10690866410732269,
      0.11167923361063004,
      0.1103396937251091,
      0.10183320939540863,
      0.10076399147510529,
      0.09954008460044861,
      0.09478233009576797,
      0.08515486866235733,
      0.0987534373998642,
      0.09289266914129257,
      0.08899763226509094,
      0.09529978036880493,
      0.09732796251773834,
      0.09595279395580292,
      0.09335040301084518,
      0.09703834354877472,
      0.09259115904569626,
      0.08809587359428406,
      0.09112737327814102,
      0.08825031667947769,
      0.08600772172212601,
      0.08142876625061035,
      0.08893173933029175,
      0.08942292630672455,
      0.09453032165765762,
      0.09713485836982727,
      0.09726398438215256,
      0.1001640036702156,
      0.09590494632720947,
      0.10073558986186981,
      0.10126599669456482,
      0.10393495857715607,
      0.10654153674840927,
      0.11100465059280396,
      0.11647669225931168,
      0.12620918452739716,
      0.13404129445552826,
      0.13857263326644897,
      0.18319997191429138,
      0.1761000007390976,
      0.9991364479064941,
      0.9994299411773682,
      0.999394953250885,
      0.9994064569473267,
      0.9993094801902771,
      0.9987398386001587,
      0.9963861107826233,
      0.9813412427902222,
      0.9318212270736694,
      0.9470015168190002,
      0.8832157850265503,
      0.8870287537574768,
      0.8802804946899414,
      0.9217246770858765,
      0.9361575841903687,
      0.9810661673545837,
      0.9918022751808167,
      0.9974303245544434,
      0.9977474808692932,
      0.9976071715354919,
      0.9980697631835938,
      0.9987787008285522,
      0.9987539649009705,
      0.9970265626907349,
      0.9963798522949219,
      0.9851650595664978,
      0.9646944403648376,
      0.9136462807655334,
      0.8938645124435425,
      0.901885986328125,
      0.893265962600708,
      0.9094501733779907,
      0.9184958934783936,
      0.9520617127418518,
      0.9382597208023071,
      0.9710343480110168,
      0.9585477709770203,
      0.9796819686889648,
      0.976965069770813,
      0.9886730909347534,
      0.9914135932922363,
      0.9967146515846252,
      0.9933435320854187,
      0.994922399520874,
      0.9938719272613525,
      0.9832870364189148,
      0.9865731000900269,
      0.99619460105896,
      0.9987092614173889,
      0.999266505241394,
      0.992525577545166,
      0.9982080459594727,
      0.9983258843421936,
      0.9993042945861816,
      0.9993030428886414,
      0.9918131828308105,
      0.9896369576454163,
      0.9921192526817322,
      0.99299556016922,
      0.9899389147758484,
      0.9808931946754456,
      0.9817689061164856,
      0.9885599613189697,
      0.9871073365211487,
      0.9880113005638123,
      0.9959468841552734,
      0.9976754188537598,
      0.9989023804664612,
      0.9995139241218567,
      0.9991635084152222,
      0.9993725419044495,
      0.997458279132843,
      0.9974048733711243,
      0.9960825443267822,
      0.9971150159835815,
      0.9912829399108887,
      0.9853562712669373,
      0.9836305379867554,
      0.9816351532936096,
      0.9781283736228943,
      0.9713917970657349,
      0.9898877739906311,
      0.9977902770042419,
      0.9988111257553101,
      0.9993536472320557,
      0.9985348582267761,
      0.9958594441413879,
      0.9913767576217651,
      0.973397433757782,
      0.9420210719108582,
      0.8916851282119751,
      0.8580900430679321,
      0.885085940361023,
      0.9063957929611206,
      0.9660019874572754,
      0.9870489835739136,
      0.9972594976425171,
      0.99755859375,
      0.9991264939308167,
      0.9992069005966187,
      0.999464750289917,
      0.9985676407814026,
      0.9978271126747131,
      0.9870043992996216,
      0.959662675857544,
      0.9703431129455566,
      0.9505860805511475,
      0.9808111786842346,
      0.9970953464508057,
      0.9977796077728271,
      0.9981776475906372,
      0.9970799684524536,
      0.9956598281860352,
      0.9886033535003662,
      0.9791359305381775,
      0.9569239616394043,
      0.9434734582901001,
      0.9422605633735657,
      0.9135254621505737,
      0.9250425696372986,
      0.9648810625076294,
      0.9924293160438538,
      0.9824075698852539,
      0.9931778311729431,
      0.9729227423667908,
      0.9988682866096497,
      0.9978321194648743,
      0.9968642592430115,
      0.998832106590271,
      0.9989942312240601,
      0.9989809393882751,
      0.999380886554718,
      0.9993292689323425,
      0.9994420409202576,
      0.9993405342102051,
      0.998655378818512,
      0.9971941709518433,
      0.991928219795227,
      0.9774191379547119,
      0.9450424909591675,
      0.938946008682251,
      0.9121276140213013,
      0.8572386503219604,
      0.8376434445381165,
      0.8611370921134949,
      0.9083685874938965,
      0.953626811504364,
      0.97101891040802,
      0.9931132197380066,
      0.9958316683769226,
      0.9981521964073181,
      0.9987160563468933,
      0.997974157333374,
      0.9967268109321594,
      0.9925898313522339,
      0.9905902147293091,
      0.9928314089775085,
      0.9776387214660645,
      0.9706557989120483,
      0.9463269114494324,
      0.9091930389404297,
      0.9348218441009521,
      0.8724837303161621,
      0.8825112581253052,
      0.9049228429794312,
      0.8852945566177368,
      0.8428670763969421,
      0.8619107007980347,
      0.8951475620269775,
      0.878696620464325,
      0.8504394292831421,
      0.8871200084686279,
      0.9001701474189758,
      0.8667001724243164,
      0.8454182147979736,
      0.8952809572219849,
      0.888636589050293,
      0.8493475914001465,
      0.8564584851264954,
      0.9021650552749634,
      0.8636552691459656,
      0.8311320543289185,
      0.8914265632629395,
      0.9251499772071838,
      0.901391327381134,
      0.9312864542007446,
      0.9691415429115295,
      0.9758535623550415,
      0.9908347129821777,
      0.995596170425415,
      0.9982463717460632,
      0.9983112215995789,
      0.9952116012573242,
      0.9691402316093445,
      0.9789668321609497,
      0.9856326580047607,
      0.9761942625045776,
      0.9817716479301453,
      0.9898234605789185,
      0.9907746315002441,
      0.9823966026306152,
      0.9884127378463745,
      0.9934146404266357,
      0.9894959330558777,
      0.986774742603302,
      0.9883273243904114,
      0.9940308928489685,
      0.991063117980957,
      0.9865939021110535,
      0.990676760673523,
      0.9960813522338867,
      0.9925134778022766,
      0.9891312718391418,
      0.9923707246780396,
      0.9959344863891602,
      0.9928929209709167,
      0.9895864725112915,
      0.994455873966217,
      0.996986985206604,
      0.9924201965332031,
      0.9839983582496643,
      0.9956802129745483,
      0.9968865513801575,
      0.990010678768158,
      0.9872243404388428,
      0.9970377683639526,
      0.9937399625778198,
      0.9885979890823364,
      0.9962947964668274,
      0.997275173664093,
      0.9934518933296204,
      0.9954943656921387,
      0.9988530278205872,
      0.9968786835670471,
      0.9939602613449097,
      0.998795211315155,
      0.9985295534133911,
      0.9956557154655457,
      0.9978009462356567,
      0.999357283115387,
      0.9985815286636353,
      0.9983848929405212,
      0.9996369481086731,
      0.9996419548988342,
      0.9993224740028381,
      0.9991854429244995,
      0.9989567399024963,
      0.9989883303642273,
      0.9995531439781189,
      0.9996515512466431,
      0.999655544757843,
      0.9995509386062622,
      0.9995853900909424,
      0.9996283650398254,
      0.9996598362922668,
      0.999595582485199,
      0.9993020296096802,
      0.9992926716804504,
      0.9978304505348206,
      0.9927927851676941,
      0.9922487735748291,
      0.9977530837059021,
      0.9964132905006409,
      0.9900373220443726,
      0.9922924041748047,
      0.9966558814048767,
      0.9912508130073547,
      0.9795860052108765,
      0.9863253831863403,
      0.9872161149978638,
      0.9960021376609802,
      0.9972859025001526,
      0.9981852173805237,
      0.9967323541641235,
      0.9973994493484497,
      0.9985334277153015,
      0.9981933236122131,
      0.9965196251869202,
      0.9987618327140808,
      0.9990730881690979,
      0.9978998303413391,
      0.9982199668884277,
      0.9990643262863159,
      0.9986753463745117
    ],
    [
      0.15311987698078156,
      0.17336377501487732,
      0.17403754591941833,
      0.15010525286197662,
      0.1439795047044754,
      0.13784176111221313,
      0.12582573294639587,
      0.12322722375392914,
      0.115737184882164,
      0.1118304505944252,
      0.11022570729255676,
      0.1057877317070961,
      0.10040044039487839,
      0.09542661160230637,
      0.09465865045785904,
      0.09632358700037003,
      0.09712837636470795,
      0.1045018807053566,
      0.10826420783996582,
      0.10623549669981003,
      0.10186651349067688,
      0.11190947890281677,
      0.11590253561735153,
      0.1139148622751236,
      0.1163841038942337,
      0.11778716742992401,
      0.11338521540164948,
      0.10865316540002823,
      0.11380721628665924,
      0.12020199000835419,
      0.11668269336223602,
      0.1218797117471695,
      0.12813414633274078,
      0.12152940034866333,
      0.11462335288524628,
      0.10952824354171753,
      0.11812147498130798,
      0.11478625237941742,
      0.10629954189062119,
      0.10811624675989151,
      0.10573405027389526,
      0.10024566203355789,
      0.09114465862512589,
      0.10332906991243362,
      0.09758307784795761,
      0.09319400787353516,
      0.10168297588825226,
      0.10368329286575317,
      0.10254006087779999,
      0.0994744598865509,
      0.10184386372566223,
      0.09697850048542023,
      0.09294132143259048,
      0.09495588392019272,
      0.09283462911844254,
      0.08934198319911957,
      0.08853727579116821,
      0.09331034123897552,
      0.09322908520698547,
      0.09771882742643356,
      0.09742303937673569,
      0.10092154890298843,
      0.10126233100891113,
      0.09910215437412262,
      0.10274076461791992,
      0.1039872020483017,
      0.10610902309417725,
      0.10575775057077408,
      0.11142821609973907,
      0.11834295094013214,
      0.12711504101753235,
      0.1362248957157135,
      0.14197391271591187,
      0.1797318458557129,
      0.18266479671001434,
      0.9991742968559265,
      0.9994613528251648,
      0.9994291067123413,
      0.9994195103645325,
      0.9993395805358887,
      0.9987310767173767,
      0.996164083480835,
      0.9797629117965698,
      0.9303324818611145,
      0.9456427097320557,
      0.8833087682723999,
      0.8863674402236938,
      0.8800023198127747,
      0.9211435317993164,
      0.9361840486526489,
      0.9809863567352295,
      0.9918026924133301,
      0.9975599646568298,
      0.9979943037033081,
      0.9979605078697205,
      0.9982889294624329,
      0.9988429546356201,
      0.9988080859184265,
      0.9970355033874512,
      0.9964085817337036,
      0.985041618347168,
      0.9641090631484985,
      0.9134710431098938,
      0.8948644399642944,
      0.9030932784080505,
      0.8955689668655396,
      0.9098364114761353,
      0.9181370139122009,
      0.9509655237197876,
      0.9367809295654297,
      0.9700683355331421,
      0.9569659233093262,
      0.9788357019424438,
      0.9761674404144287,
      0.9884655475616455,
      0.9914199709892273,
      0.9968063235282898,
      0.9934432506561279,
      0.994994580745697,
      0.9939245581626892,
      0.9828922748565674,
      0.986566960811615,
      0.9964060187339783,
      0.9988232851028442,
      0.9993250966072083,
      0.9931238889694214,
      0.9984204173088074,
      0.9984849095344543,
      0.9993770718574524,
      0.9993944764137268,
      0.9923391342163086,
      0.9902651906013489,
      0.9926862120628357,
      0.9935915470123291,
      0.9906469583511353,
      0.9818949103355408,
      0.9826734066009521,
      0.9889232516288757,
      0.9873604774475098,
      0.9883430600166321,
      0.99625164270401,
      0.9979328513145447,
      0.9990443587303162,
      0.9995763301849365,
      0.9992727041244507,
      0.9994398951530457,
      0.9976693987846375,
      0.9975481033325195,
      0.9962669610977173,
      0.997193455696106,
      0.991351842880249,
      0.9852956533432007,
      0.9833886623382568,
      0.9811505079269409,
      0.9771677255630493,
      0.9693043231964111,
      0.9894886016845703,
      0.9977784752845764,
      0.9988468289375305,
      0.999397337436676,
      0.9985861778259277,
      0.9958457946777344,
      0.991069495677948,
      0.9723834991455078,
      0.939940333366394,
      0.8887593150138855,
      0.8540273308753967,
      0.8846769332885742,
      0.9063172340393066,
      0.9655351638793945,
      0.9864345192909241,
      0.9972364902496338,
      0.9975688457489014,
      0.999163806438446,
      0.999259889125824,
      0.9995064735412598,
      0.9986306428909302,
      0.9978960752487183,
      0.9870188236236572,
      0.9590390920639038,
      0.9693648219108582,
      0.9491496086120605,
      0.9807320237159729,
      0.9971526265144348,
      0.9979252219200134,
      0.9983394742012024,
      0.9971771836280823,
      0.9955934882164001,
      0.9882256984710693,
      0.978573739528656,
      0.956141471862793,
      0.9436843991279602,
      0.9426581859588623,
      0.9149175882339478,
      0.9252454042434692,
      0.9640964865684509,
      0.9921401739120483,
      0.9820854067802429,
      0.9931036829948425,
      0.9730379581451416,
      0.9989997148513794,
      0.9982194304466248,
      0.9974266290664673,
      0.9990110993385315,
      0.9990849494934082,
      0.9989967942237854,
      0.9993948340415955,
      0.9993755221366882,
      0.9994894862174988,
      0.9993630647659302,
      0.9987122416496277,
      0.9971604943275452,
      0.991426944732666,
      0.9761308431625366,
      0.9440973997116089,
      0.9378027319908142,
      0.9106884002685547,
      0.8577593564987183,
      0.837941586971283,
      0.861081600189209,
      0.9076812267303467,
      0.9532630443572998,
      0.9699328541755676,
      0.9929115772247314,
      0.9958173036575317,
      0.9982081651687622,
      0.9987766742706299,
      0.9980685114860535,
      0.9969069361686707,
      0.9928147792816162,
      0.9907722473144531,
      0.9929112195968628,
      0.9773091077804565,
      0.9699042439460754,
      0.9449890851974487,
      0.9072054624557495,
      0.934291660785675,
      0.8723775148391724,
      0.8833970427513123,
      0.9057784080505371,
      0.8851053714752197,
      0.8429421186447144,
      0.8631432056427002,
      0.8963072299957275,
      0.8800783753395081,
      0.852132260799408,
      0.8897927403450012,
      0.9024636149406433,
      0.8694271445274353,
      0.8493397235870361,
      0.8981610536575317,
      0.8916404843330383,
      0.851534366607666,
      0.8598254919052124,
      0.9062253832817078,
      0.8661835789680481,
      0.8334061503410339,
      0.8932344317436218,
      0.9258325099945068,
      0.9005042314529419,
      0.9302071332931519,
      0.9693963527679443,
      0.9757975935935974,
      0.9911289811134338,
      0.9958996772766113,
      0.9984396696090698,
      0.9985043406486511,
      0.9955776929855347,
      0.9712187051773071,
      0.9804925322532654,
      0.9866244196891785,
      0.9781094193458557,
      0.9831754565238953,
      0.9905562400817871,
      0.99146968126297,
      0.9838820695877075,
      0.9892730116844177,
      0.9940124154090881,
      0.9904286861419678,
      0.9877631068229675,
      0.9890301823616028,
      0.9945881366729736,
      0.9917633533477783,
      0.9876749515533447,
      0.9915101528167725,
      0.996476411819458,
      0.9937504529953003,
      0.9907757639884949,
      0.9930169582366943,
      0.9964209794998169,
      0.9939625859260559,
      0.9908432960510254,
      0.994916558265686,
      0.9974228739738464,
      0.9936425685882568,
      0.9849569201469421,
      0.9959072470664978,
      0.9973901510238647,
      0.9912853240966797,
      0.9874783754348755,
      0.9973324537277222,
      0.9947938323020935,
      0.9895899891853333,
      0.996417224407196,
      0.9977040886878967,
      0.9947049617767334,
      0.9959980249404907,
      0.9989994764328003,
      0.997587263584137,
      0.9954378008842468,
      0.9990131855010986,
      0.9988003969192505,
      0.9964056611061096,
      0.9982278943061829,
      0.9994490742683411,
      0.9987708330154419,
      0.9985809922218323,
      0.9996830821037292,
      0.9996793270111084,
      0.9993879199028015,
      0.9992551207542419,
      0.9990413188934326,
      0.999058723449707,
      0.999573290348053,
      0.9996683597564697,
      0.999673068523407,
      0.9995806813240051,
      0.9996079802513123,
      0.9996559023857117,
      0.9996976852416992,
      0.999636173248291,
      0.9993469715118408,
      0.9993348717689514,
      0.9979172348976135,
      0.9928811192512512,
      0.9923418164253235,
      0.9978503584861755,
      0.9964624047279358,
      0.9900985360145569,
      0.9925122261047363,
      0.9968273639678955,
      0.9913647770881653,
      0.9802893400192261,
      0.9877846837043762,
      0.9883747100830078,
      0.9963934421539307,
      0.9975555539131165,
      0.9984222650527954,
      0.9970898032188416,
      0.9976495504379272,
      0.998709499835968,
      0.9984320998191833,
      0.9969283938407898,
      0.9989287257194519,
      0.9992032647132874,
      0.9981827735900879,
      0.9984434843063354,
      0.9991857409477234,
      0.9988352656364441
    ],
    [
      0.1595187485218048,
      0.18067586421966553,
      0.17350438237190247,
      0.14998173713684082,
      0.14355294406414032,
      0.1351117193698883,
      0.12304240465164185,
      0.12051638960838318,
      0.11882199347019196,
      0.11156513541936874,
      0.11402174085378647,
      0.10741683095693588,
      0.10169997811317444,
      0.10209495574235916,
      0.10907217115163803,
      0.10026831179857254,
      0.0978148877620697,
      0.10739343613386154,
      0.11274490505456924,
      0.10926845669746399,
      0.10521216690540314,
      0.11699534952640533,
      0.11936421692371368,
      0.11476762592792511,
      0.11727006733417511,
      0.12329477071762085,
      0.11728985607624054,
      0.11245409399271011,
      0.12059629708528519,
      0.12638144195079803,
      0.11941489577293396,
      0.12721264362335205,
      0.1339493840932846,
      0.12489648908376694,
      0.11869200319051743,
      0.1158662736415863,
      0.1231331005692482,
      0.12027552723884583,
      0.11372944712638855,
      0.1198912113904953,
      0.1141754686832428,
      0.10786166042089462,
      0.10120460391044617,
      0.1152467280626297,
      0.10705798864364624,
      0.10197332501411438,
      0.10675791651010513,
      0.11010542511940002,
      0.10758698731660843,
      0.10420102626085281,
      0.10885194689035416,
      0.1031852439045906,
      0.10351352393627167,
      0.09864787757396698,
      0.10314705967903137,
      0.09845631569623947,
      0.09023232012987137,
      0.10371483862400055,
      0.10191923379898071,
      0.10307112336158752,
      0.10241913050413132,
      0.11111612617969513,
      0.10801278799772263,
      0.10745866596698761,
      0.10792696475982666,
      0.11228325963020325,
      0.1180669516324997,
      0.1164030134677887,
      0.12387152016162872,
      0.13379007577896118,
      0.14765076339244843,
      0.15987275540828705,
      0.16497328877449036,
      0.21958236396312714,
      0.2117181271314621,
      0.999208927154541,
      0.9994852542877197,
      0.9994481801986694,
      0.9994341135025024,
      0.9993530511856079,
      0.9987844228744507,
      0.9963534474372864,
      0.980766236782074,
      0.9318153858184814,
      0.9458948969841003,
      0.8828850984573364,
      0.883946418762207,
      0.8781169056892395,
      0.9186490178108215,
      0.9353541731834412,
      0.9809361696243286,
      0.9920154809951782,
      0.9976773262023926,
      0.9981405735015869,
      0.9981472492218018,
      0.998416543006897,
      0.998895525932312,
      0.998845636844635,
      0.9970439672470093,
      0.9964281320571899,
      0.9849078059196472,
      0.9639405012130737,
      0.9137628078460693,
      0.8953838348388672,
      0.9032050371170044,
      0.895564079284668,
      0.9089106321334839,
      0.9172421097755432,
      0.9499390125274658,
      0.9348493814468384,
      0.968882143497467,
      0.9546343684196472,
      0.9775707125663757,
      0.9750915765762329,
      0.9881718754768372,
      0.9914447665214539,
      0.9968841671943665,
      0.9933550953865051,
      0.9950424432754517,
      0.9939030408859253,
      0.9828183650970459,
      0.9868450164794922,
      0.996611475944519,
      0.998928964138031,
      0.9993950724601746,
      0.9936848282814026,
      0.9985926151275635,
      0.9985684156417847,
      0.9994341731071472,
      0.9994726181030273,
      0.9931556582450867,
      0.9911065697669983,
      0.9933377504348755,
      0.9942413568496704,
      0.9914306402206421,
      0.9828886985778809,
      0.9836124181747437,
      0.9893852472305298,
      0.9876405000686646,
      0.9885928630828857,
      0.9965391755104065,
      0.9981938004493713,
      0.9991917610168457,
      0.9996378421783447,
      0.9993875622749329,
      0.9995121955871582,
      0.9979383945465088,
      0.9977738261222839,
      0.9965386390686035,
      0.9973774552345276,
      0.9915534257888794,
      0.9855302572250366,
      0.9832587242126465,
      0.9809197783470154,
      0.9763780236244202,
      0.9679434895515442,
      0.9889483451843262,
      0.9976951479911804,
      0.9988616108894348,
      0.9994428753852844,
      0.9986447095870972,
      0.9958155155181885,
      0.9907064437866211,
      0.9709053039550781,
      0.9365692138671875,
      0.8854613304138184,
      0.8518508672714233,
      0.8838987350463867,
      0.9056435823440552,
      0.9647914171218872,
      0.9857247471809387,
      0.9971987009048462,
      0.9975451827049255,
      0.9991858601570129,
      0.9993047118186951,
      0.9995405077934265,
      0.9986563324928284,
      0.9979164004325867,
      0.986617386341095,
      0.9577629566192627,
      0.9675199389457703,
      0.9473246335983276,
      0.9801574945449829,
      0.9971768260002136,
      0.9980474710464478,
      0.9984358549118042,
      0.9972947835922241,
      0.9955477714538574,
      0.9878271818161011,
      0.978157639503479,
      0.9555338025093079,
      0.9435210227966309,
      0.9424747228622437,
      0.9155142307281494,
      0.9261035919189453,
      0.9650872945785522,
      0.9922935962677002,
      0.9819473624229431,
      0.9931067228317261,
      0.9729864001274109,
      0.9990871548652649,
      0.9984122514724731,
      0.9976910352706909,
      0.9990972280502319,
      0.9991675019264221,
      0.9990630149841309,
      0.9994258880615234,
      0.9994115829467773,
      0.9995135068893433,
      0.9993879795074463,
      0.9987620711326599,
      0.997219979763031,
      0.9917590618133545,
      0.976664662361145,
      0.9436572790145874,
      0.9371379613876343,
      0.9110504388809204,
      0.8579922914505005,
      0.8387008309364319,
      0.8623663187026978,
      0.9092552065849304,
      0.9547725915908813,
      0.9708670377731323,
      0.9932246208190918,
      0.9958991408348083,
      0.9982337951660156,
      0.9987988471984863,
      0.9981382489204407,
      0.9970449209213257,
      0.9930070042610168,
      0.9908397197723389,
      0.992867112159729,
      0.9772481918334961,
      0.9700590968132019,
      0.945476770401001,
      0.9086510539054871,
      0.9362540245056152,
      0.8737518191337585,
      0.8851000070571899,
      0.9086145162582397,
      0.8863641023635864,
      0.8426979184150696,
      0.8627793192863464,
      0.8966687321662903,
      0.8807556629180908,
      0.8519269824028015,
      0.8896363973617554,
      0.9029959440231323,
      0.8698732256889343,
      0.8492507934570312,
      0.8981001377105713,
      0.8920373916625977,
      0.8517347574234009,
      0.8600233197212219,
      0.906463086605072,
      0.8670879006385803,
      0.8342880606651306,
      0.8940404057502747,
      0.9260759353637695,
      0.9002167582511902,
      0.9291868805885315,
      0.9692006707191467,
      0.9753159880638123,
      0.9912896156311035,
      0.9962059259414673,
      0.9987032413482666,
      0.9987949728965759,
      0.9963246583938599,
      0.9746447801589966,
      0.9830183982849121,
      0.9882996082305908,
      0.9808912873268127,
      0.9851821660995483,
      0.9915811419487,
      0.9924345016479492,
      0.9855860471725464,
      0.9902956485748291,
      0.9947744011878967,
      0.9914267063140869,
      0.9887197017669678,
      0.9896907806396484,
      0.9951242804527283,
      0.9924651384353638,
      0.9884292483329773,
      0.9921354055404663,
      0.9967868328094482,
      0.9945152997970581,
      0.9915211796760559,
      0.9936707615852356,
      0.996695876121521,
      0.994487464427948,
      0.9912859797477722,
      0.9952604174613953,
      0.9976540803909302,
      0.9941227436065674,
      0.9856433868408203,
      0.996269702911377,
      0.997704803943634,
      0.9922776818275452,
      0.9886422157287598,
      0.9977743029594421,
      0.9955651760101318,
      0.9907712340354919,
      0.9968820214271545,
      0.9979917407035828,
      0.9952922463417053,
      0.9965239763259888,
      0.9990767240524292,
      0.9978556632995605,
      0.9959920048713684,
      0.9990992546081543,
      0.9988746643066406,
      0.9966143369674683,
      0.9983513951301575,
      0.999483048915863,
      0.9988446831703186,
      0.9986919164657593,
      0.9997124671936035,
      0.9997026324272156,
      0.999430239200592,
      0.9992918968200684,
      0.9990851283073425,
      0.9990864992141724,
      0.9995959401130676,
      0.9996819496154785,
      0.9996809363365173,
      0.9995969533920288,
      0.9996281266212463,
      0.9996774196624756,
      0.9997263550758362,
      0.9996688365936279,
      0.9993879795074463,
      0.9993680119514465,
      0.997986376285553,
      0.9929876327514648,
      0.9924800992012024,
      0.9979201555252075,
      0.9965416193008423,
      0.9903798699378967,
      0.9927947521209717,
      0.99697345495224,
      0.9917075634002686,
      0.9810938835144043,
      0.9886284470558167,
      0.9888615608215332,
      0.9965773224830627,
      0.9976891279220581,
      0.998546302318573,
      0.997319221496582,
      0.9978395104408264,
      0.9988382458686829,
      0.9985994100570679,
      0.9972328543663025,
      0.9990506768226624,
      0.999293863773346,
      0.9983898997306824,
      0.9986177682876587,
      0.9992817640304565,
      0.9989569783210754
    ],
    [
      0.17450623214244843,
      0.1884917914867401,
      0.18503762781620026,
      0.1594129353761673,
      0.15093475580215454,
      0.1428268998861313,
      0.1273321509361267,
      0.12760651111602783,
      0.12333305925130844,
      0.11341679096221924,
      0.11968302726745605,
      0.11126409471035004,
      0.10298242419958115,
      0.10331839323043823,
      0.11757230758666992,
      0.10579492896795273,
      0.1021764725446701,
      0.11021007597446442,
      0.11493571102619171,
      0.11214709281921387,
      0.1091025099158287,
      0.12115681171417236,
      0.11937582492828369,
      0.1173529103398323,
      0.11630706489086151,
      0.12449181079864502,
      0.11874470114707947,
      0.11485718935728073,
      0.1259237676858902,
      0.13125793635845184,
      0.1209481954574585,
      0.12947261333465576,
      0.1388162225484848,
      0.1291813999414444,
      0.12111541628837585,
      0.11941082775592804,
      0.1276354193687439,
      0.12308897078037262,
      0.11620146036148071,
      0.12291865050792694,
      0.12112944573163986,
      0.11101722717285156,
      0.10396435111761093,
      0.12615495920181274,
      0.11511838436126709,
      0.11059769243001938,
      0.11260129511356354,
      0.11518466472625732,
      0.11297930777072906,
      0.10792858898639679,
      0.11208108067512512,
      0.10594763606786728,
      0.10765303671360016,
      0.10074103623628616,
      0.10843803733587265,
      0.10411006212234497,
      0.10099709033966064,
      0.10872787982225418,
      0.1058146208524704,
      0.10996676981449127,
      0.10842682421207428,
      0.11744500696659088,
      0.1124250590801239,
      0.11243195086717606,
      0.11362103372812271,
      0.1187652200460434,
      0.1248088926076889,
      0.12276190519332886,
      0.1333133727312088,
      0.14280305802822113,
      0.15840066969394684,
      0.17154709994792938,
      0.17967994511127472,
      0.22505860030651093,
      0.2183665782213211,
      0.9992737174034119,
      0.999537467956543,
      0.9994960427284241,
      0.9994639158248901,
      0.9993977546691895,
      0.9988170862197876,
      0.9964554309844971,
      0.9812195897102356,
      0.9327956438064575,
      0.9465556740760803,
      0.88404381275177,
      0.8852147459983826,
      0.8781448602676392,
      0.9185830354690552,
      0.9346413612365723,
      0.9806888699531555,
      0.991851806640625,
      0.9976999163627625,
      0.9982675313949585,
      0.9983705878257751,
      0.9985756874084473,
      0.998971164226532,
      0.9989076852798462,
      0.997067391872406,
      0.9964430928230286,
      0.9847543835639954,
      0.9637648463249207,
      0.9137187004089355,
      0.894658088684082,
      0.902205228805542,
      0.8937088251113892,
      0.9073216915130615,
      0.9163750410079956,
      0.9492863416671753,
      0.9335179328918457,
      0.968043327331543,
      0.9532842636108398,
      0.9768062829971313,
      0.9744651913642883,
      0.9880704879760742,
      0.9914945363998413,
      0.996951699256897,
      0.9933260679244995,
      0.9950151443481445,
      0.9937184453010559,
      0.9825729727745056,
      0.9869309067726135,
      0.9967600703239441,
      0.999000608921051,
      0.9994449615478516,
      0.9942108988761902,
      0.9987351298332214,
      0.9986727237701416,
      0.9994891881942749,
      0.9995412230491638,
      0.994208037853241,
      0.9925541281700134,
      0.9943421483039856,
      0.9951258897781372,
      0.9923868179321289,
      0.984498143196106,
      0.9854051470756531,
      0.9903960824012756,
      0.9886019229888916,
      0.9891870617866516,
      0.9969868063926697,
      0.9984864592552185,
      0.9993292689323425,
      0.9996868968009949,
      0.9994684457778931,
      0.9995608329772949,
      0.9981249570846558,
      0.9979133605957031,
      0.9968096613883972,
      0.9975377917289734,
      0.991856038570404,
      0.9860078692436218,
      0.9832468032836914,
      0.9805941581726074,
      0.9754980206489563,
      0.9662191271781921,
      0.9882797002792358,
      0.9975686073303223,
      0.9988219738006592,
      0.9994643926620483,
      0.9986555576324463,
      0.9956654906272888,
      0.9901226758956909,
      0.9694209098815918,
      0.9354482889175415,
      0.8845615386962891,
      0.8517235517501831,
      0.8815463781356812,
      0.9051157236099243,
      0.9641810059547424,
      0.9848853945732117,
      0.9971150755882263,
      0.9974702596664429,
      0.9991940259933472,
      0.9993463754653931,
      0.9995638132095337,
      0.9986966848373413,
      0.9979511499404907,
      0.9863817691802979,
      0.9564451575279236,
      0.9660084843635559,
      0.9457176923751831,
      0.9798094034194946,
      0.9972165822982788,
      0.9981576204299927,
      0.9985489249229431,
      0.9973894357681274,
      0.9954041242599487,
      0.9871424436569214,
      0.9773960709571838,
      0.9542529582977295,
      0.9429371356964111,
      0.9414030909538269,
      0.9148797988891602,
      0.9258729219436646,
      0.9652386903762817,
      0.9923024773597717,
      0.9819758534431458,
      0.993222713470459,
      0.97370445728302,
      0.9991390109062195,
      0.9985420107841492,
      0.9978817105293274,
      0.9991655349731445,
      0.9992190599441528,
      0.9990956783294678,
      0.9994468688964844,
      0.9994416236877441,
      0.9995394349098206,
      0.999417245388031,
      0.9988290071487427,
      0.9973252415657043,
      0.992056131362915,
      0.9774193167686462,
      0.9446076154708862,
      0.9383279085159302,
      0.9125393629074097,
      0.8596460819244385,
      0.8396173119544983,
      0.863092303276062,
      0.9099724292755127,
      0.9558470249176025,
      0.9716659784317017,
      0.9935465455055237,
      0.9960861206054688,
      0.9983428120613098,
      0.9989261627197266,
      0.9983046650886536,
      0.9973344206809998,
      0.9936444163322449,
      0.9916298389434814,
      0.9934296011924744,
      0.9783446192741394,
      0.9708861708641052,
      0.9464337825775146,
      0.9101849794387817,
      0.9376371502876282,
      0.8745836019515991,
      0.8860191702842712,
      0.9095219969749451,
      0.886723518371582,
      0.8417806625366211,
      0.8622750639915466,
      0.8970435857772827,
      0.8811480402946472,
      0.8519854545593262,
      0.8900038003921509,
      0.9035969376564026,
      0.8711687326431274,
      0.8500011563301086,
      0.8984410166740417,
      0.8924368619918823,
      0.8519312143325806,
      0.8608971238136292,
      0.9069753289222717,
      0.8677443265914917,
      0.8360588550567627,
      0.8951994180679321,
      0.9269418716430664,
      0.8999965190887451,
      0.9285579919815063,
      0.9697473645210266,
      0.9756802320480347,
      0.9919525384902954,
      0.9966866970062256,
      0.9989519119262695,
      0.9990520477294922,
      0.997144877910614,
      0.9787403345108032,
      0.9863418340682983,
      0.9903074502944946,
      0.9841867685317993,
      0.9877334237098694,
      0.9929214715957642,
      0.9936032295227051,
      0.9877492785453796,
      0.9916283488273621,
      0.9955930113792419,
      0.9926804304122925,
      0.9902040362358093,
      0.9907447695732117,
      0.9958154559135437,
      0.9934878349304199,
      0.989485502243042,
      0.9930986762046814,
      0.9971038699150085,
      0.9954046010971069,
      0.9924126267433167,
      0.9934316277503967,
      0.9968869090080261,
      0.9953303337097168,
      0.9919010400772095,
      0.9952397346496582,
      0.9978045225143433,
      0.99458909034729,
      0.9862343072891235,
      0.9963826537132263,
      0.9978961944580078,
      0.9930154085159302,
      0.9892603158950806,
      0.997940182685852,
      0.9959654808044434,
      0.9914008975028992,
      0.997092068195343,
      0.9981450438499451,
      0.9955971837043762,
      0.9966964721679688,
      0.9991176724433899,
      0.998015284538269,
      0.9963210225105286,
      0.9991567730903625,
      0.9989375472068787,
      0.9968158602714539,
      0.9984700083732605,
      0.999518632888794,
      0.9989297389984131,
      0.9988170862197876,
      0.9997417330741882,
      0.9997292160987854,
      0.9994854927062988,
      0.9993460774421692,
      0.9991538524627686,
      0.9991514086723328,
      0.9996178150177002,
      0.9997008442878723,
      0.9997012615203857,
      0.9996252059936523,
      0.9996588230133057,
      0.9997049570083618,
      0.9997564554214478,
      0.9997044205665588,
      0.9994426965713501,
      0.9994204640388489,
      0.9981325268745422,
      0.9932705760002136,
      0.9927232265472412,
      0.9980425238609314,
      0.9966973066329956,
      0.9907135963439941,
      0.9930873513221741,
      0.9971278309822083,
      0.9920588135719299,
      0.9818270802497864,
      0.9893319010734558,
      0.9894368648529053,
      0.9967690110206604,
      0.9978513717651367,
      0.998681366443634,
      0.9975548982620239,
      0.9980363845825195,
      0.9989737272262573,
      0.9987775683403015,
      0.9975695610046387,
      0.999182403087616,
      0.999394953250885,
      0.9986298680305481,
      0.9988166689872742,
      0.9993844628334045,
      0.9990934133529663
    ],
    [
      0.20366430282592773,
      0.21610265970230103,
      0.2112630009651184,
      0.1739293783903122,
      0.15951743721961975,
      0.1510154753923416,
      0.1386270523071289,
      0.1343880593776703,
      0.13128270208835602,
      0.1216118112206459,
      0.1302737146615982,
      0.1179811879992485,
      0.11006131768226624,
      0.10837085545063019,
      0.12615817785263062,
      0.11414060741662979,
      0.10642439872026443,
      0.11336664855480194,
      0.11653686314821243,
      0.11599868535995483,
      0.1122988909482956,
      0.1258939653635025,
      0.1227843314409256,
      0.12116685509681702,
      0.1203635111451149,
      0.1300470232963562,
      0.12458895146846771,
      0.12446893751621246,
      0.1341327279806137,
      0.1380920708179474,
      0.1261795461177826,
      0.1331203281879425,
      0.14380589127540588,
      0.13463610410690308,
      0.12654243409633636,
      0.1240961104631424,
      0.1316220760345459,
      0.12592729926109314,
      0.11883241683244705,
      0.1266738921403885,
      0.1266617625951767,
      0.11759775876998901,
      0.11201627552509308,
      0.13449318706989288,
      0.1239478588104248,
      0.11833442002534866,
      0.11865941435098648,
      0.12146781384944916,
      0.11983626335859299,
      0.11263318359851837,
      0.1169755756855011,
      0.11010359972715378,
      0.11166172474622726,
      0.10493101924657822,
      0.11367808282375336,
      0.10981155186891556,
      0.10557331144809723,
      0.11358866840600967,
      0.11187425255775452,
      0.11453172564506531,
      0.11100120097398758,
      0.12149585783481598,
      0.11984190344810486,
      0.11948385834693909,
      0.11869462579488754,
      0.12457898259162903,
      0.13154593110084534,
      0.12894953787326813,
      0.1412801593542099,
      0.1505317986011505,
      0.1669531911611557,
      0.17970377206802368,
      0.18190285563468933,
      0.21691110730171204,
      0.21145251393318176,
      0.999360978603363,
      0.9995994567871094,
      0.9995512366294861,
      0.9994893670082092,
      0.9994337558746338,
      0.9988347887992859,
      0.9965284466743469,
      0.9815687537193298,
      0.932979941368103,
      0.9464236497879028,
      0.8834213614463806,
      0.884482741355896,
      0.87714684009552,
      0.9174200296401978,
      0.9328955411911011,
      0.9796450734138489,
      0.9911566376686096,
      0.9977203607559204,
      0.9983677864074707,
      0.9985563158988953,
      0.9987114071846008,
      0.999042272567749,
      0.9989729523658752,
      0.9971190094947815,
      0.9964011907577515,
      0.9840690493583679,
      0.9632905125617981,
      0.9131966829299927,
      0.8927956819534302,
      0.9005784392356873,
      0.890463650226593,
      0.9053147435188293,
      0.9149681329727173,
      0.9481049180030823,
      0.9315981864929199,
      0.966700553894043,
      0.9514936208724976,
      0.9759931564331055,
      0.9738216996192932,
      0.9880154132843018,
      0.9916752576828003,
      0.9971054196357727,
      0.9935234189033508,
      0.9951784610748291,
      0.9938510656356812,
      0.9827409386634827,
      0.9872704148292542,
      0.9970172047615051,
      0.999104917049408,
      0.9995055198669434,
      0.9948565363883972,
      0.9989011287689209,
      0.9987950325012207,
      0.9995306730270386,
      0.9996054768562317,
      0.9952672719955444,
      0.9940891861915588,
      0.9954724311828613,
      0.9960795640945435,
      0.9935091733932495,
      0.9863775968551636,
      0.9872994422912598,
      0.9915052056312561,
      0.9895733594894409,
      0.9898403882980347,
      0.997403621673584,
      0.998788058757782,
      0.9994545578956604,
      0.999738335609436,
      0.9995636343955994,
      0.9996212720870972,
      0.9984082579612732,
      0.998176634311676,
      0.9971885681152344,
      0.9977871775627136,
      0.9922971129417419,
      0.9866323471069336,
      0.9834344983100891,
      0.9804750680923462,
      0.974979817867279,
      0.9655215740203857,
      0.9879698753356934,
      0.9975398182868958,
      0.9988477826118469,
      0.9995152354240417,
      0.9987322092056274,
      0.9956766963005066,
      0.9899011850357056,
      0.9682707786560059,
      0.9332998991012573,
      0.8822588920593262,
      0.8488671183586121,
      0.8786942958831787,
      0.9044902324676514,
      0.9636890292167664,
      0.9840773344039917,
      0.9969735145568848,
      0.9973967671394348,
      0.9992164969444275,
      0.999395489692688,
      0.9996129274368286,
      0.9987661242485046,
      0.998047947883606,
      0.9865819215774536,
      0.9563086032867432,
      0.9655858278274536,
      0.9449303150177002,
      0.9797080159187317,
      0.9972445368766785,
      0.9982482194900513,
      0.9986465573310852,
      0.9974119663238525,
      0.9952722787857056,
      0.9863962531089783,
      0.9766361713409424,
      0.9532270431518555,
      0.9422922730445862,
      0.9402258396148682,
      0.913849949836731,
      0.9257566928863525,
      0.9654984474182129,
      0.9922065734863281,
      0.9815241098403931,
      0.9931985139846802,
      0.9733152389526367,
      0.9992104768753052,
      0.9986914992332458,
      0.9980965852737427,
      0.9992521405220032,
      0.9992846250534058,
      0.9991384744644165,
      0.9994789958000183,
      0.9994816780090332,
      0.9995793104171753,
      0.9994578957557678,
      0.9989106059074402,
      0.9974058270454407,
      0.9920413494110107,
      0.97734534740448,
      0.9437289834022522,
      0.9373418092727661,
      0.9116636514663696,
      0.8586432933807373,
      0.8388954401016235,
      0.8628250360488892,
      0.9100663661956787,
      0.956216037273407,
      0.9716177582740784,
      0.9935805797576904,
      0.9960899353027344,
      0.9984130263328552,
      0.9990387558937073,
      0.9984984993934631,
      0.9976204037666321,
      0.9941238164901733,
      0.992067813873291,
      0.9936572313308716,
      0.9781908392906189,
      0.9704411625862122,
      0.9450992941856384,
      0.9097622632980347,
      0.9373106956481934,
      0.8738880753517151,
      0.8854920864105225,
      0.9101527333259583,
      0.8864439129829407,
      0.8430765271186829,
      0.8614541292190552,
      0.8965796232223511,
      0.880665123462677,
      0.8508254885673523,
      0.8896054029464722,
      0.9032178521156311,
      0.8712958693504333,
      0.8494889736175537,
      0.8976765871047974,
      0.8920042514801025,
      0.8516935110092163,
      0.8593199849128723,
      0.9078722596168518,
      0.867710530757904,
      0.837104082107544,
      0.8973820209503174,
      0.9282459020614624,
      0.900688886642456,
      0.9294929504394531,
      0.9705693125724792,
      0.9767040610313416,
      0.9925949573516846,
      0.9970868825912476,
      0.9991800785064697,
      0.9992775321006775,
      0.9978823065757751,
      0.9818676710128784,
      0.9889037609100342,
      0.9919971823692322,
      0.9866430759429932,
      0.9894487261772156,
      0.9938477277755737,
      0.9944584369659424,
      0.989067554473877,
      0.9925091862678528,
      0.9962180852890015,
      0.9935739040374756,
      0.9913623929023743,
      0.9918813109397888,
      0.9963443279266357,
      0.9944260120391846,
      0.9905406832695007,
      0.9934744834899902,
      0.9972701668739319,
      0.9960882663726807,
      0.9931933879852295,
      0.9938738346099854,
      0.9971112608909607,
      0.9958547949790955,
      0.9921703338623047,
      0.995255708694458,
      0.9979455471038818,
      0.9950450658798218,
      0.9871217608451843,
      0.9964943528175354,
      0.9980709552764893,
      0.9937015771865845,
      0.9896416068077087,
      0.9980837106704712,
      0.9963347315788269,
      0.9919466376304626,
      0.997291088104248,
      0.998325765132904,
      0.9960105419158936,
      0.9969323873519897,
      0.9991844892501831,
      0.9982398748397827,
      0.9967337846755981,
      0.9992329478263855,
      0.9990487098693848,
      0.9971650242805481,
      0.9986428618431091,
      0.9995654821395874,
      0.9990463852882385,
      0.9989736080169678,
      0.999778151512146,
      0.9997602105140686,
      0.9995525479316711,
      0.999422013759613,
      0.9992536306381226,
      0.9992434978485107,
      0.9996594786643982,
      0.9997240900993347,
      0.9997260570526123,
      0.9996591806411743,
      0.9996950030326843,
      0.9997374415397644,
      0.999794602394104,
      0.9997478723526001,
      0.9995065331459045,
      0.9994760155677795,
      0.9982596039772034,
      0.9933707118034363,
      0.9927948713302612,
      0.9981358051300049,
      0.9967111945152283,
      0.9905887842178345,
      0.9931508302688599,
      0.9971723556518555,
      0.9919130802154541,
      0.9817177057266235,
      0.9897088408470154,
      0.9898913502693176,
      0.9970213174819946,
      0.9980747699737549,
      0.9988768100738525,
      0.9979082942008972,
      0.9983134269714355,
      0.9991468191146851,
      0.9990043044090271,
      0.9979998469352722,
      0.999345600605011,
      0.9995184540748596,
      0.9989291429519653,
      0.9990668892860413,
      0.9995126128196716,
      0.9992662668228149
    ],
    [
      0.21017475426197052,
      0.22727569937705994,
      0.2186732292175293,
      0.19081279635429382,
      0.16852766275405884,
      0.1540173888206482,
      0.14920969307422638,
      0.14348101615905762,
      0.1347724199295044,
      0.12227830290794373,
      0.1344253122806549,
      0.12200835347175598,
      0.11403468251228333,
      0.11028798669576645,
      0.129665344953537,
      0.1189018189907074,
      0.10789044201374054,
      0.11406034231185913,
      0.12093059718608856,
      0.12055268883705139,
      0.11457682400941849,
      0.1278018355369568,
      0.1250419020652771,
      0.12224414944648743,
      0.12092512845993042,
      0.13025997579097748,
      0.12677007913589478,
      0.1257706582546234,
      0.1372324824333191,
      0.14150142669677734,
      0.12787306308746338,
      0.1320001184940338,
      0.1447540521621704,
      0.14096026122570038,
      0.13166604936122894,
      0.13072727620601654,
      0.13577187061309814,
      0.13114386796951294,
      0.12212199717760086,
      0.1370648890733719,
      0.13652190566062927,
      0.12987686693668365,
      0.12638209760189056,
      0.140025794506073,
      0.13401810824871063,
      0.12546971440315247,
      0.12430361658334732,
      0.12859246134757996,
      0.1297171711921692,
      0.11894091218709946,
      0.11949154734611511,
      0.11487080901861191,
      0.11934463679790497,
      0.11259876191616058,
      0.1195191890001297,
      0.11690255999565125,
      0.11557164788246155,
      0.12079576402902603,
      0.1189514696598053,
      0.12187248468399048,
      0.11462382972240448,
      0.1255083978176117,
      0.12520503997802734,
      0.1264159083366394,
      0.12573345005512238,
      0.1322251856327057,
      0.13759490847587585,
      0.13548606634140015,
      0.14732174575328827,
      0.1565479338169098,
      0.1771007478237152,
      0.18808677792549133,
      0.19069130718708038,
      0.2265569567680359,
      0.2247772514820099,
      0.9994015693664551,
      0.9996253252029419,
      0.9995722770690918,
      0.9995019435882568,
      0.999446451663971,
      0.9988426566123962,
      0.9966034293174744,
      0.9821102023124695,
      0.9336889386177063,
      0.9465982913970947,
      0.8838275671005249,
      0.8851965069770813,
      0.8778512477874756,
      0.9182776808738708,
      0.933035135269165,
      0.9797406792640686,
      0.9911741018295288,
      0.9977330565452576,
      0.9984349608421326,
      0.9986838102340698,
      0.9988015294075012,
      0.9990921020507812,
      0.9990253448486328,
      0.9972364902496338,
      0.9964336156845093,
      0.9838088154792786,
      0.9631632566452026,
      0.912883996963501,
      0.8913192749023438,
      0.8992372751235962,
      0.8879340887069702,
      0.9037970900535583,
      0.9136494994163513,
      0.9473822116851807,
      0.9305925369262695,
      0.9666269421577454,
      0.9514095187187195,
      0.975694477558136,
      0.974079430103302,
      0.9886930584907532,
      0.9921366572380066,
      0.9973388314247131,
      0.9938564896583557,
      0.9953561425209045,
      0.9937703609466553,
      0.9827947616577148,
      0.9876272082328796,
      0.9972764253616333,
      0.9992101192474365,
      0.9995678067207336,
      0.99546879529953,
      0.9990635514259338,
      0.9989171624183655,
      0.9995865821838379,
      0.9996665716171265,
      0.9962558150291443,
      0.9954115152359009,
      0.9964395761489868,
      0.9969038963317871,
      0.9945315718650818,
      0.9880241751670837,
      0.9890896677970886,
      0.9925341606140137,
      0.9905521869659424,
      0.9908014535903931,
      0.9978252649307251,
      0.9990641474723816,
      0.9995654821395874,
      0.9997811913490295,
      0.9996381998062134,
      0.9996742606163025,
      0.9986543655395508,
      0.9984586238861084,
      0.9976364970207214,
      0.9981074929237366,
      0.9930239915847778,
      0.9876405596733093,
      0.9838473200798035,
      0.9804919958114624,
      0.9745180606842041,
      0.9644731283187866,
      0.9875013828277588,
      0.9975076913833618,
      0.9988768100738525,
      0.9995675086975098,
      0.9988574981689453,
      0.9958590865135193,
      0.9899027347564697,
      0.9677810668945312,
      0.9321836829185486,
      0.8797423839569092,
      0.846268355846405,
      0.8759368658065796,
      0.9034776091575623,
      0.9631595611572266,
      0.9836030006408691,
      0.996940016746521,
      0.9973726868629456,
      0.9992258548736572,
      0.9994338154792786,
      0.9996535778045654,
      0.9988203048706055,
      0.9981263875961304,
      0.9865283966064453,
      0.955479085445404,
      0.9647396206855774,
      0.9439488053321838,
      0.979425311088562,
      0.9972409009933472,
      0.9983376860618591,
      0.9987408518791199,
      0.9975206255912781,
      0.9953945875167847,
      0.9864359498023987,
      0.9763404130935669,
      0.9525712728500366,
      0.9412704110145569,
      0.9388406872749329,
      0.912519097328186,
      0.925117015838623,
      0.9660302996635437,
      0.9921016097068787,
      0.9810899496078491,
      0.9931014180183411,
      0.973096489906311,
      0.9992495179176331,
      0.9987736344337463,
      0.9982320070266724,
      0.9993025660514832,
      0.9993327260017395,
      0.9991716146469116,
      0.9995042681694031,
      0.9995076656341553,
      0.9996017217636108,
      0.9994874596595764,
      0.9989630579948425,
      0.9974702596664429,
      0.9921081066131592,
      0.9774834513664246,
      0.9433681964874268,
      0.9366711974143982,
      0.9113621115684509,
      0.8588263392448425,
      0.8395143747329712,
      0.8639310598373413,
      0.911211371421814,
      0.9572349786758423,
      0.9720501899719238,
      0.9936456084251404,
      0.9960610270500183,
      0.9984236359596252,
      0.9990642070770264,
      0.9985733032226562,
      0.9977368116378784,
      0.9942553043365479,
      0.9920864701271057,
      0.9935885071754456,
      0.9778861999511719,
      0.9701797366142273,
      0.9445065855979919,
      0.9101855158805847,
      0.9379468560218811,
      0.8745361566543579,
      0.8859027028083801,
      0.9109442234039307,
      0.8867865800857544,
      0.8423479795455933,
      0.8607758283615112,
      0.8958520293235779,
      0.8800749778747559,
      0.8492206335067749,
      0.8889681696891785,
      0.902721643447876,
      0.8705399036407471,
      0.8487489223480225,
      0.8969090580940247,
      0.890808641910553,
      0.8504884243011475,
      0.8586784601211548,
      0.9076054692268372,
      0.8665794134140015,
      0.837299108505249,
      0.8981489539146423,
      0.929399311542511,
      0.9001604318618774,
      0.9294126033782959,
      0.9709769487380981,
      0.9773280620574951,
      0.99323570728302,
      0.9975866079330444,
      0.9993774890899658,
      0.9994537830352783,
      0.9984495639801025,
      0.9845123291015625,
      0.9910529851913452,
      0.9934369325637817,
      0.9886967539787292,
      0.9909353852272034,
      0.994779646396637,
      0.9952494502067566,
      0.9905335903167725,
      0.9933462142944336,
      0.9968129396438599,
      0.9944499135017395,
      0.9924120306968689,
      0.9927069544792175,
      0.9968523383140564,
      0.9955556988716125,
      0.9919025897979736,
      0.9940117597579956,
      0.9974769353866577,
      0.9966089129447937,
      0.9937476515769958,
      0.9938252568244934,
      0.9971942901611328,
      0.9961594939231873,
      0.992145836353302,
      0.9950960278511047,
      0.9979894757270813,
      0.9953035116195679,
      0.9873508214950562,
      0.9965370893478394,
      0.9981665015220642,
      0.9941082000732422,
      0.9902727603912354,
      0.9982027411460876,
      0.9965800642967224,
      0.9924647808074951,
      0.9974100589752197,
      0.9983983635902405,
      0.9962129592895508,
      0.9970770478248596,
      0.9992006421089172,
      0.9982921481132507,
      0.9968674778938293,
      0.9992507100105286,
      0.999072790145874,
      0.997222363948822,
      0.9986704587936401,
      0.9995795488357544,
      0.9990884065628052,
      0.999049723148346,
      0.9997942447662354,
      0.9997759461402893,
      0.9995890855789185,
      0.99946129322052,
      0.999302089214325,
      0.9992929100990295,
      0.9996849298477173,
      0.9997403025627136,
      0.9997401833534241,
      0.9996787309646606,
      0.9997135996818542,
      0.9997543096542358,
      0.9998123645782471,
      0.999768078327179,
      0.9995383024215698,
      0.9995038509368896,
      0.9983029961585999,
      0.9933698177337646,
      0.9928116798400879,
      0.9981690049171448,
      0.9967678189277649,
      0.99061119556427,
      0.9931920170783997,
      0.997208833694458,
      0.9920077919960022,
      0.9819542765617371,
      0.9899644255638123,
      0.9900197386741638,
      0.9970346689224243,
      0.9981193542480469,
      0.9989262819290161,
      0.9979926943778992,
      0.9983943700790405,
      0.9992108941078186,
      0.9990915060043335,
      0.998175859451294,
      0.9994135499000549,
      0.9995710253715515,
      0.9990589618682861,
      0.9991782307624817,
      0.9995697736740112,
      0.9993522763252258
    ],
    [
      0.22547799348831177,
      0.23120005428791046,
      0.2179543375968933,
      0.1891038864850998,
      0.1713603287935257,
      0.15434923768043518,
      0.14630593359470367,
      0.14381223917007446,
      0.13552556931972504,
      0.12520194053649902,
      0.1357281655073166,
      0.12698397040367126,
      0.1205311119556427,
      0.11594606190919876,
      0.13458910584449768,
      0.1261073797941208,
      0.1179908961057663,
      0.12200082838535309,
      0.13110844790935516,
      0.13197065889835358,
      0.12411433458328247,
      0.13850250840187073,
      0.13557249307632446,
      0.13367676734924316,
      0.1277972310781479,
      0.14057080447673798,
      0.14016667008399963,
      0.13678699731826782,
      0.1461503654718399,
      0.15209083259105682,
      0.13622522354125977,
      0.13732585310935974,
      0.15098121762275696,
      0.1444140076637268,
      0.13816119730472565,
      0.13766847550868988,
      0.14254634082317352,
      0.13811393082141876,
      0.12907981872558594,
      0.14784899353981018,
      0.14584419131278992,
      0.14178359508514404,
      0.13693910837173462,
      0.14854219555854797,
      0.142556294798851,
      0.13275739550590515,
      0.13203904032707214,
      0.13833653926849365,
      0.13884837925434113,
      0.12526468932628632,
      0.12931428849697113,
      0.12470463663339615,
      0.12384021282196045,
      0.11799456179141998,
      0.1276412308216095,
      0.12931889295578003,
      0.1274445354938507,
      0.1299601048231125,
      0.12874209880828857,
      0.13024067878723145,
      0.12168832123279572,
      0.13316278159618378,
      0.1329980045557022,
      0.13467645645141602,
      0.13339927792549133,
      0.13916999101638794,
      0.14484351873397827,
      0.14188380539417267,
      0.15602287650108337,
      0.1642865538597107,
      0.18273212015628815,
      0.19439956545829773,
      0.19812318682670593,
      0.2388446182012558,
      0.2269950658082962,
      0.9994401335716248,
      0.9996546506881714,
      0.999600350856781,
      0.9995187520980835,
      0.9994620680809021,
      0.9988806247711182,
      0.9967052936553955,
      0.9824273586273193,
      0.9342741966247559,
      0.9465187191963196,
      0.8833315372467041,
      0.8839648962020874,
      0.8764137029647827,
      0.9164491891860962,
      0.9312021136283875,
      0.9788063764572144,
      0.9906282424926758,
      0.9977813959121704,
      0.9985441565513611,
      0.9988710880279541,
      0.9989349842071533,
      0.9991508722305298,
      0.9990691542625427,
      0.9972278475761414,
      0.9963568449020386,
      0.9830738306045532,
      0.9621005058288574,
      0.9123364686965942,
      0.8893182277679443,
      0.8968009948730469,
      0.8863723874092102,
      0.9001208543777466,
      0.911719024181366,
      0.9447249174118042,
      0.9276360869407654,
      0.9649301171302795,
      0.9495190978050232,
      0.9749853610992432,
      0.9738049507141113,
      0.988911509513855,
      0.9923861622810364,
      0.9974907636642456,
      0.9940868020057678,
      0.9953842163085938,
      0.9934408664703369,
      0.9821635484695435,
      0.9875167012214661,
      0.9973365664482117,
      0.9992494583129883,
      0.9995956420898438,
      0.9957711100578308,
      0.9991347789764404,
      0.9989568591117859,
      0.9996218085289001,
      0.9996971487998962,
      0.9967728853225708,
      0.9960762858390808,
      0.9969448447227478,
      0.9973204731941223,
      0.9950763583183289,
      0.9889737367630005,
      0.9901130795478821,
      0.9930769801139832,
      0.9908059239387512,
      0.9911371469497681,
      0.9979979991912842,
      0.9991750121116638,
      0.9996179342269897,
      0.9998007416725159,
      0.9996724128723145,
      0.9997000694274902,
      0.9987685680389404,
      0.9985982775688171,
      0.9978815317153931,
      0.9983026385307312,
      0.9935848116874695,
      0.9883015751838684,
      0.9840446710586548,
      0.9803399443626404,
      0.9737008213996887,
      0.9623427391052246,
      0.9867048263549805,
      0.9973841309547424,
      0.998869776725769,
      0.9995882511138916,
      0.9988808631896973,
      0.9958921670913696,
      0.9896191954612732,
      0.9664388298988342,
      0.9298677444458008,
      0.8775286674499512,
      0.8422282934188843,
      0.8740279674530029,
      0.9018036127090454,
      0.9614593982696533,
      0.9820166230201721,
      0.9967176914215088,
      0.9972646832466125,
      0.9992069602012634,
      0.9994426369667053,
      0.9996649026870728,
      0.9987978339195251,
      0.9980789422988892,
      0.9858112931251526,
      0.9532338380813599,
      0.9623878002166748,
      0.9419412016868591,
      0.9782595634460449,
      0.9970653653144836,
      0.9983200430870056,
      0.9987447261810303,
      0.9974491596221924,
      0.9950113892555237,
      0.9852163791656494,
      0.974421501159668,
      0.9505912661552429,
      0.9399021863937378,
      0.937312662601471,
      0.911423921585083,
      0.9243220090866089,
      0.9659015536308289,
      0.9919241070747375,
      0.9806439876556396,
      0.9931279420852661,
      0.9732959270477295,
      0.9993308782577515,
      0.9989579319953918,
      0.9984813928604126,
      0.9993948936462402,
      0.999401867389679,
      0.9992184042930603,
      0.9995361566543579,
      0.9995465874671936,
      0.999642550945282,
      0.9995246529579163,
      0.9990178942680359,
      0.9975482821464539,
      0.9923336505889893,
      0.9777886867523193,
      0.9430571794509888,
      0.9363136291503906,
      0.911552906036377,
      0.8588995337486267,
      0.8398939967155457,
      0.8645604848861694,
      0.912034809589386,
      0.9585460424423218,
      0.9725754261016846,
      0.9938151240348816,
      0.9961572289466858,
      0.998494029045105,
      0.9991424679756165,
      0.9986870288848877,
      0.9979103207588196,
      0.9946854114532471,
      0.9926025867462158,
      0.9939530491828918,
      0.978419303894043,
      0.9705396294593811,
      0.9448280334472656,
      0.9111089706420898,
      0.9387108087539673,
      0.874755322933197,
      0.8858550786972046,
      0.9117568135261536,
      0.8864127397537231,
      0.840566098690033,
      0.8591090440750122,
      0.8944287300109863,
      0.8789424300193787,
      0.8464526534080505,
      0.8877270221710205,
      0.9020353555679321,
      0.8695002198219299,
      0.847112774848938,
      0.8961882591247559,
      0.890298068523407,
      0.8496779203414917,
      0.8586646318435669,
      0.9072984457015991,
      0.8662717342376709,
      0.8378675580024719,
      0.8986766338348389,
      0.9291292428970337,
      0.8985987901687622,
      0.9275602698326111,
      0.9703369140625,
      0.9766188859939575,
      0.9933209419250488,
      0.997758150100708,
      0.9994555115699768,
      0.9995385408401489,
      0.9987381100654602,
      0.9863584637641907,
      0.9923316836357117,
      0.9943360090255737,
      0.9901369214057922,
      0.9919219613075256,
      0.9953809380531311,
      0.9958774447441101,
      0.9916425943374634,
      0.9938761591911316,
      0.9970607757568359,
      0.9951462745666504,
      0.9933253526687622,
      0.9935405850410461,
      0.9972708821296692,
      0.9964938759803772,
      0.9932492971420288,
      0.9944615960121155,
      0.9976059198379517,
      0.9971563220024109,
      0.9942560791969299,
      0.993797242641449,
      0.9974009990692139,
      0.9967703223228455,
      0.9927442073822021,
      0.9951738715171814,
      0.9981725215911865,
      0.9957056641578674,
      0.9876595735549927,
      0.9966245889663696,
      0.9983294606208801,
      0.9945305585861206,
      0.9905565977096558,
      0.9983587265014648,
      0.9969050884246826,
      0.9929123520851135,
      0.9975520968437195,
      0.9985398650169373,
      0.9965019822120667,
      0.9972521066665649,
      0.9992587566375732,
      0.9984371662139893,
      0.9971218705177307,
      0.9993060231208801,
      0.9991417527198792,
      0.9974201917648315,
      0.9987705945968628,
      0.9996040463447571,
      0.9991500377655029,
      0.9991230964660645,
      0.999809205532074,
      0.9997885823249817,
      0.9996193051338196,
      0.9995003938674927,
      0.9993500709533691,
      0.9993495941162109,
      0.9997124671936035,
      0.9997585415840149,
      0.9997543096542358,
      0.9996950030326843,
      0.9997236728668213,
      0.9997661709785461,
      0.9998262524604797,
      0.9997837543487549,
      0.9995697736740112,
      0.9995413422584534,
      0.9984248280525208,
      0.9936774373054504,
      0.9930778741836548,
      0.9982824325561523,
      0.9969090223312378,
      0.9909077286720276,
      0.9934752583503723,
      0.9973467588424683,
      0.9922667145729065,
      0.9826152324676514,
      0.9906345009803772,
      0.990623414516449,
      0.9972390532493591,
      0.9982662200927734,
      0.9990265965461731,
      0.9981719255447388,
      0.9985339045524597,
      0.9992853999137878,
      0.999182403087616,
      0.9983469247817993,
      0.9994732141494751,
      0.9996139407157898,
      0.9991633296012878,
      0.9992658495903015,
      0.9996140003204346,
      0.9994145035743713
    ],
    [
      0.2369735836982727,
      0.24479755759239197,
      0.22866247594356537,
      0.1973772495985031,
      0.17771795392036438,
      0.16091316938400269,
      0.15394039452075958,
      0.15363174676895142,
      0.1427735835313797,
      0.12901891767978668,
      0.14049965143203735,
      0.13634774088859558,
      0.13037067651748657,
      0.12267748266458511,
      0.14331761002540588,
      0.1370987445116043,
      0.1270444542169571,
      0.12844179570674896,
      0.14157289266586304,
      0.146977499127388,
      0.13368158042430878,
      0.15091410279273987,
      0.15178146958351135,
      0.146220862865448,
      0.1413244605064392,
      0.15358707308769226,
      0.1565365046262741,
      0.151544988155365,
      0.1588740050792694,
      0.16302689909934998,
      0.151207834482193,
      0.1478201448917389,
      0.1611454039812088,
      0.15347398817539215,
      0.14942920207977295,
      0.14794808626174927,
      0.1524335741996765,
      0.14915627241134644,
      0.14005374908447266,
      0.15741467475891113,
      0.15724362432956696,
      0.15642033517360687,
      0.1519329994916916,
      0.16340753436088562,
      0.15655773878097534,
      0.14734157919883728,
      0.1414637416601181,
      0.14641216397285461,
      0.15095433592796326,
      0.13525912165641785,
      0.13822370767593384,
      0.1349848508834839,
      0.13224096596240997,
      0.12680889666080475,
      0.14122962951660156,
      0.13926255702972412,
      0.13517895340919495,
      0.1386946439743042,
      0.14596855640411377,
      0.1392226219177246,
      0.13044795393943787,
      0.14517296850681305,
      0.14983822405338287,
      0.14958816766738892,
      0.14510545134544373,
      0.15422764420509338,
      0.16310065984725952,
      0.159306138753891,
      0.17628952860832214,
      0.18501101434230804,
      0.20736710727214813,
      0.21751362085342407,
      0.22437447309494019,
      0.257898211479187,
      0.24982140958309174,
      0.9994896054267883,
      0.999688446521759,
      0.9996336698532104,
      0.9995332956314087,
      0.9994728565216064,
      0.9988977909088135,
      0.9967280626296997,
      0.9825491905212402,
      0.9346845149993896,
      0.9465302228927612,
      0.8831593990325928,
      0.8831771612167358,
      0.8751851320266724,
      0.9148656129837036,
      0.9296283721923828,
      0.9779333472251892,
      0.9900897145271301,
      0.9977803230285645,
      0.9986374974250793,
      0.9990188479423523,
      0.9990482330322266,
      0.9992194771766663,
      0.9991157650947571,
      0.9972215294837952,
      0.9962188601493835,
      0.982182502746582,
      0.9611160755157471,
      0.91200852394104,
      0.8883796334266663,
      0.8937055468559265,
      0.882049560546875,
      0.8977299332618713,
      0.9094364643096924,
      0.9435272812843323,
      0.9259708523750305,
      0.9640714526176453,
      0.9486307501792908,
      0.9743849039077759,
      0.9735128879547119,
      0.9891749620437622,
      0.9926460385322571,
      0.9976211786270142,
      0.99416184425354,
      0.9953464865684509,
      0.993063747882843,
      0.9812440872192383,
      0.9873343706130981,
      0.9973971843719482,
      0.999299943447113,
      0.9996145367622375,
      0.9960672855377197,
      0.999203622341156,
      0.9989835023880005,
      0.9996245503425598,
      0.9997228384017944,
      0.997042179107666,
      0.9963545799255371,
      0.9972271919250488,
      0.9975650906562805,
      0.9953124523162842,
      0.9895264506340027,
      0.990591287612915,
      0.9931512475013733,
      0.9905503392219543,
      0.9907083511352539,
      0.9980064034461975,
      0.9992302060127258,
      0.999658465385437,
      0.9998176097869873,
      0.9997079372406006,
      0.9997297525405884,
      0.9988950490951538,
      0.9987579584121704,
      0.9981509447097778,
      0.9985055327415466,
      0.994147777557373,
      0.9889044761657715,
      0.9841075539588928,
      0.9798544049263,
      0.9720640182495117,
      0.958855152130127,
      0.9851732850074768,
      0.9971523880958557,
      0.9988270998001099,
      0.9996101260185242,
      0.9989424347877502,
      0.9958997368812561,
      0.989128589630127,
      0.9647068381309509,
      0.9272992014884949,
      0.8738100528717041,
      0.8415215015411377,
      0.871870756149292,
      0.9002772569656372,
      0.9600414037704468,
      0.9807559251785278,
      0.9965202212333679,
      0.9971272945404053,
      0.9992036819458008,
      0.9994468092918396,
      0.9996653199195862,
      0.9987197518348694,
      0.9979084730148315,
      0.9841441512107849,
      0.9491705894470215,
      0.9589632153511047,
      0.9390518069267273,
      0.9768784046173096,
      0.9968233108520508,
      0.9983114004135132,
      0.9987754821777344,
      0.997446596622467,
      0.9949162006378174,
      0.9848506450653076,
      0.9739612340927124,
      0.9497549533843994,
      0.939432680606842,
      0.9363083839416504,
      0.9104143977165222,
      0.9238401651382446,
      0.9658790826797485,
      0.9916331171989441,
      0.9800189733505249,
      0.9930922985076904,
      0.9733659029006958,
      0.999399721622467,
      0.9991180896759033,
      0.9987037181854248,
      0.99947589635849,
      0.9994576573371887,
      0.9992514252662659,
      0.999563455581665,
      0.9995825886726379,
      0.9996755123138428,
      0.9995557069778442,
      0.9990849494934082,
      0.9976179003715515,
      0.9923948049545288,
      0.9776320457458496,
      0.942472517490387,
      0.9351867437362671,
      0.9110944271087646,
      0.859133243560791,
      0.8397253751754761,
      0.8653664588928223,
      0.9129930734634399,
      0.9597311019897461,
      0.9726322889328003,
      0.9936812520027161,
      0.9960829019546509,
      0.9985088109970093,
      0.9991881251335144,
      0.9987729787826538,
      0.9980621933937073,
      0.994868814945221,
      0.9927060604095459,
      0.9939412474632263,
      0.9780429005622864,
      0.9699516892433167,
      0.9438424110412598,
      0.9115012884140015,
      0.9391149878501892,
      0.875266432762146,
      0.8861702084541321,
      0.9130890965461731,
      0.8867733478546143,
      0.8389151096343994,
      0.8583196401596069,
      0.8946793079376221,
      0.8739226460456848,
      0.8449268341064453,
      0.8869777917861938,
      0.9013121128082275,
      0.8670103549957275,
      0.8455694317817688,
      0.8955627679824829,
      0.8891719579696655,
      0.8501926064491272,
      0.8591169714927673,
      0.9075877666473389,
      0.8655715584754944,
      0.8366647362709045,
      0.8985669612884521,
      0.9282436370849609,
      0.8967446088790894,
      0.92351895570755,
      0.9684669971466064,
      0.9742794632911682,
      0.9927558302879333,
      0.9977108836174011,
      0.9994906187057495,
      0.9996005296707153,
      0.9989253878593445,
      0.9878726005554199,
      0.9933513402938843,
      0.9951647520065308,
      0.9914483428001404,
      0.9927970170974731,
      0.9959430694580078,
      0.9964946508407593,
      0.9927810430526733,
      0.9943860173225403,
      0.9974482655525208,
      0.9959912896156311,
      0.9942302703857422,
      0.9943460822105408,
      0.997664213180542,
      0.9973710179328918,
      0.9947104454040527,
      0.9949923753738403,
      0.9978556632995605,
      0.9978153705596924,
      0.9952478408813477,
      0.9941831827163696,
      0.9976654052734375,
      0.9974570870399475,
      0.9935109615325928,
      0.995349645614624,
      0.9983508586883545,
      0.9962175488471985,
      0.9883483648300171,
      0.9967175126075745,
      0.9984576106071472,
      0.9951425194740295,
      0.9910763502120972,
      0.9984991550445557,
      0.9972683191299438,
      0.9934697151184082,
      0.9976728558540344,
      0.9986913204193115,
      0.99691241979599,
      0.9974519610404968,
      0.9993249773979187,
      0.9986633658409119,
      0.9975281357765198,
      0.9993716478347778,
      0.999249279499054,
      0.9977563619613647,
      0.9989109039306641,
      0.9996383190155029,
      0.999253511428833,
      0.9992403388023376,
      0.9998319149017334,
      0.9998100399971008,
      0.999667763710022,
      0.9995586276054382,
      0.9994191527366638,
      0.9994269609451294,
      0.9997435808181763,
      0.9997763633728027,
      0.9997739791870117,
      0.999722421169281,
      0.9997487664222717,
      0.9997871518135071,
      0.9998473525047302,
      0.9998074769973755,
      0.9996059536933899,
      0.9995735287666321,
      0.9984890818595886,
      0.9936975240707397,
      0.9930755496025085,
      0.9983190298080444,
      0.9968644976615906,
      0.9907284379005432,
      0.9934688210487366,
      0.997381865978241,
      0.9921923875808716,
      0.9826240539550781,
      0.9910290837287903,
      0.9909380674362183,
      0.9973857402801514,
      0.9984150528907776,
      0.9991545677185059,
      0.9984127879142761,
      0.9987066984176636,
      0.9993839263916016,
      0.9993143081665039,
      0.9986086487770081,
      0.9995611310005188,
      0.9996775388717651,
      0.9993204474449158,
      0.999398410320282,
      0.9996795058250427,
      0.9995087385177612
    ],
    [
      0.2516753673553467,
      0.266975075006485,
      0.23696240782737732,
      0.20430044829845428,
      0.18731550872325897,
      0.17225410044193268,
      0.1651311218738556,
      0.16872301697731018,
      0.1551506072282791,
      0.13626733422279358,
      0.15043532848358154,
      0.1509474217891693,
      0.145597904920578,
      0.13273045420646667,
      0.15504948794841766,
      0.15205688774585724,
      0.13600805401802063,
      0.13877084851264954,
      0.15372712910175323,
      0.16269627213478088,
      0.1473885178565979,
      0.16500914096832275,
      0.17206567525863647,
      0.16366073489189148,
      0.15768006443977356,
      0.17524825036525726,
      0.17827671766281128,
      0.16901704668998718,
      0.16982051730155945,
      0.1790994107723236,
      0.1666443645954132,
      0.15871857106685638,
      0.17327213287353516,
      0.16443561017513275,
      0.15721219778060913,
      0.16193154454231262,
      0.16029736399650574,
      0.1572055220603943,
      0.15081742405891418,
      0.16698996722698212,
      0.16693800687789917,
      0.1669013947248459,
      0.16550734639167786,
      0.176579087972641,
      0.1679856777191162,
      0.1621515452861786,
      0.15143008530139923,
      0.15135273337364197,
      0.15816979110240936,
      0.1467522382736206,
      0.1488247811794281,
      0.14594808220863342,
      0.14443731307983398,
      0.13596192002296448,
      0.15358836948871613,
      0.15396137535572052,
      0.15117333829402924,
      0.15119114518165588,
      0.1654430627822876,
      0.15366379916667938,
      0.1408330798149109,
      0.16027161478996277,
      0.1646789312362671,
      0.16598236560821533,
      0.15982168912887573,
      0.17065268754959106,
      0.17819330096244812,
      0.18014302849769592,
      0.19077059626579285,
      0.20511803030967712,
      0.23681490123271942,
      0.24501366913318634,
      0.25626158714294434,
      0.28900134563446045,
      0.2999235987663269,
      0.9995548129081726,
      0.999738335609436,
      0.9996852278709412,
      0.9995723366737366,
      0.9995309710502625,
      0.9989538192749023,
      0.9968675374984741,
      0.9829079508781433,
      0.935319185256958,
      0.947140097618103,
      0.8835325241088867,
      0.8835656642913818,
      0.8748820424079895,
      0.9150886535644531,
      0.9287749528884888,
      0.9775261282920837,
      0.989708423614502,
      0.9978134036064148,
      0.9987291097640991,
      0.9991574883460999,
      0.9991601705551147,
      0.9992949962615967,
      0.999193549156189,
      0.9973850250244141,
      0.9962328672409058,
      0.9818778038024902,
      0.9607656002044678,
      0.9117327928543091,
      0.8858476877212524,
      0.8903681039810181,
      0.8783316612243652,
      0.8945906162261963,
      0.9068091511726379,
      0.9417061805725098,
      0.9238373041152954,
      0.9629528522491455,
      0.9471632242202759,
      0.973442792892456,
      0.9729839563369751,
      0.9894349575042725,
      0.9928948879241943,
      0.9977473616600037,
      0.9941450357437134,
      0.9951907396316528,
      0.9924423694610596,
      0.9799810647964478,
      0.9868863821029663,
      0.9974235892295837,
      0.9993370175361633,
      0.9996424317359924,
      0.9964496493339539,
      0.9992865324020386,
      0.999033510684967,
      0.9996495842933655,
      0.9997437000274658,
      0.9976005554199219,
      0.9970889687538147,
      0.9977740049362183,
      0.9980149865150452,
      0.9958266019821167,
      0.9906526207923889,
      0.9917699694633484,
      0.9938117265701294,
      0.9911657571792603,
      0.9912660121917725,
      0.9982435703277588,
      0.9993537664413452,
      0.9997090101242065,
      0.9998362064361572,
      0.9997444748878479,
      0.9997605681419373,
      0.9990243911743164,
      0.9989235997200012,
      0.9984186887741089,
      0.9986921548843384,
      0.9946784973144531,
      0.989443302154541,
      0.9839807748794556,
      0.978847086429596,
      0.9698107838630676,
      0.9550924897193909,
      0.9834277033805847,
      0.9968852996826172,
      0.9988077878952026,
      0.9996358156204224,
      0.9990159273147583,
      0.9959136247634888,
      0.9884981513023376,
      0.962410569190979,
      0.9232701659202576,
      0.8680245280265808,
      0.8358389139175415,
      0.8688998818397522,
      0.8979828357696533,
      0.9581348896026611,
      0.9793334007263184,
      0.9964025616645813,
      0.9970846772193909,
      0.999216616153717,
      0.9994695782661438,
      0.9996751546859741,
      0.9986637830734253,
      0.997802734375,
      0.9828593730926514,
      0.9458750486373901,
      0.9556542634963989,
      0.9359173774719238,
      0.9754748344421387,
      0.9966670274734497,
      0.9983473420143127,
      0.9988354444503784,
      0.9975023865699768,
      0.9949486255645752,
      0.9845649600028992,
      0.9729659557342529,
      0.948192834854126,
      0.9379485249519348,
      0.9347245693206787,
      0.9089770317077637,
      0.9231013655662537,
      0.9660254716873169,
      0.9916383624076843,
      0.9798458814620972,
      0.9933222532272339,
      0.9743056297302246,
      0.9994773268699646,
      0.9992743134498596,
      0.9989270567893982,
      0.9995652437210083,
      0.9995321035385132,
      0.9993149638175964,
      0.9996098279953003,
      0.9996309280395508,
      0.9997202157974243,
      0.9996121525764465,
      0.9992001056671143,
      0.9978761672973633,
      0.9928768873214722,
      0.9783178567886353,
      0.943138599395752,
      0.9354286193847656,
      0.9111030101776123,
      0.8585658669471741,
      0.8370459079742432,
      0.8651211857795715,
      0.913215160369873,
      0.960806131362915,
      0.9728268384933472,
      0.9936636090278625,
      0.9962061643600464,
      0.9986166954040527,
      0.9993030428886414,
      0.9989354014396667,
      0.9983227252960205,
      0.9954460859298706,
      0.9934231638908386,
      0.9944481253623962,
      0.9785776734352112,
      0.9699145555496216,
      0.9431160688400269,
      0.9121241569519043,
      0.9394371509552002,
      0.8743754029273987,
      0.8849887847900391,
      0.9132289886474609,
      0.8862459659576416,
      0.8338995575904846,
      0.856749415397644,
      0.8940624594688416,
      0.8705573081970215,
      0.8427488207817078,
      0.885987401008606,
      0.9000726938247681,
      0.8667114973068237,
      0.8435155153274536,
      0.8944228291511536,
      0.8872708678245544,
      0.8440998792648315,
      0.8586190938949585,
      0.9073222875595093,
      0.8634961843490601,
      0.8362048864364624,
      0.8989946246147156,
      0.9280845522880554,
      0.8951995372772217,
      0.9209496378898621,
      0.9674479961395264,
      0.973813533782959,
      0.9928860068321228,
      0.9978949427604675,
      0.9995757341384888,
      0.9996896386146545,
      0.9992038011550903,
      0.9903301000595093,
      0.9948700070381165,
      0.9963616728782654,
      0.993333101272583,
      0.9944023489952087,
      0.9970213770866394,
      0.9973850846290588,
      0.994455099105835,
      0.9954187273979187,
      0.9981020092964172,
      0.9970900416374207,
      0.9955763816833496,
      0.9957526922225952,
      0.9982096552848816,
      0.9981533885002136,
      0.9961689114570618,
      0.9955265522003174,
      0.9980538487434387,
      0.9982481002807617,
      0.995734691619873,
      0.9941418766975403,
      0.9977974891662598,
      0.9978667497634888,
      0.9937849044799805,
      0.9953177571296692,
      0.9984543323516846,
      0.9965633153915405,
      0.9885736703872681,
      0.9968432188034058,
      0.9986529350280762,
      0.9955762028694153,
      0.991699755191803,
      0.9987276196479797,
      0.9976078867912292,
      0.9939957857131958,
      0.9978309273719788,
      0.9988478422164917,
      0.9972836971282959,
      0.9976838231086731,
      0.9994035363197327,
      0.9988777041435242,
      0.9979211688041687,
      0.9994558095932007,
      0.9993691444396973,
      0.9980912804603577,
      0.9990771412849426,
      0.999679446220398,
      0.9993765354156494,
      0.9993780851364136,
      0.9998595118522644,
      0.9998365044593811,
      0.9997248649597168,
      0.9996341466903687,
      0.9995214343070984,
      0.999529242515564,
      0.9997846484184265,
      0.9998053312301636,
      0.9998053908348083,
      0.9997600317001343,
      0.9997818470001221,
      0.9998137950897217,
      0.9998732209205627,
      0.9998382329940796,
      0.9996596574783325,
      0.9996299147605896,
      0.9986563324928284,
      0.9940543174743652,
      0.9933791160583496,
      0.9984670877456665,
      0.9970182180404663,
      0.9909233450889587,
      0.9936398863792419,
      0.9975143671035767,
      0.9923653602600098,
      0.9829883575439453,
      0.9917016625404358,
      0.9916273951530457,
      0.9976642727851868,
      0.9986606240272522,
      0.9993271231651306,
      0.9987568259239197,
      0.9989687204360962,
      0.999518871307373,
      0.9994712471961975,
      0.9989177584648132,
      0.9996618032455444,
      0.9997503161430359,
      0.9994838237762451,
      0.9995353817939758,
      0.9997495412826538,
      0.9996063709259033
    ],
    [
      0.2681228518486023,
      0.28428786993026733,
      0.2516332268714905,
      0.22480055689811707,
      0.20763608813285828,
      0.18939326703548431,
      0.18461410701274872,
      0.19312897324562073,
      0.18048134446144104,
      0.15644054114818573,
      0.16896376013755798,
      0.1754012405872345,
      0.16782426834106445,
      0.14679144322872162,
      0.17306049168109894,
      0.1711703985929489,
      0.1555490344762802,
      0.1567203253507614,
      0.17583633959293365,
      0.17876014113426208,
      0.164095938205719,
      0.18768095970153809,
      0.188460111618042,
      0.1835666000843048,
      0.1758015900850296,
      0.1974618136882782,
      0.19988292455673218,
      0.18393827974796295,
      0.18519127368927002,
      0.19579927623271942,
      0.17643237113952637,
      0.1723949909210205,
      0.1832180619239807,
      0.17802712321281433,
      0.17025691270828247,
      0.17495857179164886,
      0.17330998182296753,
      0.17017370462417603,
      0.16466394066810608,
      0.1819234937429428,
      0.18029186129570007,
      0.18653255701065063,
      0.1817384958267212,
      0.1880514919757843,
      0.17952601611614227,
      0.1785699725151062,
      0.1624290496110916,
      0.1622024029493332,
      0.16910934448242188,
      0.1553957760334015,
      0.15994444489479065,
      0.16457442939281464,
      0.1709941029548645,
      0.1598673164844513,
      0.18021199107170105,
      0.1898117959499359,
      0.18787217140197754,
      0.1754082888364792,
      0.1913297325372696,
      0.18192864954471588,
      0.16672484576702118,
      0.182848259806633,
      0.19259873032569885,
      0.18832997977733612,
      0.1834040731191635,
      0.2041013389825821,
      0.21527796983718872,
      0.21497443318367004,
      0.2298661172389984,
      0.2508370578289032,
      0.2902289032936096,
      0.30217522382736206,
      0.3083113431930542,
      0.33166372776031494,
      0.38058239221572876,
      0.9996353983879089,
      0.9998036026954651,
      0.9997607469558716,
      0.9996308088302612,
      0.9996033906936646,
      0.9990087151527405,
      0.9969618320465088,
      0.9828470945358276,
      0.935985267162323,
      0.947309672832489,
      0.8835732936859131,
      0.8842599391937256,
      0.8737369179725647,
      0.9150255918502808,
      0.927566647529602,
      0.976847231388092,
      0.9890478253364563,
      0.9978628754615784,
      0.9988337159156799,
      0.9993066787719727,
      0.9992990493774414,
      0.999390184879303,
      0.9992900490760803,
      0.9976051449775696,
      0.9962697625160217,
      0.9814211130142212,
      0.9599143266677856,
      0.9117348194122314,
      0.8830282092094421,
      0.88620924949646,
      0.8725851774215698,
      0.8912851810455322,
      0.904593825340271,
      0.9397775530815125,
      0.9214588403701782,
      0.9615569114685059,
      0.9454591274261475,
      0.972521185874939,
      0.9723985195159912,
      0.989800751209259,
      0.9932553768157959,
      0.9979362487792969,
      0.9942401051521301,
      0.9950918555259705,
      0.9917811751365662,
      0.9782341122627258,
      0.9864242076873779,
      0.9974913597106934,
      0.999380350112915,
      0.9996716380119324,
      0.9968832731246948,
      0.9993780255317688,
      0.9990994334220886,
      0.9996790289878845,
      0.9997778534889221,
      0.9980863928794861,
      0.9977300763130188,
      0.9982849359512329,
      0.9984468221664429,
      0.9965198636054993,
      0.9918941259384155,
      0.993032693862915,
      0.994530439376831,
      0.9918563961982727,
      0.9919235706329346,
      0.9984880685806274,
      0.9994707703590393,
      0.9997503757476807,
      0.9998595118522644,
      0.9997789859771729,
      0.9997951984405518,
      0.9991706013679504,
      0.9991062879562378,
      0.998677134513855,
      0.9989076852798462,
      0.9952804446220398,
      0.9900820851325989,
      0.9839013814926147,
      0.977641761302948,
      0.9674579501152039,
      0.951346755027771,
      0.9812654256820679,
      0.9966371059417725,
      0.9988275766372681,
      0.9996751546859741,
      0.9991260170936584,
      0.996025562286377,
      0.9878624081611633,
      0.9599415063858032,
      0.9184420108795166,
      0.8623790740966797,
      0.8317744731903076,
      0.8661786913871765,
      0.8963308334350586,
      0.955921471118927,
      0.9775930643081665,
      0.9962738752365112,
      0.9970809817314148,
      0.9992380738258362,
      0.9994893670082092,
      0.9996974468231201,
      0.9986104369163513,
      0.9976704716682434,
      0.9816023707389832,
      0.9424408078193665,
      0.9521358013153076,
      0.9326348900794983,
      0.9736974239349365,
      0.9964742064476013,
      0.9983968138694763,
      0.998914361000061,
      0.9975560307502747,
      0.9949802756309509,
      0.9839831590652466,
      0.9716120362281799,
      0.946343183517456,
      0.9360238313674927,
      0.9329902529716492,
      0.9066169261932373,
      0.9219797849655151,
      0.9658114314079285,
      0.9915036559104919,
      0.9794045090675354,
      0.9935594201087952,
      0.9752601981163025,
      0.9995706677436829,
      0.9994566440582275,
      0.9991829991340637,
      0.9996707439422607,
      0.9996194839477539,
      0.9993909597396851,
      0.9996694922447205,
      0.9996911287307739,
      0.999776303768158,
      0.9996747970581055,
      0.9993374943733215,
      0.998140275478363,
      0.9931913018226624,
      0.978485643863678,
      0.9429939389228821,
      0.9347913265228271,
      0.9106617569923401,
      0.858312726020813,
      0.8328772783279419,
      0.8663455843925476,
      0.9137725830078125,
      0.9614260792732239,
      0.9727391004562378,
      0.9937264919281006,
      0.9964460134506226,
      0.9988123774528503,
      0.999469518661499,
      0.9991247057914734,
      0.9986555576324463,
      0.9962523579597473,
      0.9945377707481384,
      0.9952368140220642,
      0.9794631004333496,
      0.9700333476066589,
      0.9428818225860596,
      0.912850558757782,
      0.9402919411659241,
      0.8749263882637024,
      0.8851221203804016,
      0.9140394926071167,
      0.8828226327896118,
      0.828230619430542,
      0.8543660044670105,
      0.8923522233963013,
      0.8607892990112305,
      0.8358516693115234,
      0.8824405074119568,
      0.8975709676742554,
      0.8570893406867981,
      0.8390283584594727,
      0.891587495803833,
      0.8844769597053528,
      0.8371427059173584,
      0.8577224016189575,
      0.9060965776443481,
      0.8625243902206421,
      0.8324793577194214,
      0.898169994354248,
      0.9265874028205872,
      0.8915884494781494,
      0.9172050356864929,
      0.9658688306808472,
      0.9724656343460083,
      0.9928447008132935,
      0.9980607628822327,
      0.9996583461761475,
      0.9997686743736267,
      0.9994332790374756,
      0.9928139448165894,
      0.9962629675865173,
      0.9974691271781921,
      0.9951828122138977,
      0.9959394335746765,
      0.9980055093765259,
      0.9982093572616577,
      0.996017336845398,
      0.99655681848526,
      0.9986848831176758,
      0.9980588555335999,
      0.9968653321266174,
      0.9969698786735535,
      0.9986552596092224,
      0.998762309551239,
      0.9973405003547668,
      0.9961352944374084,
      0.9982646703720093,
      0.9986035823822021,
      0.996176540851593,
      0.9940146803855896,
      0.9979726076126099,
      0.9981975555419922,
      0.9939671754837036,
      0.9952612519264221,
      0.9985787868499756,
      0.9969476461410522,
      0.9886972904205322,
      0.996854305267334,
      0.9988387227058411,
      0.9959808588027954,
      0.9920761585235596,
      0.9988990426063538,
      0.998069703578949,
      0.9945675134658813,
      0.9979586005210876,
      0.999038815498352,
      0.9978319406509399,
      0.9979059100151062,
      0.9994915127754211,
      0.9991286993026733,
      0.9984556436538696,
      0.9995627403259277,
      0.9995220303535461,
      0.9986176490783691,
      0.9992794394493103,
      0.9997377991676331,
      0.9995226860046387,
      0.999519407749176,
      0.9998895525932312,
      0.9998668432235718,
      0.9997823238372803,
      0.9997154474258423,
      0.9996275305747986,
      0.9996411800384521,
      0.9998341202735901,
      0.9998385310173035,
      0.999839723110199,
      0.9998058676719666,
      0.9998222589492798,
      0.9998469352722168,
      0.9999014735221863,
      0.999872624874115,
      0.9997233748435974,
      0.9997055530548096,
      0.9989089369773865,
      0.9947414398193359,
      0.994031548500061,
      0.998681902885437,
      0.9972853064537048,
      0.9914125204086304,
      0.9941858649253845,
      0.9977371692657471,
      0.9925178289413452,
      0.9839265942573547,
      0.9927273392677307,
      0.9926419258117676,
      0.9980505108833313,
      0.9989683628082275,
      0.9995235204696655,
      0.99913489818573,
      0.9992648959159851,
      0.9996625185012817,
      0.9996317625045776,
      0.9992347359657288,
      0.9997631311416626,
      0.9998244643211365,
      0.9996455311775208,
      0.9996762871742249,
      0.9998213052749634,
      0.9997072219848633
    ],
    [
      0.29095688462257385,
      0.30828678607940674,
      0.27360814809799194,
      0.25526803731918335,
      0.23431184887886047,
      0.21546699106693268,
      0.20310652256011963,
      0.2171669900417328,
      0.20643350481987,
      0.1777597814798355,
      0.18770115077495575,
      0.20034292340278625,
      0.189555361866951,
      0.16356167197227478,
      0.19548895955085754,
      0.197002112865448,
      0.18020448088645935,
      0.1803150177001953,
      0.20641696453094482,
      0.2030957192182541,
      0.18713878095149994,
      0.2137414515018463,
      0.2147759646177292,
      0.21437615156173706,
      0.20447811484336853,
      0.22630897164344788,
      0.2303016185760498,
      0.21289955079555511,
      0.212276428937912,
      0.21713538467884064,
      0.20012778043746948,
      0.1954805552959442,
      0.2019004076719284,
      0.18887828290462494,
      0.18139319121837616,
      0.19085091352462769,
      0.1892147958278656,
      0.18008224666118622,
      0.1764516532421112,
      0.19369547069072723,
      0.18951065838336945,
      0.20153793692588806,
      0.1927991509437561,
      0.19848254323005676,
      0.18931205570697784,
      0.1885499805212021,
      0.17687174677848816,
      0.1803276091814041,
      0.1750953197479248,
      0.16645461320877075,
      0.1735394150018692,
      0.18037493526935577,
      0.1843743771314621,
      0.17945152521133423,
      0.20282289385795593,
      0.22267544269561768,
      0.21330338716506958,
      0.19905005395412445,
      0.21482083201408386,
      0.20283272862434387,
      0.18590503931045532,
      0.20136752724647522,
      0.21521562337875366,
      0.2115764021873474,
      0.2020963579416275,
      0.2281993180513382,
      0.24516424536705017,
      0.24659818410873413,
      0.26132819056510925,
      0.2823479175567627,
      0.3179911971092224,
      0.3330376148223877,
      0.3326510787010193,
      0.3457057476043701,
      0.40669888257980347,
      0.999710738658905,
      0.9998570680618286,
      0.9998190999031067,
      0.9996839761734009,
      0.999667763710022,
      0.9990481734275818,
      0.9970004558563232,
      0.9826781153678894,
      0.9366552829742432,
      0.9471762180328369,
      0.8839166760444641,
      0.8843238353729248,
      0.8716858625411987,
      0.9136865735054016,
      0.9251043200492859,
      0.9754002094268799,
      0.9878522157669067,
      0.9978038668632507,
      0.998896062374115,
      0.9994037747383118,
      0.9993484616279602,
      0.9994550943374634,
      0.9993395209312439,
      0.9976359605789185,
      0.9961279034614563,
      0.9804829359054565,
      0.9582719802856445,
      0.9103161096572876,
      0.8785834312438965,
      0.879336953163147,
      0.8662384748458862,
      0.8866673707962036,
      0.9022834897041321,
      0.937647819519043,
      0.9189342260360718,
      0.9592899084091187,
      0.943289577960968,
      0.9714806079864502,
      0.9716768264770508,
      0.9901712536811829,
      0.9935606122016907,
      0.9981454610824585,
      0.9943803548812866,
      0.9949407577514648,
      0.9909785389900208,
      0.9759665131568909,
      0.9856842160224915,
      0.9974884390830994,
      0.9994150400161743,
      0.9996958374977112,
      0.9972755908966064,
      0.9994568824768066,
      0.9991512298583984,
      0.9997044801712036,
      0.9998087286949158,
      0.9984595775604248,
      0.9982308149337769,
      0.9986816644668579,
      0.9987884163856506,
      0.9971191883087158,
      0.9930071830749512,
      0.994144856929779,
      0.9951052069664001,
      0.9922995567321777,
      0.9922040700912476,
      0.9986624121665955,
      0.9995635747909546,
      0.9997958540916443,
      0.9998742341995239,
      0.9998168349266052,
      0.9998263716697693,
      0.9993053674697876,
      0.9992697238922119,
      0.9989493489265442,
      0.999087929725647,
      0.9959397912025452,
      0.990792989730835,
      0.9835716485977173,
      0.9764015078544617,
      0.9639002084732056,
      0.9468600749969482,
      0.9786401391029358,
      0.996359646320343,
      0.9988062977790833,
      0.9997098445892334,
      0.9992195963859558,
      0.9961307644844055,
      0.9871647357940674,
      0.9571391940116882,
      0.9145859479904175,
      0.8588444590568542,
      0.8263793587684631,
      0.8658539652824402,
      0.8954572677612305,
      0.953433096408844,
      0.9752864241600037,
      0.9960217475891113,
      0.9969622492790222,
      0.9992470741271973,
      0.9995036125183105,
      0.9997219443321228,
      0.9986025094985962,
      0.9975684881210327,
      0.9798679947853088,
      0.937670111656189,
      0.9483978152275085,
      0.9305791854858398,
      0.9720649719238281,
      0.996274471282959,
      0.9984191060066223,
      0.9989511370658875,
      0.9974916577339172,
      0.9947394132614136,
      0.9823669195175171,
      0.9697354435920715,
      0.9444307684898376,
      0.9344093203544617,
      0.9315212965011597,
      0.9041299223899841,
      0.9205780029296875,
      0.9654719829559326,
      0.9911547899246216,
      0.9784221053123474,
      0.9936147928237915,
      0.9758177399635315,
      0.9996379613876343,
      0.9995869994163513,
      0.9993696808815002,
      0.9997484683990479,
      0.9996890425682068,
      0.9994540810585022,
      0.9997168779373169,
      0.9997374415397644,
      0.9998089075088501,
      0.9997290372848511,
      0.9994481801986694,
      0.9983368515968323,
      0.9932292103767395,
      0.9782278537750244,
      0.9417027235031128,
      0.9328616261482239,
      0.9094966650009155,
      0.8571932911872864,
      0.8224369287490845,
      0.8604078888893127,
      0.9141066670417786,
      0.9608210921287537,
      0.9718072414398193,
      0.9933987259864807,
      0.9965596199035645,
      0.9989699125289917,
      0.999598503112793,
      0.9992796778678894,
      0.9989466071128845,
      0.9969627857208252,
      0.9955597519874573,
      0.9959048628807068,
      0.9799903631210327,
      0.9694762229919434,
      0.9415501356124878,
      0.9130784273147583,
      0.9392642974853516,
      0.8762989044189453,
      0.884883463382721,
      0.9147387146949768,
      0.8859877586364746,
      0.8252427577972412,
      0.8545893430709839,
      0.8926040530204773,
      0.8585009574890137,
      0.8290117979049683,
      0.8814449906349182,
      0.8968743085861206,
      0.8504461646080017,
      0.8374522924423218,
      0.8901110887527466,
      0.8830019235610962,
      0.8316237926483154,
      0.8582186102867126,
      0.9060831069946289,
      0.8630834817886353,
      0.8329676389694214,
      0.8979005813598633,
      0.9259396195411682,
      0.8906298875808716,
      0.9141567945480347,
      0.9643594026565552,
      0.9709011316299438,
      0.9928109645843506,
      0.9982247948646545,
      0.9997265338897705,
      0.9998183250427246,
      0.9995607137680054,
      0.9944800734519958,
      0.9972782731056213,
      0.9981743097305298,
      0.9964914321899414,
      0.9972128868103027,
      0.9986628293991089,
      0.9987707734107971,
      0.9972162246704102,
      0.9976300001144409,
      0.999083936214447,
      0.9986625909805298,
      0.9978786706924438,
      0.9977549910545349,
      0.9989282488822937,
      0.9990391731262207,
      0.9979898929595947,
      0.9965277314186096,
      0.9984090924263,
      0.9988045692443848,
      0.9964763522148132,
      0.9938740730285645,
      0.9980769753456116,
      0.9984365701675415,
      0.9942244291305542,
      0.9952307343482971,
      0.9986865520477295,
      0.9972200393676758,
      0.9888527393341064,
      0.9968836903572083,
      0.9989816546440125,
      0.9963200092315674,
      0.9922547936439514,
      0.9990293383598328,
      0.9983704090118408,
      0.994991660118103,
      0.9980436563491821,
      0.9992321133613586,
      0.9982578754425049,
      0.9981358647346497,
      0.9995851516723633,
      0.9993826746940613,
      0.9989351034164429,
      0.9996702671051025,
      0.9996657967567444,
      0.9991165995597839,
      0.999500036239624,
      0.9997925758361816,
      0.9996461272239685,
      0.9996272921562195,
      0.9999141097068787,
      0.999890923500061,
      0.9998242855072021,
      0.9997751116752625,
      0.9997104406356812,
      0.9997265338897705,
      0.9998711943626404,
      0.9998663067817688,
      0.9998689889907837,
      0.9998422861099243,
      0.9998551607131958,
      0.9998741149902344,
      0.9999244809150696,
      0.9999017715454102,
      0.9997782707214355,
      0.9997681379318237,
      0.999125063419342,
      0.9954060912132263,
      0.9947117567062378,
      0.9989339113235474,
      0.9975736737251282,
      0.9917463064193726,
      0.9947059154510498,
      0.99796462059021,
      0.9926329255104065,
      0.9844101071357727,
      0.9938198328018188,
      0.9937970638275146,
      0.9984884262084961,
      0.9992671608924866,
      0.9996879696846008,
      0.999447226524353,
      0.9995207190513611,
      0.9997789263725281,
      0.9997591376304626,
      0.9994877576828003,
      0.9998416900634766,
      0.9998814463615417,
      0.9997633695602417,
      0.9997804760932922,
      0.9998769760131836,
      0.9997841119766235
    ],
    [
      0.2973039150238037,
      0.31839337944984436,
      0.292507529258728,
      0.27727460861206055,
      0.26119181513786316,
      0.23147445917129517,
      0.221052885055542,
      0.2378315031528473,
      0.22786171734333038,
      0.19507694244384766,
      0.20781584084033966,
      0.22609660029411316,
      0.20642416179180145,
      0.1836853176355362,
      0.22608301043510437,
      0.23194222152233124,
      0.20758667588233948,
      0.21431627869606018,
      0.2464608997106552,
      0.24026620388031006,
      0.21666982769966125,
      0.24468261003494263,
      0.24219709634780884,
      0.23967213928699493,
      0.23710276186466217,
      0.248846173286438,
      0.2484748661518097,
      0.23566067218780518,
      0.2403566837310791,
      0.24141240119934082,
      0.22097639739513397,
      0.22652053833007812,
      0.22422896325588226,
      0.20779837667942047,
      0.19954703748226166,
      0.21269915997982025,
      0.20329569280147552,
      0.1912924349308014,
      0.19561797380447388,
      0.21244187653064728,
      0.20119597017765045,
      0.21380385756492615,
      0.2062651515007019,
      0.20026636123657227,
      0.194647416472435,
      0.19865205883979797,
      0.19036567211151123,
      0.19521057605743408,
      0.19297251105308533,
      0.17855501174926758,
      0.19275087118148804,
      0.20224177837371826,
      0.20939598977565765,
      0.19515255093574524,
      0.21813523769378662,
      0.2479020357131958,
      0.236794576048851,
      0.21618881821632385,
      0.23393796384334564,
      0.22467908263206482,
      0.20644940435886383,
      0.2164943665266037,
      0.23096320033073425,
      0.23092594742774963,
      0.2112983912229538,
      0.2362326979637146,
      0.2604430019855499,
      0.26210951805114746,
      0.26675909757614136,
      0.28395748138427734,
      0.32129427790641785,
      0.33517709374427795,
      0.33306369185447693,
      0.34539103507995605,
      0.4218579828739166,
      0.999751091003418,
      0.9998863339424133,
      0.9998539090156555,
      0.9997139573097229,
      0.99969881772995,
      0.9990379214286804,
      0.9968542456626892,
      0.9814907312393188,
      0.9350219964981079,
      0.9451026916503906,
      0.8803490996360779,
      0.8816900253295898,
      0.8714918494224548,
      0.9104167222976685,
      0.9232368469238281,
      0.9745723009109497,
      0.9870260953903198,
      0.9977171421051025,
      0.9988992214202881,
      0.9994563460350037,
      0.9994038343429565,
      0.9994919300079346,
      0.9993599057197571,
      0.9976015090942383,
      0.9958983659744263,
      0.9797149300575256,
      0.9566734433174133,
      0.9084063768386841,
      0.8749604225158691,
      0.8715035915374756,
      0.8608756065368652,
      0.8797605633735657,
      0.8994200229644775,
      0.935612678527832,
      0.9172568321228027,
      0.9586890935897827,
      0.941834568977356,
      0.9696958661079407,
      0.9704655408859253,
      0.990078866481781,
      0.9939435720443726,
      0.9982081651687622,
      0.9941452145576477,
      0.9944681525230408,
      0.989812433719635,
      0.97283935546875,
      0.9843733310699463,
      0.9973178505897522,
      0.9993953704833984,
      0.9996979236602783,
      0.9974882006645203,
      0.9994902014732361,
      0.9991587996482849,
      0.9997169375419617,
      0.9998286962509155,
      0.9987078905105591,
      0.9985716938972473,
      0.9989287257194519,
      0.9989811182022095,
      0.9974704384803772,
      0.9938108325004578,
      0.9949585795402527,
      0.9954709410667419,
      0.9925222992897034,
      0.9923805594444275,
      0.9987630844116211,
      0.9996192455291748,
      0.9998263716697693,
      0.9998932480812073,
      0.9998378753662109,
      0.9998416304588318,
      0.9993700981140137,
      0.9993453621864319,
      0.9990746378898621,
      0.9991691708564758,
      0.9961797595024109,
      0.9907468557357788,
      0.982469916343689,
      0.9740864038467407,
      0.9596922397613525,
      0.9416213035583496,
      0.9765388369560242,
      0.9959972500801086,
      0.998748242855072,
      0.9997113943099976,
      0.9992258548736572,
      0.9959684610366821,
      0.9857046604156494,
      0.9532921314239502,
      0.9094394445419312,
      0.8562533855438232,
      0.8182089328765869,
      0.8641464710235596,
      0.8935883045196533,
      0.9511064291000366,
      0.973077118396759,
      0.9957793354988098,
      0.9968428611755371,
      0.9992205500602722,
      0.9994993805885315,
      0.9997300505638123,
      0.9985734224319458,
      0.9974836707115173,
      0.9782304763793945,
      0.9353173971176147,
      0.9439183473587036,
      0.9278897047042847,
      0.9702821373939514,
      0.9960640072822571,
      0.9983863830566406,
      0.9989544153213501,
      0.9975795149803162,
      0.9948659539222717,
      0.982032060623169,
      0.9687151908874512,
      0.9421215057373047,
      0.9325615167617798,
      0.9292318820953369,
      0.9002937078475952,
      0.9173328876495361,
      0.9642688035964966,
      0.9907152056694031,
      0.9772857427597046,
      0.9934037923812866,
      0.9755284190177917,
      0.9996727705001831,
      0.9996546506881714,
      0.9994694590568542,
      0.9997876286506653,
      0.9997224807739258,
      0.9994708895683289,
      0.99973464012146,
      0.999759316444397,
      0.9998310208320618,
      0.9997498393058777,
      0.9994984269142151,
      0.9983433485031128,
      0.992827296257019,
      0.9769508838653564,
      0.938096284866333,
      0.9285125732421875,
      0.9054926633834839,
      0.8531603813171387,
      0.8137528300285339,
      0.8570659160614014,
      0.9122925996780396,
      0.958718478679657,
      0.9695396423339844,
      0.9924749135971069,
      0.9964061975479126,
      0.9990304112434387,
      0.9996529817581177,
      0.9993615746498108,
      0.9991092085838318,
      0.997312605381012,
      0.9960159659385681,
      0.9960797429084778,
      0.9791856408119202,
      0.9669591784477234,
      0.9381740689277649,
      0.9112556576728821,
      0.9353559017181396,
      0.8737804889678955,
      0.8840427398681641,
      0.9137600660324097,
      0.88117915391922,
      0.8215616941452026,
      0.8513741493225098,
      0.8916093111038208,
      0.850412905216217,
      0.8202722072601318,
      0.8782955408096313,
      0.893362820148468,
      0.8388676643371582,
      0.830619752407074,
      0.8875739574432373,
      0.8789000511169434,
      0.827656626701355,
      0.8575445413589478,
      0.9061324596405029,
      0.8629262447357178,
      0.8320729732513428,
      0.8983769416809082,
      0.9249871373176575,
      0.8891546130180359,
      0.911324143409729,
      0.9628813862800598,
      0.9689263105392456,
      0.9926710724830627,
      0.9983372688293457,
      0.9997649192810059,
      0.9998456239700317,
      0.999629020690918,
      0.9954819679260254,
      0.9978886246681213,
      0.998560905456543,
      0.9972878098487854,
      0.9979669451713562,
      0.9990230202674866,
      0.9990602135658264,
      0.9979501962661743,
      0.9983038902282715,
      0.9992676377296448,
      0.9989413619041443,
      0.9983667135238647,
      0.9980884790420532,
      0.9990386366844177,
      0.9991788864135742,
      0.9982483386993408,
      0.9965981245040894,
      0.9984772801399231,
      0.9989237189292908,
      0.9966618418693542,
      0.9938157796859741,
      0.9981812238693237,
      0.998652994632721,
      0.9943769574165344,
      0.9952464699745178,
      0.9987964034080505,
      0.9974268078804016,
      0.9887523651123047,
      0.9969243407249451,
      0.9990943670272827,
      0.9965187311172485,
      0.9922081232070923,
      0.9990836381912231,
      0.9985587000846863,
      0.9952279329299927,
      0.9980514645576477,
      0.9993405938148499,
      0.9984042048454285,
      0.9982600808143616,
      0.9996482133865356,
      0.9995401501655579,
      0.9991740584373474,
      0.9997307658195496,
      0.9997488856315613,
      0.9993740320205688,
      0.9996252655982971,
      0.9998283982276917,
      0.9997267127037048,
      0.9996964931488037,
      0.9999289512634277,
      0.9999061226844788,
      0.9998495578765869,
      0.9998123645782471,
      0.9997550845146179,
      0.9997665286064148,
      0.9998884201049805,
      0.9998798370361328,
      0.9998865723609924,
      0.9998648762702942,
      0.9998754262924194,
      0.999890148639679,
      0.9999369978904724,
      0.9999186992645264,
      0.999809741973877,
      0.9998016953468323,
      0.9992348551750183,
      0.995694637298584,
      0.9950335025787354,
      0.9990649223327637,
      0.9976526498794556,
      0.9915640354156494,
      0.9948721528053284,
      0.998015284538269,
      0.9919635057449341,
      0.9834478497505188,
      0.9942107200622559,
      0.9945841431617737,
      0.9987691640853882,
      0.9994545578956604,
      0.9997826814651489,
      0.9996285438537598,
      0.9996679425239563,
      0.9998427629470825,
      0.9998296499252319,
      0.9996253848075867,
      0.9998834729194641,
      0.9999116063117981,
      0.999824583530426,
      0.999833881855011,
      0.9999054074287415,
      0.9998235702514648
    ],
    [
      0.31287330389022827,
      0.3433886766433716,
      0.317839115858078,
      0.31366485357284546,
      0.30062806606292725,
      0.2651088833808899,
      0.25231170654296875,
      0.2702518105506897,
      0.2548210024833679,
      0.22171065211296082,
      0.24235749244689941,
      0.2660154700279236,
      0.2384202480316162,
      0.22225192189216614,
      0.27047795057296753,
      0.2872105538845062,
      0.2419435977935791,
      0.25402671098709106,
      0.2884005904197693,
      0.2778814435005188,
      0.24441014230251312,
      0.2716890573501587,
      0.2657686173915863,
      0.25398728251457214,
      0.2558938264846802,
      0.25941234827041626,
      0.2596858739852905,
      0.25277024507522583,
      0.2546551823616028,
      0.2593699097633362,
      0.24194514751434326,
      0.24270763993263245,
      0.23960506916046143,
      0.2283107340335846,
      0.2218763381242752,
      0.2393845021724701,
      0.23471879959106445,
      0.2161252349615097,
      0.22770290076732635,
      0.24119257926940918,
      0.2316809743642807,
      0.2402724325656891,
      0.23889268934726715,
      0.23289799690246582,
      0.22409166395664215,
      0.2239721119403839,
      0.22226482629776,
      0.2251569628715515,
      0.2188548892736435,
      0.20217826962471008,
      0.22251921892166138,
      0.23208951950073242,
      0.23251982033252716,
      0.21779468655586243,
      0.24411632120609283,
      0.2677841782569885,
      0.25699758529663086,
      0.24192994832992554,
      0.26210784912109375,
      0.25825035572052,
      0.237147256731987,
      0.24622410535812378,
      0.27023643255233765,
      0.2793128490447998,
      0.2371201366186142,
      0.26084303855895996,
      0.29546013474464417,
      0.29137125611305237,
      0.2769991457462311,
      0.28881141543388367,
      0.3406652808189392,
      0.34360867738723755,
      0.32622095942497253,
      0.3531368672847748,
      0.4526994824409485,
      0.9997846484184265,
      0.9999099969863892,
      0.9998820424079895,
      0.999751627445221,
      0.9997494220733643,
      0.9990660548210144,
      0.996795117855072,
      0.9809438586235046,
      0.9343782663345337,
      0.9439488649368286,
      0.8810045123100281,
      0.8828940391540527,
      0.868171215057373,
      0.9101825952529907,
      0.9215588569641113,
      0.9736131429672241,
      0.9862498044967651,
      0.9975986480712891,
      0.998901903629303,
      0.9995370507240295,
      0.9994868040084839,
      0.9995443224906921,
      0.9993883967399597,
      0.9975816011428833,
      0.9956784844398499,
      0.9789891242980957,
      0.9553897380828857,
      0.9070591926574707,
      0.8718549013137817,
      0.8678939342498779,
      0.8520021438598633,
      0.8728725910186768,
      0.8945034742355347,
      0.9314932227134705,
      0.9128168225288391,
      0.9555085301399231,
      0.9371445178985596,
      0.965545654296875,
      0.9661229848861694,
      0.9890687465667725,
      0.9936181902885437,
      0.9981387853622437,
      0.9932459592819214,
      0.9935662150382996,
      0.9884969592094421,
      0.9694970846176147,
      0.9824952483177185,
      0.9971428513526917,
      0.9993637800216675,
      0.9997032880783081,
      0.997765064239502,
      0.999534547328949,
      0.9992046356201172,
      0.9997534155845642,
      0.9998506307601929,
      0.9990893602371216,
      0.999109148979187,
      0.9992673397064209,
      0.9992765188217163,
      0.9979736804962158,
      0.9952661395072937,
      0.996594250202179,
      0.9968461990356445,
      0.9948805570602417,
      0.9943686127662659,
      0.9991009831428528,
      0.9997214674949646,
      0.9998676776885986,
      0.9999053478240967,
      0.9998589158058167,
      0.9998582601547241,
      0.9994350671768188,
      0.9994188547134399,
      0.9991763234138489,
      0.9992117881774902,
      0.996132493019104,
      0.9897555708885193,
      0.9792486429214478,
      0.9695310592651367,
      0.9533119201660156,
      0.9369485378265381,
      0.9743867516517639,
      0.995549201965332,
      0.998673677444458,
      0.9997085928916931,
      0.9991903901100159,
      0.9954166412353516,
      0.9828107953071594,
      0.9467859268188477,
      0.9006429314613342,
      0.8484469056129456,
      0.8072443008422852,
      0.855515718460083,
      0.8911849856376648,
      0.9475443363189697,
      0.9696810245513916,
      0.9951633810997009,
      0.9964402914047241,
      0.9991698861122131,
      0.9995145201683044,
      0.9997637271881104,
      0.9986901879310608,
      0.9976966977119446,
      0.9783474206924438,
      0.9345012307167053,
      0.9406862258911133,
      0.9256075620651245,
      0.969784140586853,
      0.9959148168563843,
      0.9983919262886047,
      0.9989668130874634,
      0.9975147247314453,
      0.9945957064628601,
      0.9809659719467163,
      0.9670416712760925,
      0.9402492046356201,
      0.9289467930793762,
      0.9261834621429443,
      0.8959287405014038,
      0.9145748019218445,
      0.9620391130447388,
      0.9900711178779602,
      0.9757567644119263,
      0.9932857155799866,
      0.9762171506881714,
      0.999721109867096,
      0.9997324347496033,
      0.9995800852775574,
      0.9998340010643005,
      0.9997633695602417,
      0.9994862675666809,
      0.999759316444397,
      0.9997866153717041,
      0.9998561143875122,
      0.9997787475585938,
      0.9995666742324829,
      0.9984421133995056,
      0.9926673173904419,
      0.9767277240753174,
      0.9376976490020752,
      0.928125262260437,
      0.9047640562057495,
      0.8492981195449829,
      0.8131320476531982,
      0.853839635848999,
      0.9110753536224365,
      0.9571436643600464,
      0.968490719795227,
      0.9922581911087036,
      0.9965813755989075,
      0.9991681575775146,
      0.9997156858444214,
      0.999464213848114,
      0.9992905259132385,
      0.9978256225585938,
      0.996878981590271,
      0.9967555999755859,
      0.9806174635887146,
      0.9668043851852417,
      0.937721312046051,
      0.9125693440437317,
      0.9343210458755493,
      0.8736900091171265,
      0.8851383924484253,
      0.9133533835411072,
      0.8782432079315186,
      0.8113512396812439,
      0.8484787344932556,
      0.8892444372177124,
      0.8321855068206787,
      0.804202675819397,
      0.8713449239730835,
      0.8855563998222351,
      0.8044494986534119,
      0.8155543804168701,
      0.8817479014396667,
      0.8657926321029663,
      0.8092132210731506,
      0.8534678220748901,
      0.9039187431335449,
      0.8620582222938538,
      0.8355644941329956,
      0.9002346396446228,
      0.9263210296630859,
      0.890323281288147,
      0.9128265380859375,
      0.9638420343399048,
      0.9711223840713501,
      0.9940004348754883,
      0.9987466931343079,
      0.9998332858085632,
      0.9998822212219238,
      0.9997205138206482,
      0.996897280216217,
      0.99873286485672,
      0.9990873336791992,
      0.9983950853347778,
      0.9989039897918701,
      0.9994925260543823,
      0.9994598031044006,
      0.9988936185836792,
      0.9992263317108154,
      0.9995917677879333,
      0.9993422031402588,
      0.9990665912628174,
      0.9988228678703308,
      0.9993014931678772,
      0.9994453191757202,
      0.9987627267837524,
      0.996789276599884,
      0.9986194968223572,
      0.9991782307624817,
      0.9968801140785217,
      0.9933636784553528,
      0.9982139468193054,
      0.9988619089126587,
      0.9943586587905884,
      0.9949963092803955,
      0.9988936185836792,
      0.9976186156272888,
      0.9879904985427856,
      0.9968171715736389,
      0.9992231130599976,
      0.9966483116149902,
      0.9918709397315979,
      0.9991461634635925,
      0.998792290687561,
      0.995498776435852,
      0.9981585144996643,
      0.999487042427063,
      0.9988046884536743,
      0.9983774423599243,
      0.9997237324714661,
      0.9996933937072754,
      0.9994603991508484,
      0.9998047947883606,
      0.999823808670044,
      0.9996107816696167,
      0.9997459053993225,
      0.9998639225959778,
      0.9997915625572205,
      0.9997534155845642,
      0.9999409317970276,
      0.9999197721481323,
      0.9998705983161926,
      0.9998385906219482,
      0.9997918605804443,
      0.9998035430908203,
      0.9999065399169922,
      0.9998956918716431,
      0.9999038577079773,
      0.9998854994773865,
      0.9998926520347595,
      0.999904453754425,
      0.9999476671218872,
      0.9999317526817322,
      0.9998381733894348,
      0.9998399615287781,
      0.9994120001792908,
      0.9966829419136047,
      0.9961585998535156,
      0.9993012547492981,
      0.9980722069740295,
      0.9924646615982056,
      0.9957440495491028,
      0.9983309507369995,
      0.9921647906303406,
      0.984360933303833,
      0.9952835440635681,
      0.995812714099884,
      0.9991034865379333,
      0.9996062517166138,
      0.9998456835746765,
      0.9997405409812927,
      0.9997618794441223,
      0.9998863339424133,
      0.9998766183853149,
      0.9997198581695557,
      0.9999126195907593,
      0.9999338984489441,
      0.9998687505722046,
      0.9998726844787598,
      0.9999268651008606,
      0.9998565316200256
    ],
    [
      0.33507195115089417,
      0.3675130605697632,
      0.35367608070373535,
      0.35897180438041687,
      0.34995236992836,
      0.31325531005859375,
      0.3106125593185425,
      0.3292543590068817,
      0.31288981437683105,
      0.2771069407463074,
      0.2994721531867981,
      0.32306572794914246,
      0.2830764055252075,
      0.26983416080474854,
      0.3140941560268402,
      0.33150196075439453,
      0.27790313959121704,
      0.29031604528427124,
      0.32945695519447327,
      0.3102327585220337,
      0.2737302780151367,
      0.30234968662261963,
      0.3069426119327545,
      0.27648016810417175,
      0.274665892124176,
      0.28294944763183594,
      0.28994300961494446,
      0.27062469720840454,
      0.27402856945991516,
      0.2841610014438629,
      0.2652480900287628,
      0.26499301195144653,
      0.2737281620502472,
      0.2744017243385315,
      0.2628275156021118,
      0.2922840714454651,
      0.2905184328556061,
      0.27427685260772705,
      0.2762714922428131,
      0.29119178652763367,
      0.286941796541214,
      0.28320401906967163,
      0.2919875979423523,
      0.2717743515968323,
      0.25743287801742554,
      0.2723436951637268,
      0.2655043303966522,
      0.25906306505203247,
      0.2520313262939453,
      0.2459331750869751,
      0.25168561935424805,
      0.25264251232147217,
      0.26661810278892517,
      0.2508048415184021,
      0.2706179618835449,
      0.28130653500556946,
      0.2675568163394928,
      0.2696673274040222,
      0.2945444583892822,
      0.30052217841148376,
      0.2858441174030304,
      0.2804362177848816,
      0.3311173915863037,
      0.359002023935318,
      0.30830442905426025,
      0.3233549892902374,
      0.39708369970321655,
      0.3907804489135742,
      0.3381967544555664,
      0.36420437693595886,
      0.4162808358669281,
      0.4060903489589691,
      0.37735629081726074,
      0.4150936007499695,
      0.507432222366333,
      0.9998160600662231,
      0.9999304413795471,
      0.9999069571495056,
      0.9997826218605042,
      0.9997806549072266,
      0.999065101146698,
      0.9965580105781555,
      0.9791146516799927,
      0.9320910573005676,
      0.9407891035079956,
      0.8780182600021362,
      0.880651593208313,
      0.8647598028182983,
      0.9085548520088196,
      0.9187248349189758,
      0.9719099998474121,
      0.985162615776062,
      0.9975023865699768,
      0.9989532232284546,
      0.9996094703674316,
      0.9995688199996948,
      0.9995992183685303,
      0.999422550201416,
      0.9975449442863464,
      0.9954009652137756,
      0.9777126908302307,
      0.953203558921814,
      0.9036043286323547,
      0.8657759428024292,
      0.8593016862869263,
      0.8430780172348022,
      0.8638991117477417,
      0.8902428150177002,
      0.9297160506248474,
      0.9098798632621765,
      0.9531307220458984,
      0.9324038028717041,
      0.960771381855011,
      0.9599204063415527,
      0.9875717759132385,
      0.9925370216369629,
      0.997886061668396,
      0.991254448890686,
      0.9920772910118103,
      0.9869287014007568,
      0.9662741422653198,
      0.9805546998977661,
      0.9969852566719055,
      0.9993168115615845,
      0.9997100830078125,
      0.9980747103691101,
      0.9995851516723633,
      0.9992502331733704,
      0.9997764825820923,
      0.999871551990509,
      0.9993288516998291,
      0.9994194507598877,
      0.9994964599609375,
      0.9994816780090332,
      0.9983958601951599,
      0.9965382814407349,
      0.9977927207946777,
      0.9979680776596069,
      0.9965102076530457,
      0.9956557750701904,
      0.9993109703063965,
      0.9997854828834534,
      0.9998942017555237,
      0.99991774559021,
      0.9998823404312134,
      0.999874472618103,
      0.9995094537734985,
      0.99949049949646,
      0.9992454051971436,
      0.9991593360900879,
      0.9952223300933838,
      0.9862328767776489,
      0.9723470211029053,
      0.9609784483909607,
      0.9439333081245422,
      0.9313973784446716,
      0.971603274345398,
      0.9949952363967896,
      0.9986178874969482,
      0.9997059106826782,
      0.9991610050201416,
      0.9946260452270508,
      0.9782821536064148,
      0.9394716620445251,
      0.8920948505401611,
      0.8429238796234131,
      0.7931112051010132,
      0.8501937389373779,
      0.8919823169708252,
      0.9473375678062439,
      0.9679330587387085,
      0.9946730136871338,
      0.9959167242050171,
      0.9991399645805359,
      0.9995348453521729,
      0.9997842311859131,
      0.9987625479698181,
      0.9978427886962891,
      0.9782732129096985,
      0.9332741498947144,
      0.9380209445953369,
      0.9253966808319092,
      0.9702447056770325,
      0.9959286451339722,
      0.9984776377677917,
      0.9990375638008118,
      0.9975688457489014,
      0.994419276714325,
      0.9803178906440735,
      0.9660464525222778,
      0.938132643699646,
      0.9271688461303711,
      0.9237598180770874,
      0.8929252624511719,
      0.9119420647621155,
      0.9590597152709961,
      0.989017903804779,
      0.9728032350540161,
      0.9927166104316711,
      0.9760141968727112,
      0.9997547268867493,
      0.9997847676277161,
      0.9996557831764221,
      0.999865710735321,
      0.9997861981391907,
      0.9994715452194214,
      0.9997589588165283,
      0.9998036026954651,
      0.9998763799667358,
      0.9997984766960144,
      0.9996150135993958,
      0.9983862042427063,
      0.9918929934501648,
      0.9753363132476807,
      0.9355288743972778,
      0.9262429475784302,
      0.9044393301010132,
      0.8423871994018555,
      0.8035495281219482,
      0.8500632643699646,
      0.9083190560340881,
      0.9542343020439148,
      0.9666851758956909,
      0.9917210936546326,
      0.9966868162155151,
      0.9993130564689636,
      0.9997643232345581,
      0.9995655417442322,
      0.999480128288269,
      0.998426079750061,
      0.9976471066474915,
      0.9974109530448914,
      0.9819347262382507,
      0.9659774303436279,
      0.9367990493774414,
      0.9128196239471436,
      0.9345055818557739,
      0.8721524477005005,
      0.8853578567504883,
      0.9148958325386047,
      0.8762825131416321,
      0.801604688167572,
      0.8431218266487122,
      0.8880758285522461,
      0.8145782947540283,
      0.7811551094055176,
      0.861675500869751,
      0.8761246800422668,
      0.7791299819946289,
      0.7952436804771423,
      0.8808786869049072,
      0.85230952501297,
      0.8009862899780273,
      0.8567603826522827,
      0.9057188034057617,
      0.857617974281311,
      0.8326091170310974,
      0.9025356769561768,
      0.926607072353363,
      0.8916221857070923,
      0.9144085645675659,
      0.9636881947517395,
      0.9725342988967896,
      0.9946348667144775,
      0.9989719390869141,
      0.9998607635498047,
      0.9999037384986877,
      0.9997711181640625,
      0.9978123903274536,
      0.9992287158966064,
      0.9994176030158997,
      0.9990264773368835,
      0.9993488788604736,
      0.9996870756149292,
      0.9996660947799683,
      0.9993546009063721,
      0.9995774030685425,
      0.9997420907020569,
      0.9995641708374023,
      0.9994632601737976,
      0.9992320537567139,
      0.9994965195655823,
      0.9996031522750854,
      0.9991453886032104,
      0.997096061706543,
      0.9987379312515259,
      0.999376654624939,
      0.9972254037857056,
      0.9933869242668152,
      0.9983211755752563,
      0.9991204142570496,
      0.9948115944862366,
      0.9950013160705566,
      0.9989674091339111,
      0.9978319406509399,
      0.9880842566490173,
      0.996711015701294,
      0.9992530345916748,
      0.9964653849601746,
      0.9907448887825012,
      0.9991388916969299,
      0.9989577531814575,
      0.9954941272735596,
      0.9981047511100769,
      0.9995883107185364,
      0.9991278648376465,
      0.9985072016716003,
      0.9997860789299011,
      0.9998059868812561,
      0.9996868371963501,
      0.9998611807823181,
      0.9998789429664612,
      0.9997666478157043,
      0.999835729598999,
      0.9998924732208252,
      0.9998410940170288,
      0.9998014569282532,
      0.9999503493309021,
      0.9999306201934814,
      0.9998905062675476,
      0.9998671412467957,
      0.9998311400413513,
      0.9998410940170288,
      0.9999229907989502,
      0.9999086260795593,
      0.9999181032180786,
      0.9999027252197266,
      0.9999068975448608,
      0.9999158382415771,
      0.9999560117721558,
      0.9999430775642395,
      0.9998630285263062,
      0.9998748302459717,
      0.9995859861373901,
      0.997914731502533,
      0.9974784851074219,
      0.9995216727256775,
      0.9984975457191467,
      0.9935776591300964,
      0.9968501925468445,
      0.9986262917518616,
      0.9925099611282349,
      0.9854819774627686,
      0.9963770508766174,
      0.9969635605812073,
      0.9993980526924133,
      0.9997372627258301,
      0.9998985528945923,
      0.9998288750648499,
      0.9998395442962646,
      0.9999221563339233,
      0.9999150037765503,
      0.9998038411140442,
      0.9999375939369202,
      0.9999523758888245,
      0.9999062418937683,
      0.9999062418937683,
      0.999945342540741,
      0.9998865127563477
    ],
    [
      0.3204622268676758,
      0.35980600118637085,
      0.35519057512283325,
      0.3577015995979309,
      0.3621442914009094,
      0.3415534496307373,
      0.3535948097705841,
      0.3631313443183899,
      0.3463791310787201,
      0.3237466812133789,
      0.35478779673576355,
      0.35822874307632446,
      0.32612019777297974,
      0.31547534465789795,
      0.34956470131874084,
      0.35524782538414,
      0.3043045103549957,
      0.3196941912174225,
      0.34647244215011597,
      0.323184072971344,
      0.2968558967113495,
      0.3300821781158447,
      0.3418445587158203,
      0.3042919635772705,
      0.3114173412322998,
      0.30866366624832153,
      0.3179522156715393,
      0.284779816865921,
      0.3020426034927368,
      0.3222852349281311,
      0.30718761682510376,
      0.2990358769893646,
      0.3421849012374878,
      0.3374159336090088,
      0.32019105553627014,
      0.3414810001850128,
      0.33192557096481323,
      0.3169015347957611,
      0.32234877347946167,
      0.3328184187412262,
      0.32171833515167236,
      0.32694223523139954,
      0.3278025984764099,
      0.30689436197280884,
      0.29934394359588623,
      0.3384675681591034,
      0.3105151653289795,
      0.3013864755630493,
      0.3339698314666748,
      0.32250648736953735,
      0.28873226046562195,
      0.28296607732772827,
      0.30838504433631897,
      0.27749472856521606,
      0.29294782876968384,
      0.297628253698349,
      0.2932586669921875,
      0.2865408957004547,
      0.3129892349243164,
      0.3317490220069885,
      0.31207433342933655,
      0.3197346329689026,
      0.3798601031303406,
      0.3981015086174011,
      0.3820442855358124,
      0.40224698185920715,
      0.4640291631221771,
      0.46012336015701294,
      0.4156043827533722,
      0.4441385865211487,
      0.4784467816352844,
      0.4623813033103943,
      0.44112634658813477,
      0.4782576560974121,
      0.5232462882995605,
      0.9998394846916199,
      0.99994295835495,
      0.9999205470085144,
      0.9997993111610413,
      0.9997951984405518,
      0.999025821685791,
      0.9963052272796631,
      0.9779113531112671,
      0.9303371906280518,
      0.9401521682739258,
      0.8777060508728027,
      0.8819988369941711,
      0.8674970865249634,
      0.9075238704681396,
      0.9203414916992188,
      0.9719992876052856,
      0.9849694967269897,
      0.9975774884223938,
      0.9989799857139587,
      0.99965900182724,
      0.9996113777160645,
      0.9996162056922913,
      0.9994525909423828,
      0.9975969791412354,
      0.9952734708786011,
      0.9768626093864441,
      0.9518100619316101,
      0.9019675254821777,
      0.8671724200248718,
      0.8589816689491272,
      0.8392757177352905,
      0.8663086295127869,
      0.8926403522491455,
      0.9311704039573669,
      0.9092154502868652,
      0.9509044885635376,
      0.9257960915565491,
      0.9538527727127075,
      0.9500091671943665,
      0.9820847511291504,
      0.989004373550415,
      0.9966492056846619,
      0.9856695532798767,
      0.9875165224075317,
      0.9817742705345154,
      0.9568549990653992,
      0.9748654365539551,
      0.9956867098808289,
      0.9989975690841675,
      0.9996340274810791,
      0.9981666207313538,
      0.9995644092559814,
      0.9991512894630432,
      0.9997413158416748,
      0.9998745918273926,
      0.9993366003036499,
      0.9994094967842102,
      0.9995242953300476,
      0.9995017051696777,
      0.9985238909721375,
      0.9968154430389404,
      0.9979169368743896,
      0.9977394938468933,
      0.9956067204475403,
      0.9942375421524048,
      0.9991487860679626,
      0.9997665882110596,
      0.9999035000801086,
      0.9999146461486816,
      0.9998924732208252,
      0.999871015548706,
      0.9994924068450928,
      0.9994372725486755,
      0.9989541172981262,
      0.9985190629959106,
      0.9893383383750916,
      0.9739445447921753,
      0.9577435255050659,
      0.9476826786994934,
      0.9278733730316162,
      0.9224005937576294,
      0.9645553231239319,
      0.993162214756012,
      0.998259425163269,
      0.999623715877533,
      0.9988165497779846,
      0.9922235012054443,
      0.9705402255058289,
      0.9332594871520996,
      0.8791384100914001,
      0.8336952328681946,
      0.7825137376785278,
      0.8466065526008606,
      0.894550085067749,
      0.948628842830658,
      0.9680501222610474,
      0.9943647384643555,
      0.9953158497810364,
      0.9990371465682983,
      0.9995052218437195,
      0.9997403621673584,
      0.9984725713729858,
      0.9973015189170837,
      0.9744314551353455,
      0.9288680553436279,
      0.9349638223648071,
      0.9252497553825378,
      0.9686152935028076,
      0.9955407381057739,
      0.9984678626060486,
      0.9990456700325012,
      0.9975996017456055,
      0.9942567348480225,
      0.9808494448661804,
      0.9678188562393188,
      0.9417280554771423,
      0.931185781955719,
      0.92559415102005,
      0.8897470235824585,
      0.9111220836639404,
      0.9576263427734375,
      0.9889037609100342,
      0.972038209438324,
      0.9925619959831238,
      0.9763364791870117,
      0.9997708797454834,
      0.999817430973053,
      0.999691903591156,
      0.9998823404312134,
      0.9997937679290771,
      0.999453067779541,
      0.9997562170028687,
      0.9998151659965515,
      0.9998877644538879,
      0.9998027682304382,
      0.999632716178894,
      0.9983739852905273,
      0.9913151264190674,
      0.9737232327461243,
      0.9341944456100464,
      0.9255188703536987,
      0.9042158722877502,
      0.8396787643432617,
      0.7965121269226074,
      0.8442898988723755,
      0.9057122468948364,
      0.9526169896125793,
      0.9647132158279419,
      0.9911807775497437,
      0.9966475963592529,
      0.9993877410888672,
      0.9997873902320862,
      0.9996346831321716,
      0.9996029734611511,
      0.9988352060317993,
      0.9981618523597717,
      0.9977860450744629,
      0.9823035001754761,
      0.9641647934913635,
      0.9387714862823486,
      0.9119998812675476,
      0.9338582158088684,
      0.866336464881897,
      0.8880571126937866,
      0.9192357063293457,
      0.862200915813446,
      0.7902110815048218,
      0.8492539525032043,
      0.8814763426780701,
      0.8009567260742188,
      0.769606351852417,
      0.8616754412651062,
      0.8648414611816406,
      0.7661062479019165,
      0.7913534641265869,
      0.8797692060470581,
      0.8536847829818726,
      0.7867727279663086,
      0.8590112328529358,
      0.9110084772109985,
      0.8588368892669678,
      0.8310413956642151,
      0.9032574892044067,
      0.9255101680755615,
      0.8930042386054993,
      0.9143503904342651,
      0.9608050584793091,
      0.9686077833175659,
      0.9933819770812988,
      0.9987245798110962,
      0.9998459219932556,
      0.9999046325683594,
      0.9997860193252563,
      0.9981253147125244,
      0.9993674755096436,
      0.9995222687721252,
      0.9992267489433289,
      0.9994523525238037,
      0.9997228980064392,
      0.9997152090072632,
      0.9994567036628723,
      0.9995592832565308,
      0.9997544288635254,
      0.9996246695518494,
      0.9995247721672058,
      0.9993188977241516,
      0.9995361566543579,
      0.999657154083252,
      0.9992820024490356,
      0.9973410964012146,
      0.9988642930984497,
      0.9995118379592896,
      0.9975688457489014,
      0.9939321279525757,
      0.9984865784645081,
      0.9992547035217285,
      0.9951819181442261,
      0.9950694441795349,
      0.9989439845085144,
      0.9978209137916565,
      0.987127423286438,
      0.996076762676239,
      0.9991195797920227,
      0.9958551526069641,
      0.9891126751899719,
      0.9990497827529907,
      0.9989759922027588,
      0.9950870871543884,
      0.9979724884033203,
      0.9996195435523987,
      0.9992743730545044,
      0.9985424280166626,
      0.9998013377189636,
      0.9998573064804077,
      0.9997978210449219,
      0.9998896718025208,
      0.9999125599861145,
      0.999852180480957,
      0.9998836517333984,
      0.9999116063117981,
      0.9998738765716553,
      0.9998347759246826,
      0.9999576210975647,
      0.999939501285553,
      0.9999068975448608,
      0.9998893737792969,
      0.9998565316200256,
      0.9998656511306763,
      0.9999324083328247,
      0.9999141693115234,
      0.9999272227287292,
      0.9999148845672607,
      0.9999173283576965,
      0.9999241232872009,
      0.9999618530273438,
      0.9999513626098633,
      0.9998809099197388,
      0.9998967051506042,
      0.9996954798698425,
      0.9987062215805054,
      0.9983335137367249,
      0.9996343851089478,
      0.9986587166786194,
      0.9941217303276062,
      0.9973624348640442,
      0.9987476468086243,
      0.9920898079872131,
      0.9859628677368164,
      0.997070848941803,
      0.9976198077201843,
      0.9995404481887817,
      0.9998073577880859,
      0.9999285340309143,
      0.9998831152915955,
      0.9998878240585327,
      0.9999438524246216,
      0.999937891960144,
      0.999854326248169,
      0.9999520182609558,
      0.9999632835388184,
      0.999927282333374,
      0.9999251961708069,
      0.9999556541442871,
      0.999903678894043
    ],
    [
      0.3096754848957062,
      0.36587977409362793,
      0.36273452639579773,
      0.368583083152771,
      0.38669994473457336,
      0.37143123149871826,
      0.3896259665489197,
      0.40409812331199646,
      0.38855835795402527,
      0.3794179856777191,
      0.41049280762672424,
      0.40986520051956177,
      0.3691837787628174,
      0.3774702548980713,
      0.4090130031108856,
      0.40080153942108154,
      0.3507990539073944,
      0.36686912178993225,
      0.38731181621551514,
      0.36174705624580383,
      0.3377142548561096,
      0.3627639710903168,
      0.36169102787971497,
      0.33867087960243225,
      0.34781157970428467,
      0.35567665100097656,
      0.35062819719314575,
      0.31704384088516235,
      0.33609431982040405,
      0.3694303035736084,
      0.353981614112854,
      0.35666364431381226,
      0.3939112424850464,
      0.38255003094673157,
      0.3618907034397125,
      0.37710434198379517,
      0.3671349287033081,
      0.3426421284675598,
      0.35367798805236816,
      0.3537335991859436,
      0.3378422260284424,
      0.3433524966239929,
      0.34050875902175903,
      0.3248595595359802,
      0.32560819387435913,
      0.36148253083229065,
      0.3366113305091858,
      0.32920771837234497,
      0.3732096254825592,
      0.3633439838886261,
      0.3186599910259247,
      0.3098389506340027,
      0.3358865976333618,
      0.30030354857444763,
      0.3132116198539734,
      0.31501129269599915,
      0.31482285261154175,
      0.30369049310684204,
      0.33500707149505615,
      0.35070228576660156,
      0.3363457918167114,
      0.346743643283844,
      0.397432416677475,
      0.4167289137840271,
      0.41239649057388306,
      0.4390447437763214,
      0.49903327226638794,
      0.49635234475135803,
      0.455867737531662,
      0.4809563457965851,
      0.5137054920196533,
      0.5015570521354675,
      0.47513073682785034,
      0.5032353401184082,
      0.547415554523468,
      0.9998515248298645,
      0.9999503493309021,
      0.9999311566352844,
      0.9998147487640381,
      0.9998140931129456,
      0.9990156292915344,
      0.9963170289993286,
      0.9781221151351929,
      0.9321621656417847,
      0.9429653882980347,
      0.8820680379867554,
      0.887566328048706,
      0.8725281357765198,
      0.9128226041793823,
      0.9221675395965576,
      0.9718958735466003,
      0.9850010275840759,
      0.9976916909217834,
      0.9990213513374329,
      0.9996866583824158,
      0.9996424317359924,
      0.9996407628059387,
      0.9994784593582153,
      0.9976608157157898,
      0.9953617453575134,
      0.9769810438156128,
      0.952555775642395,
      0.903849184513092,
      0.8647721409797668,
      0.8650752902030945,
      0.8421165943145752,
      0.8698810935020447,
      0.89711594581604,
      0.9351061582565308,
      0.9131357669830322,
      0.9523822069168091,
      0.9226289987564087,
      0.9511287808418274,
      0.9455638527870178,
      0.9791960120201111,
      0.9873044490814209,
      0.9960970282554626,
      0.9838197231292725,
      0.9867638945579529,
      0.9812502264976501,
      0.9572138786315918,
      0.9756375551223755,
      0.9959986209869385,
      0.998966634273529,
      0.9996247887611389,
      0.998421847820282,
      0.9996061325073242,
      0.9992267489433289,
      0.9997596740722656,
      0.9998830556869507,
      0.9994850754737854,
      0.9995995759963989,
      0.9996657371520996,
      0.9996488094329834,
      0.9988468885421753,
      0.9977504014968872,
      0.9987243413925171,
      0.9987160563468933,
      0.9971737265586853,
      0.9956914186477661,
      0.9993582963943481,
      0.999812126159668,
      0.9999176859855652,
      0.9999211430549622,
      0.9998980760574341,
      0.9998751282691956,
      0.9994973540306091,
      0.9994046688079834,
      0.9987760186195374,
      0.9981569051742554,
      0.9871214628219604,
      0.9705336093902588,
      0.953278660774231,
      0.9434422254562378,
      0.924957275390625,
      0.9233314990997314,
      0.964333713054657,
      0.9924124479293823,
      0.9981654286384583,
      0.999599277973175,
      0.9986822009086609,
      0.9912181496620178,
      0.968787670135498,
      0.9325000047683716,
      0.8779761791229248,
      0.830634355545044,
      0.7836441993713379,
      0.8486230373382568,
      0.8994283676147461,
      0.9516434669494629,
      0.9704166650772095,
      0.9947507381439209,
      0.9955020546913147,
      0.9990589022636414,
      0.9995369911193848,
      0.9997565150260925,
      0.9985355138778687,
      0.997538149356842,
      0.9756177663803101,
      0.932044267654419,
      0.9389920234680176,
      0.9307062029838562,
      0.9716110825538635,
      0.9960507154464722,
      0.9985866546630859,
      0.999130129814148,
      0.9976595044136047,
      0.9945344924926758,
      0.9814015030860901,
      0.9686939120292664,
      0.9435569643974304,
      0.9333004951477051,
      0.9297875165939331,
      0.8909078240394592,
      0.9124755859375,
      0.9581631422042847,
      0.9894374012947083,
      0.9735431671142578,
      0.9930251240730286,
      0.9782132506370544,
      0.9997879862785339,
      0.9998349547386169,
      0.9997125864028931,
      0.9998912811279297,
      0.999805748462677,
      0.9994809031486511,
      0.9997709393501282,
      0.9998267292976379,
      0.9998959898948669,
      0.9998122453689575,
      0.9996616840362549,
      0.9984906315803528,
      0.991735577583313,
      0.9748299717903137,
      0.9381649494171143,
      0.9298076629638672,
      0.9051567912101746,
      0.8406488299369812,
      0.7963206768035889,
      0.8426351547241211,
      0.9059672951698303,
      0.9518795013427734,
      0.9640687108039856,
      0.9911642074584961,
      0.9968562722206116,
      0.9994653463363647,
      0.9998100996017456,
      0.9996706247329712,
      0.9996616244316101,
      0.999035120010376,
      0.9984765648841858,
      0.9981456398963928,
      0.9835987687110901,
      0.9657120704650879,
      0.9367528557777405,
      0.911414623260498,
      0.9303296804428101,
      0.8511618971824646,
      0.8741263747215271,
      0.9173886775970459,
      0.8584596514701843,
      0.7802138328552246,
      0.8368760347366333,
      0.8752408027648926,
      0.7956646680831909,
      0.7581366300582886,
      0.8561621904373169,
      0.8596985936164856,
      0.7646053433418274,
      0.7860023975372314,
      0.8792823553085327,
      0.8518975973129272,
      0.7798348665237427,
      0.857852578163147,
      0.9148047566413879,
      0.8590797185897827,
      0.8333113789558411,
      0.9063192009925842,
      0.9290252327919006,
      0.8983415365219116,
      0.9201376438140869,
      0.9632385969161987,
      0.971281886100769,
      0.9942651391029358,
      0.9989446401596069,
      0.9998688101768494,
      0.9999184012413025,
      0.999815046787262,
      0.998430609703064,
      0.9995235204696655,
      0.9996201395988464,
      0.9993990063667297,
      0.9995898604393005,
      0.9997878670692444,
      0.9997730255126953,
      0.9995790719985962,
      0.9996663928031921,
      0.9997992515563965,
      0.9996827840805054,
      0.9996122717857361,
      0.9994476437568665,
      0.9995826482772827,
      0.9996877908706665,
      0.9993413090705872,
      0.9975237250328064,
      0.9989211559295654,
      0.9995362162590027,
      0.9976398944854736,
      0.9942314028739929,
      0.9985551238059998,
      0.9992812871932983,
      0.9951009154319763,
      0.9951125979423523,
      0.9989423751831055,
      0.9977214336395264,
      0.9871068000793457,
      0.9960793852806091,
      0.9990941882133484,
      0.9955689907073975,
      0.9887155294418335,
      0.9990353584289551,
      0.9989752769470215,
      0.9949531555175781,
      0.9979106187820435,
      0.9996296763420105,
      0.9992960691452026,
      0.9985024929046631,
      0.9997759461402893,
      0.9998723864555359,
      0.9998175501823425,
      0.9998946785926819,
      0.9999249577522278,
      0.9998812675476074,
      0.9998996257781982,
      0.9999212026596069,
      0.9998891353607178,
      0.9998528957366943,
      0.9999620914459229,
      0.9999458193778992,
      0.999917209148407,
      0.9999014139175415,
      0.9998722672462463,
      0.9998772740364075,
      0.9999381899833679,
      0.9999192953109741,
      0.9999352693557739,
      0.9999242424964905,
      0.9999257326126099,
      0.9999311566352844,
      0.9999654293060303,
      0.9999566674232483,
      0.99989253282547,
      0.9999063014984131,
      0.9997293949127197,
      0.9988670945167542,
      0.998511552810669,
      0.9996510744094849,
      0.998629093170166,
      0.9937019944190979,
      0.9969698786735535,
      0.9986159205436707,
      0.9909102916717529,
      0.9841227531433105,
      0.9964850544929504,
      0.9974945187568665,
      0.9995535016059875,
      0.9998331665992737,
      0.9999409317970276,
      0.9999068379402161,
      0.9999088048934937,
      0.9999536275863647,
      0.9999484419822693,
      0.9998775720596313,
      0.9999586343765259,
      0.9999686479568481,
      0.9999365210533142,
      0.9999327659606934,
      0.9999597668647766,
      0.9999104142189026
    ],
    [
      0.34358829259872437,
      0.4183327853679657,
      0.4145798683166504,
      0.40149539709091187,
      0.4295053482055664,
      0.42498767375946045,
      0.449332058429718,
      0.46029549837112427,
      0.44218218326568604,
      0.4396044611930847,
      0.4783497452735901,
      0.46710658073425293,
      0.42576920986175537,
      0.4470582902431488,
      0.4761965572834015,
      0.4625164866447449,
      0.413292795419693,
      0.41505083441734314,
      0.44083139300346375,
      0.40527811646461487,
      0.3715492784976959,
      0.38749930262565613,
      0.37107837200164795,
      0.3597319722175598,
      0.38115063309669495,
      0.38659006357192993,
      0.3798667788505554,
      0.3638820946216583,
      0.3786216378211975,
      0.39418384432792664,
      0.3913935422897339,
      0.41964852809906006,
      0.43589603900909424,
      0.4096291661262512,
      0.4115116000175476,
      0.43952858448028564,
      0.40683814883232117,
      0.38170504570007324,
      0.39296677708625793,
      0.38946807384490967,
      0.36009418964385986,
      0.3613435626029968,
      0.35966813564300537,
      0.3392105996608734,
      0.3456254005432129,
      0.3688567280769348,
      0.3462775945663452,
      0.3357636332511902,
      0.3759564161300659,
      0.37370896339416504,
      0.33625197410583496,
      0.32262271642684937,
      0.3604506850242615,
      0.3243582844734192,
      0.32785648107528687,
      0.33353281021118164,
      0.3278541564941406,
      0.3236698806285858,
      0.357889860868454,
      0.35684654116630554,
      0.35463473200798035,
      0.36469706892967224,
      0.40820348262786865,
      0.42896056175231934,
      0.4293835163116455,
      0.4618796408176422,
      0.5181528329849243,
      0.5108603835105896,
      0.4727531671524048,
      0.49121031165122986,
      0.5197579264640808,
      0.5096406936645508,
      0.477218359708786,
      0.50689697265625,
      0.5515267848968506,
      0.9998611211776733,
      0.9999563097953796,
      0.9999407529830933,
      0.9998384118080139,
      0.9998469948768616,
      0.9991241097450256,
      0.9967403411865234,
      0.9797993302345276,
      0.9366809129714966,
      0.9482756853103638,
      0.8887791037559509,
      0.8950074315071106,
      0.8788965344429016,
      0.9172385931015015,
      0.9245055317878723,
      0.9727667570114136,
      0.9853907823562622,
      0.9977999925613403,
      0.999092161655426,
      0.9997131824493408,
      0.9996715784072876,
      0.9996680617332458,
      0.9995030760765076,
      0.9977332353591919,
      0.9954980611801147,
      0.978025496006012,
      0.9555587768554688,
      0.9100348949432373,
      0.8672646284103394,
      0.8691524267196655,
      0.847307562828064,
      0.8740987777709961,
      0.9037832021713257,
      0.9387208223342896,
      0.9171818494796753,
      0.9494922757148743,
      0.9239740967750549,
      0.9498648047447205,
      0.9434324502944946,
      0.9777633547782898,
      0.986487865447998,
      0.9958958029747009,
      0.9835572838783264,
      0.9869577884674072,
      0.981898307800293,
      0.9615639448165894,
      0.9773543477058411,
      0.9964713454246521,
      0.9989985823631287,
      0.9996232986450195,
      0.9986003041267395,
      0.9996448159217834,
      0.9993157386779785,
      0.9997837543487549,
      0.999891459941864,
      0.999599814414978,
      0.999699056148529,
      0.9997549653053284,
      0.999738872051239,
      0.9990442395210266,
      0.9983616471290588,
      0.9991993308067322,
      0.9993118047714233,
      0.9985020756721497,
      0.9974033832550049,
      0.999563455581665,
      0.9998563528060913,
      0.9999293088912964,
      0.9999291896820068,
      0.9999030232429504,
      0.9998812675476074,
      0.9995233416557312,
      0.9994000792503357,
      0.9986847043037415,
      0.9980213046073914,
      0.9864086508750916,
      0.969639003276825,
      0.9524083137512207,
      0.9434788227081299,
      0.9266053438186646,
      0.9267505407333374,
      0.9662879705429077,
      0.992461085319519,
      0.9981682896614075,
      0.9995858669281006,
      0.998568058013916,
      0.9904339909553528,
      0.9681655168533325,
      0.934103786945343,
      0.8798189759254456,
      0.8340631127357483,
      0.7906596064567566,
      0.8565266728401184,
      0.9034701585769653,
      0.9527076482772827,
      0.9724048972129822,
      0.9948348999023438,
      0.9953234195709229,
      0.9990768432617188,
      0.9995745420455933,
      0.9997864961624146,
      0.9987030029296875,
      0.9979528188705444,
      0.9783287048339844,
      0.9363853931427002,
      0.9438743591308594,
      0.9361960887908936,
      0.974586546421051,
      0.9965117573738098,
      0.9987277388572693,
      0.9991924166679382,
      0.9978310465812683,
      0.9947506785392761,
      0.9822251796722412,
      0.9707839488983154,
      0.944575309753418,
      0.9364989995956421,
      0.9304600954055786,
      0.8900935053825378,
      0.9151556491851807,
      0.9619479179382324,
      0.9906753897666931,
      0.9755939245223999,
      0.9936424493789673,
      0.9802351593971252,
      0.9998070597648621,
      0.9998505711555481,
      0.9997425079345703,
      0.9999033212661743,
      0.99982750415802,
      0.9995269179344177,
      0.9998024702072144,
      0.9998437166213989,
      0.999906063079834,
      0.9998334646224976,
      0.9997023940086365,
      0.9987115859985352,
      0.9926270246505737,
      0.9770434498786926,
      0.943777322769165,
      0.9346104860305786,
      0.9099787473678589,
      0.8468404412269592,
      0.8015146255493164,
      0.8443946838378906,
      0.9100422263145447,
      0.9538164734840393,
      0.9662390947341919,
      0.9923222661018372,
      0.9974740743637085,
      0.9995911121368408,
      0.9998360872268677,
      0.9997085332870483,
      0.9997138381004333,
      0.9992098212242126,
      0.9987487196922302,
      0.9985229969024658,
      0.9857022166252136,
      0.9690495729446411,
      0.9404175281524658,
      0.9114966988563538,
      0.931837797164917,
      0.8455572724342346,
      0.8685629963874817,
      0.9125194549560547,
      0.8591007590293884,
      0.7776777744293213,
      0.834215521812439,
      0.8808320760726929,
      0.7979973554611206,
      0.759981632232666,
      0.850052535533905,
      0.8645142316818237,
      0.7701886892318726,
      0.7894247770309448,
      0.8814316391944885,
      0.8501085638999939,
      0.7824980020523071,
      0.8620380163192749,
      0.9204682111740112,
      0.8664581775665283,
      0.8416042327880859,
      0.9115829467773438,
      0.9339525103569031,
      0.905044674873352,
      0.9276041388511658,
      0.9667755365371704,
      0.9758599996566772,
      0.9959040880203247,
      0.9992794394493103,
      0.9998921751976013,
      0.999928891658783,
      0.9998361468315125,
      0.9986345171928406,
      0.9996259808540344,
      0.9996833205223083,
      0.9995168447494507,
      0.9996904730796814,
      0.9998371601104736,
      0.9998170137405396,
      0.9996809363365173,
      0.9997578263282776,
      0.9998419880867004,
      0.9997265934944153,
      0.999687910079956,
      0.9995464086532593,
      0.999641478061676,
      0.9997165203094482,
      0.9993935227394104,
      0.9976766705513,
      0.998976469039917,
      0.999550461769104,
      0.997773289680481,
      0.9949190020561218,
      0.9986317753791809,
      0.9992755651473999,
      0.9954126477241516,
      0.9954494833946228,
      0.998996913433075,
      0.9979159235954285,
      0.9885159134864807,
      0.9964444637298584,
      0.9991486668586731,
      0.996009886264801,
      0.9901353120803833,
      0.9991310238838196,
      0.9990513324737549,
      0.9953693747520447,
      0.9980999827384949,
      0.9996727108955383,
      0.9993982911109924,
      0.998642086982727,
      0.9997982382774353,
      0.9998906254768372,
      0.9998474717140198,
      0.9999032616615295,
      0.9999325275421143,
      0.9998986124992371,
      0.9999111294746399,
      0.9999274611473083,
      0.9998968243598938,
      0.99986332654953,
      0.9999646544456482,
      0.9999498128890991,
      0.9999232888221741,
      0.9999080896377563,
      0.9998812079429626,
      0.9998833537101746,
      0.9999432563781738,
      0.9999270439147949,
      0.9999420046806335,
      0.9999308586120605,
      0.9999313354492188,
      0.9999355673789978,
      0.9999674558639526,
      0.9999597072601318,
      0.999900221824646,
      0.9999147057533264,
      0.9997594952583313,
      0.9990177154541016,
      0.9986814856529236,
      0.9996780753135681,
      0.9987239837646484,
      0.9938492774963379,
      0.9969063401222229,
      0.9986035823822021,
      0.9907732605934143,
      0.9833149313926697,
      0.9963664412498474,
      0.9976013898849487,
      0.9995907545089722,
      0.9998540282249451,
      0.9999493956565857,
      0.999920129776001,
      0.999921441078186,
      0.9999597668647766,
      0.999954342842102,
      0.9998894929885864,
      0.9999622702598572,
      0.9999714493751526,
      0.9999416470527649,
      0.9999368190765381,
      0.9999622106552124,
      0.9999145865440369
    ],
    [
      0.3748449981212616,
      0.4527340531349182,
      0.4559958279132843,
      0.4316471517086029,
      0.4629911184310913,
      0.4692014455795288,
      0.5008040070533752,
      0.51109778881073,
      0.4949290156364441,
      0.501139760017395,
      0.5287099480628967,
      0.5222719311714172,
      0.4912233054637909,
      0.5120254755020142,
      0.5334105491638184,
      0.5184409618377686,
      0.4839961528778076,
      0.4763016402721405,
      0.5066102147102356,
      0.4742783308029175,
      0.442626953125,
      0.43698564171791077,
      0.42240992188453674,
      0.4031491279602051,
      0.4234215319156647,
      0.4586130380630493,
      0.46554142236709595,
      0.4693335294723511,
      0.47153589129447937,
      0.46243882179260254,
      0.4898335337638855,
      0.5460367798805237,
      0.5236481428146362,
      0.4722909927368164,
      0.5175294876098633,
      0.531396210193634,
      0.4712415635585785,
      0.4413045346736908,
      0.4623437225818634,
      0.46945759654045105,
      0.40925881266593933,
      0.4091111421585083,
      0.3883908689022064,
      0.3820406496524811,
      0.38287314772605896,
      0.3970414102077484,
      0.3778708577156067,
      0.3627742528915405,
      0.4056667685508728,
      0.4051693081855774,
      0.37211641669273376,
      0.35934895277023315,
      0.3950768709182739,
      0.3642416298389435,
      0.3657718598842621,
      0.36220598220825195,
      0.36005812883377075,
      0.3590126633644104,
      0.39200645685195923,
      0.380287230014801,
      0.38645172119140625,
      0.39601007103919983,
      0.43226778507232666,
      0.46726134419441223,
      0.4673521816730499,
      0.48377910256385803,
      0.5412512421607971,
      0.5373746752738953,
      0.4882394075393677,
      0.5064683556556702,
      0.5449763536453247,
      0.5241892337799072,
      0.491571307182312,
      0.5182331204414368,
      0.5487881898880005,
      0.9998701810836792,
      0.9999616742134094,
      0.999949038028717,
      0.9998652935028076,
      0.9998775720596313,
      0.9992557764053345,
      0.9972941875457764,
      0.981442391872406,
      0.9414058923721313,
      0.9522682428359985,
      0.8960316777229309,
      0.9023722410202026,
      0.8865170478820801,
      0.9227117300033569,
      0.9294353723526001,
      0.9741275310516357,
      0.9863170981407166,
      0.9979715347290039,
      0.9991831183433533,
      0.9997395873069763,
      0.9996980428695679,
      0.9996966123580933,
      0.99953293800354,
      0.9978315830230713,
      0.9956158995628357,
      0.9789012670516968,
      0.9576631784439087,
      0.917064368724823,
      0.8706662654876709,
      0.8751509189605713,
      0.8556530475616455,
      0.8832573890686035,
      0.9112014770507812,
      0.9342037439346313,
      0.9168473482131958,
      0.9498879313468933,
      0.9230034351348877,
      0.9490276575088501,
      0.9420434832572937,
      0.9766091108322144,
      0.9860005378723145,
      0.9955546855926514,
      0.9829699397087097,
      0.9867386817932129,
      0.9815881848335266,
      0.9630442261695862,
      0.9777777194976807,
      0.9965249300003052,
      0.9989768862724304,
      0.9996263980865479,
      0.9987184405326843,
      0.9996650815010071,
      0.9993598461151123,
      0.9997954368591309,
      0.9998956322669983,
      0.9996595978736877,
      0.999767541885376,
      0.999799370765686,
      0.9997888803482056,
      0.9991719722747803,
      0.9987161159515381,
      0.9994345903396606,
      0.9995517134666443,
      0.9990569949150085,
      0.9982295036315918,
      0.9996588230133057,
      0.9998781681060791,
      0.9999364614486694,
      0.9999337196350098,
      0.9999059438705444,
      0.9998840689659119,
      0.9995471835136414,
      0.9993937611579895,
      0.9986448287963867,
      0.9979317784309387,
      0.9859032034873962,
      0.968459963798523,
      0.9515987634658813,
      0.9442733526229858,
      0.9293955564498901,
      0.9309192895889282,
      0.9665666818618774,
      0.9922569394111633,
      0.9981139898300171,
      0.9995607733726501,
      0.998431384563446,
      0.9891244769096375,
      0.9663243293762207,
      0.9342660903930664,
      0.8808630704879761,
      0.8321594595909119,
      0.7938592433929443,
      0.8528515100479126,
      0.9051516652107239,
      0.9544724225997925,
      0.9724067449569702,
      0.9949765205383301,
      0.9952406883239746,
      0.9990677833557129,
      0.9995845556259155,
      0.9997949600219727,
      0.9987515211105347,
      0.9981381297111511,
      0.9800460934638977,
      0.9409576654434204,
      0.9463422894477844,
      0.9399970173835754,
      0.9762240052223206,
      0.996730387210846,
      0.9987901449203491,
      0.9992120265960693,
      0.9979471564292908,
      0.9950771331787109,
      0.9828715324401855,
      0.9734102487564087,
      0.9462955594062805,
      0.9374148845672607,
      0.9330604076385498,
      0.8931461572647095,
      0.920331597328186,
      0.9644368886947632,
      0.9911792278289795,
      0.976646900177002,
      0.9940230846405029,
      0.9823436141014099,
      0.9998204112052917,
      0.9998605251312256,
      0.9997652173042297,
      0.9999125003814697,
      0.9998452067375183,
      0.9995803833007812,
      0.9998233318328857,
      0.9998576045036316,
      0.999916136264801,
      0.9998549222946167,
      0.999736487865448,
      0.9988829493522644,
      0.9933278560638428,
      0.9790235757827759,
      0.9488360285758972,
      0.9405907392501831,
      0.9171078205108643,
      0.8539963960647583,
      0.8034425973892212,
      0.8549309372901917,
      0.9166958332061768,
      0.9593555927276611,
      0.9700078964233398,
      0.9939152002334595,
      0.998004674911499,
      0.9996739625930786,
      0.9998591542243958,
      0.9997431039810181,
      0.9997577667236328,
      0.9993554949760437,
      0.9989649057388306,
      0.9988082647323608,
      0.9874657392501831,
      0.9728033542633057,
      0.9448635578155518,
      0.917389988899231,
      0.9354345798492432,
      0.8512526750564575,
      0.8668380975723267,
      0.9149367809295654,
      0.8641049861907959,
      0.7848408222198486,
      0.8339875936508179,
      0.8833365440368652,
      0.8058929443359375,
      0.7652040123939514,
      0.8536348342895508,
      0.865666389465332,
      0.7792405486106873,
      0.7927961349487305,
      0.8885027170181274,
      0.8519487977027893,
      0.7945142984390259,
      0.868587851524353,
      0.9245135188102722,
      0.8724536895751953,
      0.8569715023040771,
      0.9198136329650879,
      0.9391034841537476,
      0.9125515818595886,
      0.9322097897529602,
      0.9692172408103943,
      0.9785850048065186,
      0.9968088865280151,
      0.9993950128555298,
      0.9999048709869385,
      0.9999352693557739,
      0.9998514652252197,
      0.9987752437591553,
      0.9996905326843262,
      0.9997230768203735,
      0.99959397315979,
      0.9997474551200867,
      0.9998636841773987,
      0.9998419284820557,
      0.9997398853302002,
      0.9998012781143188,
      0.9998603463172913,
      0.9997594356536865,
      0.9997361898422241,
      0.99959397315979,
      0.9996721148490906,
      0.9997323155403137,
      0.9994256496429443,
      0.9977976679801941,
      0.9990099668502808,
      0.9995480179786682,
      0.9979037046432495,
      0.9956425428390503,
      0.9987209439277649,
      0.9993084669113159,
      0.9958930611610413,
      0.9958826899528503,
      0.9990384578704834,
      0.9980766177177429,
      0.9899002909660339,
      0.9968195557594299,
      0.9991544485092163,
      0.9962779879570007,
      0.9909990429878235,
      0.9991708993911743,
      0.999083936214447,
      0.9958095550537109,
      0.9982932209968567,
      0.9996979832649231,
      0.9994619488716125,
      0.9987817406654358,
      0.999821126461029,
      0.999904990196228,
      0.9998651146888733,
      0.9999100565910339,
      0.9999409914016724,
      0.9999132752418518,
      0.9999186992645264,
      0.9999327659606934,
      0.999903678894043,
      0.9998728036880493,
      0.999967098236084,
      0.9999534487724304,
      0.9999286532402039,
      0.999911904335022,
      0.9998865127563477,
      0.9998883605003357,
      0.9999478459358215,
      0.9999352693557739,
      0.9999483823776245,
      0.9999369382858276,
      0.9999364018440247,
      0.9999402165412903,
      0.9999696016311646,
      0.9999632239341736,
      0.9999098777770996,
      0.9999228715896606,
      0.9997866749763489,
      0.9991334080696106,
      0.9987691044807434,
      0.99969083070755,
      0.9987841248512268,
      0.9937195777893066,
      0.996345579624176,
      0.9985054731369019,
      0.9905907511711121,
      0.9810339212417603,
      0.9955425262451172,
      0.9973526000976562,
      0.9995931386947632,
      0.9998677372932434,
      0.9999561309814453,
      0.9999316334724426,
      0.9999322295188904,
      0.9999650716781616,
      0.9999594688415527,
      0.9998995661735535,
      0.9999650716781616,
      0.9999738931655884,
      0.9999457597732544,
      0.9999398589134216,
      0.9999641180038452,
      0.9999171495437622
    ],
    [
      0.39573806524276733,
      0.4631756544113159,
      0.47283339500427246,
      0.44025933742523193,
      0.4848695993423462,
      0.48576879501342773,
      0.5265485644340515,
      0.5384463667869568,
      0.5359378457069397,
      0.5374054908752441,
      0.5648875832557678,
      0.5751882791519165,
      0.5653650760650635,
      0.5718206167221069,
      0.6057614088058472,
      0.6095695495605469,
      0.5900070071220398,
      0.5831385254859924,
      0.6170946359634399,
      0.60893714427948,
      0.5767213702201843,
      0.5687793493270874,
      0.5705705881118774,
      0.5464552640914917,
      0.5522050857543945,
      0.6003153324127197,
      0.5810117721557617,
      0.6267022490501404,
      0.629430890083313,
      0.6042246222496033,
      0.6084718108177185,
      0.6632370948791504,
      0.6449872255325317,
      0.5923472046852112,
      0.6213525533676147,
      0.6529071927070618,
      0.5858557820320129,
      0.5497053861618042,
      0.5964919924736023,
      0.5799547433853149,
      0.5287656784057617,
      0.4946804344654083,
      0.46581315994262695,
      0.45104578137397766,
      0.4560646712779999,
      0.4692053496837616,
      0.44120654463768005,
      0.4203832149505615,
      0.4658311605453491,
      0.45985734462738037,
      0.424635112285614,
      0.4268968999385834,
      0.44801491498947144,
      0.40454959869384766,
      0.40988752245903015,
      0.39549896121025085,
      0.38869041204452515,
      0.3858542740345001,
      0.4070160984992981,
      0.3938194513320923,
      0.41423776745796204,
      0.4116708040237427,
      0.4404173195362091,
      0.48030155897140503,
      0.4867834746837616,
      0.48270881175994873,
      0.5492675304412842,
      0.5391823053359985,
      0.4852651059627533,
      0.5237443447113037,
      0.5739461779594421,
      0.5356614589691162,
      0.5066033601760864,
      0.5520921349525452,
      0.5622649788856506,
      0.9998775124549866,
      0.9999662637710571,
      0.9999558329582214,
      0.9998897314071655,
      0.9999033212661743,
      0.9993760585784912,
      0.9976410865783691,
      0.9827398061752319,
      0.9474451541900635,
      0.955775797367096,
      0.9065765738487244,
      0.9103860855102539,
      0.893769383430481,
      0.9269489645957947,
      0.9329593777656555,
      0.975226640701294,
      0.9870325326919556,
      0.9981140494346619,
      0.9992533922195435,
      0.9997660517692566,
      0.9997286200523376,
      0.999721884727478,
      0.999555230140686,
      0.9979035258293152,
      0.9957371950149536,
      0.9803551435470581,
      0.9592596888542175,
      0.9235630035400391,
      0.8770356178283691,
      0.8897191286087036,
      0.8668214082717896,
      0.8920718431472778,
      0.9135458469390869,
      0.93772953748703,
      0.9218310713768005,
      0.9519692063331604,
      0.9253381490707397,
      0.9490542411804199,
      0.9424316883087158,
      0.9772768616676331,
      0.9867942333221436,
      0.995976984500885,
      0.9842232465744019,
      0.9880974292755127,
      0.9838993549346924,
      0.9674341082572937,
      0.981367826461792,
      0.9974124431610107,
      0.9991666078567505,
      0.9996921420097351,
      0.9989092946052551,
      0.9997183084487915,
      0.9994584321975708,
      0.9998230934143066,
      0.9999052286148071,
      0.9997035264968872,
      0.999819815158844,
      0.9998305439949036,
      0.9998278021812439,
      0.9993098378181458,
      0.9989719986915588,
      0.9995871782302856,
      0.9996845722198486,
      0.9993072152137756,
      0.99866783618927,
      0.9997432231903076,
      0.9999003410339355,
      0.9999439716339111,
      0.9999417066574097,
      0.9999111890792847,
      0.9998924732208252,
      0.9995893239974976,
      0.9994416236877441,
      0.99876469373703,
      0.998126208782196,
      0.987052321434021,
      0.9711448550224304,
      0.9538522958755493,
      0.9464467763900757,
      0.9335125088691711,
      0.9355427026748657,
      0.9694002866744995,
      0.9934723973274231,
      0.9983832836151123,
      0.9995929598808289,
      0.9985256791114807,
      0.9897826313972473,
      0.9682759046554565,
      0.9338945746421814,
      0.8761752843856812,
      0.8400949835777283,
      0.8014817833900452,
      0.8624545335769653,
      0.9118602275848389,
      0.9628827571868896,
      0.9752305150032043,
      0.9959434866905212,
      0.9957132339477539,
      0.9992189407348633,
      0.9996838569641113,
      0.9998435378074646,
      0.9990054368972778,
      0.9984980225563049,
      0.9836037158966064,
      0.949816107749939,
      0.956855297088623,
      0.9496450424194336,
      0.9829683899879456,
      0.9976887106895447,
      0.9991156458854675,
      0.9993604421615601,
      0.9981844425201416,
      0.9953759908676147,
      0.9839070439338684,
      0.9765329360961914,
      0.9493757486343384,
      0.9421719312667847,
      0.9378098249435425,
      0.9036157131195068,
      0.9271432161331177,
      0.9656497836112976,
      0.9915686845779419,
      0.9779719114303589,
      0.9943071603775024,
      0.9840219616889954,
      0.9998293519020081,
      0.9998669028282166,
      0.9997842907905579,
      0.9999285340309143,
      0.9998583793640137,
      0.9996015429496765,
      0.9998344779014587,
      0.9998700618743896,
      0.9999255537986755,
      0.9998695254325867,
      0.9997660517692566,
      0.9990196824073792,
      0.9939689040184021,
      0.9807895421981812,
      0.9535707831382751,
      0.9446563124656677,
      0.922188401222229,
      0.8622205257415771,
      0.8097357749938965,
      0.8552451133728027,
      0.9244439601898193,
      0.9654624462127686,
      0.974045991897583,
      0.9950941801071167,
      0.9984160661697388,
      0.9997573494911194,
      0.9998846054077148,
      0.9997860193252563,
      0.9998035430908203,
      0.9995154142379761,
      0.999203085899353,
      0.9990965127944946,
      0.9903653860092163,
      0.9769330620765686,
      0.9504855275154114,
      0.9221076965332031,
      0.935939371585846,
      0.8558399081230164,
      0.8757650852203369,
      0.9222270250320435,
      0.8727096319198608,
      0.7959479093551636,
      0.8439697027206421,
      0.8913127183914185,
      0.8153822422027588,
      0.7781638503074646,
      0.8661088943481445,
      0.8717049360275269,
      0.7973178029060364,
      0.8138003349304199,
      0.8991348743438721,
      0.8643559217453003,
      0.8061368465423584,
      0.8835378885269165,
      0.9329324960708618,
      0.8859960436820984,
      0.8695892691612244,
      0.9362608194351196,
      0.9508596062660217,
      0.9259110689163208,
      0.9470683336257935,
      0.9755771160125732,
      0.9828956723213196,
      0.9975808262825012,
      0.9995706677436829,
      0.9999231696128845,
      0.999943196773529,
      0.9998689293861389,
      0.9989396333694458,
      0.9997605681419373,
      0.9997686743736267,
      0.9996733069419861,
      0.9998074769973755,
      0.9998959302902222,
      0.9998721480369568,
      0.9998010993003845,
      0.9998524785041809,
      0.9998928308486938,
      0.9998041987419128,
      0.9997965693473816,
      0.9997239112854004,
      0.999763011932373,
      0.9997843503952026,
      0.9995778799057007,
      0.9983146786689758,
      0.9991784691810608,
      0.9996271729469299,
      0.9983193278312683,
      0.9965583086013794,
      0.9988779425621033,
      0.999398410320282,
      0.9966233968734741,
      0.9963822960853577,
      0.9991109371185303,
      0.9982518553733826,
      0.9907743334770203,
      0.996937096118927,
      0.9991474747657776,
      0.9964770674705505,
      0.9910187721252441,
      0.9991582036018372,
      0.999136209487915,
      0.9963093400001526,
      0.9984613656997681,
      0.9997174143791199,
      0.9995148181915283,
      0.9989279508590698,
      0.9998435974121094,
      0.9999155402183533,
      0.9998743534088135,
      0.9999185800552368,
      0.9999469518661499,
      0.999919593334198,
      0.9999268054962158,
      0.9999380111694336,
      0.9999086260795593,
      0.9998787045478821,
      0.999968945980072,
      0.9999570846557617,
      0.9999347925186157,
      0.9999207854270935,
      0.9998888969421387,
      0.9998937845230103,
      0.9999521970748901,
      0.9999441504478455,
      0.999954879283905,
      0.9999432563781738,
      0.9999417662620544,
      0.9999448657035828,
      0.9999712109565735,
      0.9999665021896362,
      0.9999204277992249,
      0.9999368786811829,
      0.9998373985290527,
      0.9994330406188965,
      0.9992231130599976,
      0.9997746348381042,
      0.9990493655204773,
      0.9945959448814392,
      0.9969420433044434,
      0.9986534118652344,
      0.9912086129188538,
      0.9800685048103333,
      0.9951438307762146,
      0.9973336458206177,
      0.9996423721313477,
      0.9998857378959656,
      0.9999622106552124,
      0.9999401569366455,
      0.9999415874481201,
      0.9999695420265198,
      0.9999626278877258,
      0.9999057650566101,
      0.9999665021896362,
      0.999975323677063,
      0.9999479055404663,
      0.9999419450759888,
      0.9999655485153198,
      0.9999198913574219
    ],
    [
      0.4252374470233917,
      0.4837976098060608,
      0.4976227581501007,
      0.469745010137558,
      0.49282029271125793,
      0.5018297433853149,
      0.5302947759628296,
      0.5358880162239075,
      0.5336666703224182,
      0.5319293737411499,
      0.5627241730690002,
      0.570568323135376,
      0.5643511414527893,
      0.5700516700744629,
      0.6150916814804077,
      0.6220186948776245,
      0.606765627861023,
      0.6076462268829346,
      0.6476544737815857,
      0.6423881649971008,
      0.6133385300636292,
      0.6075819134712219,
      0.6295435428619385,
      0.6011679768562317,
      0.5987484455108643,
      0.641078531742096,
      0.6080616116523743,
      0.6618068218231201,
      0.6635032296180725,
      0.6311930418014526,
      0.6346228122711182,
      0.6910812854766846,
      0.6680036783218384,
      0.6145074963569641,
      0.6444604396820068,
      0.6839297413825989,
      0.6135574579238892,
      0.5782450437545776,
      0.6334664821624756,
      0.6052585244178772,
      0.5457388162612915,
      0.5220636129379272,
      0.461830735206604,
      0.45365992188453674,
      0.4286732077598572,
      0.43528029322624207,
      0.43865373730659485,
      0.4124053120613098,
      0.4235597252845764,
      0.4202529788017273,
      0.4147757589817047,
      0.406098335981369,
      0.4286760687828064,
      0.4013875722885132,
      0.41651201248168945,
      0.41363584995269775,
      0.41019406914711,
      0.41719961166381836,
      0.42252424359321594,
      0.43219396471977234,
      0.4463740587234497,
      0.4334059953689575,
      0.4810209572315216,
      0.5404617786407471,
      0.5265893340110779,
      0.5207015872001648,
      0.6001114249229431,
      0.5923492312431335,
      0.5376088619232178,
      0.567572295665741,
      0.626220166683197,
      0.585536539554596,
      0.5461986660957336,
      0.587011456489563,
      0.5948443412780762,
      0.9998810291290283,
      0.9999681711196899,
      0.9999602437019348,
      0.9999080896377563,
      0.9999232292175293,
      0.9994828104972839,
      0.9979867339134216,
      0.9845837950706482,
      0.9509464502334595,
      0.9577196836471558,
      0.9072749614715576,
      0.9176203012466431,
      0.8992897272109985,
      0.9277826547622681,
      0.9319063425064087,
      0.9742704629898071,
      0.9856137633323669,
      0.9978441596031189,
      0.9991055727005005,
      0.9997527599334717,
      0.9997346997261047,
      0.9997081160545349,
      0.9994938969612122,
      0.9977394938468933,
      0.995460569858551,
      0.9802453517913818,
      0.9580793976783752,
      0.9254007339477539,
      0.876220166683197,
      0.890841007232666,
      0.8655927777290344,
      0.8946744203567505,
      0.9170513153076172,
      0.937079906463623,
      0.9232982397079468,
      0.951732337474823,
      0.9275884032249451,
      0.9536556601524353,
      0.9485940933227539,
      0.9827494025230408,
      0.990273654460907,
      0.9973272085189819,
      0.9885287880897522,
      0.9916495084762573,
      0.9882300496101379,
      0.9747413396835327,
      0.9858040809631348,
      0.998384952545166,
      0.9994891285896301,
      0.9997875690460205,
      0.9990888833999634,
      0.9997892379760742,
      0.9996000528335571,
      0.9998677372932434,
      0.9999192357063293,
      0.9997382164001465,
      0.9998524188995361,
      0.9998547434806824,
      0.9998700618743896,
      0.9994211196899414,
      0.9991499185562134,
      0.9996888637542725,
      0.9997854828834534,
      0.9995538592338562,
      0.9991816878318787,
      0.9998105764389038,
      0.999919593334198,
      0.9999498128890991,
      0.9999503493309021,
      0.9999186992645264,
      0.9999108910560608,
      0.9996689558029175,
      0.9996007680892944,
      0.9992338418960571,
      0.9989219307899475,
      0.9924776554107666,
      0.9810519814491272,
      0.9636071920394897,
      0.9561927318572998,
      0.9409070014953613,
      0.9422439932823181,
      0.9741218686103821,
      0.9952625036239624,
      0.9987006187438965,
      0.9996801614761353,
      0.9988608360290527,
      0.9922289848327637,
      0.9733438491821289,
      0.9371668696403503,
      0.8750543594360352,
      0.839531421661377,
      0.7980201244354248,
      0.8617396950721741,
      0.9116121530532837,
      0.9621480703353882,
      0.9741541743278503,
      0.9957597255706787,
      0.9956961870193481,
      0.999259889125824,
      0.9996955394744873,
      0.9998645782470703,
      0.9991698265075684,
      0.9988430738449097,
      0.9871278405189514,
      0.9550280570983887,
      0.9592165946960449,
      0.949654221534729,
      0.9823309183120728,
      0.9976419806480408,
      0.9990124106407166,
      0.9992846846580505,
      0.9980878829956055,
      0.9950887560844421,
      0.9831719398498535,
      0.9731807708740234,
      0.9469892382621765,
      0.9403946399688721,
      0.9360969066619873,
      0.8999723792076111,
      0.9296088814735413,
      0.9649698138237,
      0.9908775687217712,
      0.9777817726135254,
      0.9944704174995422,
      0.9850557446479797,
      0.9998306632041931,
      0.9998676776885986,
      0.9997959136962891,
      0.9999337196350098,
      0.9998705983161926,
      0.9996138215065002,
      0.9998400807380676,
      0.9998738765716553,
      0.9999293684959412,
      0.9998834133148193,
      0.9997822642326355,
      0.9991095662117004,
      0.9943705201148987,
      0.9827061295509338,
      0.9573306441307068,
      0.9506464004516602,
      0.9255529642105103,
      0.8660696148872375,
      0.8184738159179688,
      0.8582847118377686,
      0.9234809279441833,
      0.9679162502288818,
      0.9785695672035217,
      0.9960622191429138,
      0.9987629055976868,
      0.9998207688331604,
      0.999906599521637,
      0.9998116493225098,
      0.9998284578323364,
      0.999606728553772,
      0.9993535876274109,
      0.999333918094635,
      0.9936615824699402,
      0.9810802340507507,
      0.9542675018310547,
      0.9215669631958008,
      0.9373106956481934,
      0.8581912517547607,
      0.8799245357513428,
      0.9267857074737549,
      0.8745814561843872,
      0.7967157959938049,
      0.8509557247161865,
      0.8927863240242004,
      0.8130942583084106,
      0.7766289710998535,
      0.8701033592224121,
      0.8759384155273438,
      0.7901718020439148,
      0.8138625621795654,
      0.9009857177734375,
      0.8596466183662415,
      0.8027870655059814,
      0.8832623958587646,
      0.9307395219802856,
      0.8827852606773376,
      0.8679627776145935,
      0.9363155961036682,
      0.9507259130477905,
      0.9283527731895447,
      0.9481624364852905,
      0.9771038889884949,
      0.9851727485656738,
      0.998185396194458,
      0.9996509552001953,
      0.9999327063560486,
      0.999946117401123,
      0.9998756051063538,
      0.9990000128746033,
      0.999782919883728,
      0.999781608581543,
      0.999697208404541,
      0.9998248815536499,
      0.9999048709869385,
      0.999880850315094,
      0.9998196959495544,
      0.9998639822006226,
      0.999891459941864,
      0.9998112916946411,
      0.9998001456260681,
      0.9996979832649231,
      0.9997314214706421,
      0.9997665882110596,
      0.9995161890983582,
      0.998098611831665,
      0.9990397691726685,
      0.9995289444923401,
      0.998012363910675,
      0.9952857494354248,
      0.9986144304275513,
      0.9992030262947083,
      0.9957703351974487,
      0.9955862760543823,
      0.9989161491394043,
      0.9978641271591187,
      0.9880005717277527,
      0.9963067770004272,
      0.9990871548652649,
      0.9961472749710083,
      0.9898813366889954,
      0.9991229176521301,
      0.9991840720176697,
      0.9965970516204834,
      0.9986532926559448,
      0.9997572302818298,
      0.9996317028999329,
      0.9991004467010498,
      0.9998812675476074,
      0.9999253749847412,
      0.9998879432678223,
      0.9999270439147949,
      0.9999501705169678,
      0.99992436170578,
      0.9999306797981262,
      0.9999407529830933,
      0.9999116659164429,
      0.9998831152915955,
      0.999970018863678,
      0.9999592900276184,
      0.9999385476112366,
      0.9999247789382935,
      0.999894380569458,
      0.9998986721038818,
      0.999955415725708,
      0.9999517202377319,
      0.9999597072601318,
      0.9999468326568604,
      0.9999428391456604,
      0.9999470114707947,
      0.9999721646308899,
      0.9999679327011108,
      0.9999246597290039,
      0.9999426603317261,
      0.9998594522476196,
      0.9995553493499756,
      0.9993860125541687,
      0.99980628490448,
      0.9991874098777771,
      0.9950315356254578,
      0.9971765875816345,
      0.99871826171875,
      0.9918407201766968,
      0.9801711440086365,
      0.9950945973396301,
      0.9973294138908386,
      0.9996587634086609,
      0.9998908042907715,
      0.9999640583992004,
      0.9999425411224365,
      0.9999443888664246,
      0.9999712109565735,
      0.9999635815620422,
      0.9999076128005981,
      0.999967098236084,
      0.9999760389328003,
      0.9999485611915588,
      0.9999425411224365,
      0.999966025352478,
      0.9999213814735413
    ],
    [
      0.43948936462402344,
      0.505998969078064,
      0.5171883702278137,
      0.4874953031539917,
      0.5038020610809326,
      0.5125501155853271,
      0.5312639474868774,
      0.5333462357521057,
      0.5361117124557495,
      0.5343916416168213,
      0.5561679601669312,
      0.5627608895301819,
      0.5659996867179871,
      0.5662275552749634,
      0.6107613444328308,
      0.6236758828163147,
      0.6108396053314209,
      0.610706090927124,
      0.6547529697418213,
      0.653823971748352,
      0.6236624717712402,
      0.6191014051437378,
      0.6502121686935425,
      0.6228306293487549,
      0.6144949197769165,
      0.6521439552307129,
      0.6158908009529114,
      0.6738928556442261,
      0.6719603538513184,
      0.6477792859077454,
      0.6489283442497253,
      0.6994892358779907,
      0.6752524971961975,
      0.6288307309150696,
      0.657997727394104,
      0.6932954788208008,
      0.6239489912986755,
      0.593904435634613,
      0.6481258869171143,
      0.6078449487686157,
      0.5720354914665222,
      0.5397756099700928,
      0.4889184832572937,
      0.4875549077987671,
      0.4516896605491638,
      0.47423315048217773,
      0.4947913587093353,
      0.46697670221328735,
      0.4648246765136719,
      0.473216712474823,
      0.47721508145332336,
      0.4516211748123169,
      0.47400733828544617,
      0.46344396471977234,
      0.47481831908226013,
      0.4754074513912201,
      0.45749062299728394,
      0.44610878825187683,
      0.45704710483551025,
      0.4913565516471863,
      0.5077897906303406,
      0.4881659150123596,
      0.5476189255714417,
      0.6019997596740723,
      0.5797927975654602,
      0.571453332901001,
      0.6596441268920898,
      0.642511785030365,
      0.5921562314033508,
      0.6160736680030823,
      0.6712876558303833,
      0.6246978640556335,
      0.5770381689071655,
      0.6259251236915588,
      0.6410403847694397,
      0.9998835921287537,
      0.9999684691429138,
      0.9999605417251587,
      0.9999058842658997,
      0.9999221563339233,
      0.9994847178459167,
      0.9980923533439636,
      0.9862291812896729,
      0.9482400417327881,
      0.9603264331817627,
      0.913033127784729,
      0.9235397577285767,
      0.9038944244384766,
      0.9335524439811707,
      0.935446560382843,
      0.9756518602371216,
      0.9863553643226624,
      0.997934103012085,
      0.9991321563720703,
      0.9997643232345581,
      0.9997516870498657,
      0.9997252225875854,
      0.9995205998420715,
      0.9978252649307251,
      0.9956662058830261,
      0.9816101789474487,
      0.9602577686309814,
      0.9250110387802124,
      0.8747754693031311,
      0.8850116729736328,
      0.8686920404434204,
      0.8950203061103821,
      0.9132596254348755,
      0.9405709505081177,
      0.9286279082298279,
      0.9550842046737671,
      0.9326525330543518,
      0.954452395439148,
      0.9525235295295715,
      0.9839942455291748,
      0.9914008975028992,
      0.9976840615272522,
      0.9904831647872925,
      0.9933186769485474,
      0.9907522201538086,
      0.9797340631484985,
      0.9877854585647583,
      0.998760461807251,
      0.9996010661125183,
      0.9998249411582947,
      0.9991865158081055,
      0.9998238682746887,
      0.9996887445449829,
      0.9998928308486938,
      0.9999274015426636,
      0.9997627139091492,
      0.9998752474784851,
      0.9998718500137329,
      0.9998924136161804,
      0.9994876980781555,
      0.9992706179618835,
      0.9997546076774597,
      0.9998495578765869,
      0.9997106790542603,
      0.9994789361953735,
      0.999857485294342,
      0.9999331831932068,
      0.9999537467956543,
      0.9999557137489319,
      0.9999212026596069,
      0.9999197721481323,
      0.9997009634971619,
      0.9996454119682312,
      0.9993361830711365,
      0.9990995526313782,
      0.9938675761222839,
      0.9835551977157593,
      0.967433750629425,
      0.9607113003730774,
      0.946222186088562,
      0.9483252167701721,
      0.9777266979217529,
      0.9960950613021851,
      0.9988847374916077,
      0.9997217059135437,
      0.9990001916885376,
      0.9932042956352234,
      0.9765936732292175,
      0.9406588077545166,
      0.8825393319129944,
      0.8450790047645569,
      0.8030048608779907,
      0.8641403317451477,
      0.9131450653076172,
      0.9659514427185059,
      0.9765971302986145,
      0.9960156679153442,
      0.9960071444511414,
      0.9993137717247009,
      0.9997402429580688,
      0.9998853206634521,
      0.9993131160736084,
      0.9990760087966919,
      0.9899026155471802,
      0.9620585441589355,
      0.9656705260276794,
      0.9527641534805298,
      0.984322190284729,
      0.9979234933853149,
      0.9990891814231873,
      0.9993135929107666,
      0.9981358647346497,
      0.9952976703643799,
      0.9838799834251404,
      0.9747479557991028,
      0.9497603178024292,
      0.9437921047210693,
      0.9398424625396729,
      0.8965710401535034,
      0.9242696166038513,
      0.9680445194244385,
      0.9914839863777161,
      0.9791964292526245,
      0.9947965741157532,
      0.986086368560791,
      0.9998400211334229,
      0.9998729228973389,
      0.9998049736022949,
      0.9999370574951172,
      0.9998787641525269,
      0.9996423721313477,
      0.9998464584350586,
      0.999881386756897,
      0.9999330043792725,
      0.9998897314071655,
      0.9997925162315369,
      0.9991483688354492,
      0.9947888851165771,
      0.9839780926704407,
      0.960878849029541,
      0.953447699546814,
      0.9255788326263428,
      0.8666714429855347,
      0.8172716498374939,
      0.8568114042282104,
      0.9243400692939758,
      0.9669471383094788,
      0.9790037870407104,
      0.9957988858222961,
      0.9987071752548218,
      0.9998172521591187,
      0.999907374382019,
      0.9998248219490051,
      0.9998406171798706,
      0.9996491074562073,
      0.9994001984596252,
      0.99935382604599,
      0.9937307834625244,
      0.9802895784378052,
      0.954413652420044,
      0.9241125583648682,
      0.9388759732246399,
      0.8644888401031494,
      0.8806408643722534,
      0.9310686588287354,
      0.8772772550582886,
      0.7972031235694885,
      0.8507607579231262,
      0.8943449258804321,
      0.8098520040512085,
      0.7803250551223755,
      0.8741538524627686,
      0.8715621829032898,
      0.7879453301429749,
      0.8087472915649414,
      0.9035640954971313,
      0.8546081185340881,
      0.8037561774253845,
      0.8845414519309998,
      0.9334646463394165,
      0.8812816143035889,
      0.8719905018806458,
      0.9403116703033447,
      0.9533407688140869,
      0.9298839569091797,
      0.9542253017425537,
      0.9811707735061646,
      0.9889466762542725,
      0.9986579418182373,
      0.9997308850288391,
      0.99994295835495,
      0.999949038028717,
      0.999880850315094,
      0.9990416169166565,
      0.999797523021698,
      0.9997897148132324,
      0.999715268611908,
      0.9998417496681213,
      0.9999147057533264,
      0.9998895525932312,
      0.9998396635055542,
      0.9998829364776611,
      0.9999014139175415,
      0.9998244643211365,
      0.9998188018798828,
      0.9997257590293884,
      0.9997549057006836,
      0.9997795820236206,
      0.9995608925819397,
      0.9983032941818237,
      0.9990968108177185,
      0.9995781183242798,
      0.9981621503829956,
      0.9957637786865234,
      0.9986880421638489,
      0.999212384223938,
      0.9957734942436218,
      0.9956600666046143,
      0.9989422559738159,
      0.9978850483894348,
      0.9884871244430542,
      0.9964970350265503,
      0.999091386795044,
      0.9962460994720459,
      0.9903873801231384,
      0.9991469383239746,
      0.999210000038147,
      0.9967402219772339,
      0.9987009167671204,
      0.9997612237930298,
      0.9996395111083984,
      0.9991211295127869,
      0.9998830556869507,
      0.9999264478683472,
      0.9998904466629028,
      0.9999296069145203,
      0.9999508261680603,
      0.9999257326126099,
      0.9999337792396545,
      0.9999417662620544,
      0.9999123215675354,
      0.9998845458030701,
      0.9999703168869019,
      0.9999600052833557,
      0.9999402165412903,
      0.9999264478683472,
      0.9998956322669983,
      0.9998996257781982,
      0.9999556541442871,
      0.9999527931213379,
      0.9999597072601318,
      0.9999469518661499,
      0.9999411702156067,
      0.9999479651451111,
      0.9999727606773376,
      0.9999688863754272,
      0.9999281764030457,
      0.9999476671218872,
      0.9998773336410522,
      0.9996576309204102,
      0.9995453953742981,
      0.9998419880867004,
      0.999306857585907,
      0.9957181811332703,
      0.9978658556938171,
      0.9989261627197266,
      0.9925299286842346,
      0.9822547435760498,
      0.9959751963615417,
      0.9979345202445984,
      0.9997090101242065,
      0.9999001026153564,
      0.9999660849571228,
      0.9999445080757141,
      0.9999468326568604,
      0.9999723434448242,
      0.9999640583992004,
      0.9999089241027832,
      0.9999674558639526,
      0.999976396560669,
      0.9999490976333618,
      0.9999432563781738,
      0.999966561794281,
      0.9999232888221741
    ],
    [
      0.4707094430923462,
      0.5312931537628174,
      0.5524442195892334,
      0.5269478559494019,
      0.5323106646537781,
      0.5367237329483032,
      0.5570370554924011,
      0.5600093007087708,
      0.5588352084159851,
      0.5444763898849487,
      0.5679433941841125,
      0.5792115330696106,
      0.5737086534500122,
      0.5790880918502808,
      0.6224221587181091,
      0.6309762001037598,
      0.6140767931938171,
      0.6218743324279785,
      0.6675583124160767,
      0.6647112369537354,
      0.6367698907852173,
      0.6356214284896851,
      0.6716755628585815,
      0.6444753408432007,
      0.6317287683486938,
      0.6649045348167419,
      0.6279939413070679,
      0.6828604340553284,
      0.6827132105827332,
      0.6559732556343079,
      0.6532813906669617,
      0.7072380185127258,
      0.6831786036491394,
      0.6316509246826172,
      0.659991979598999,
      0.6984216570854187,
      0.6235337853431702,
      0.5954360961914062,
      0.6490464806556702,
      0.6120812892913818,
      0.5825792551040649,
      0.5539354085922241,
      0.5077564716339111,
      0.502869725227356,
      0.47427284717559814,
      0.4994792938232422,
      0.5056790709495544,
      0.48135125637054443,
      0.4838044345378876,
      0.5036956071853638,
      0.49921029806137085,
      0.4777028262615204,
      0.5044487714767456,
      0.49605998396873474,
      0.49958065152168274,
      0.49198952317237854,
      0.5013298988342285,
      0.48948901891708374,
      0.49289488792419434,
      0.5427141189575195,
      0.5482920408248901,
      0.511064350605011,
      0.5810623168945312,
      0.6324063539505005,
      0.5940696001052856,
      0.5924510955810547,
      0.6764247417449951,
      0.6584082245826721,
      0.6056507229804993,
      0.6324753761291504,
      0.6879270076751709,
      0.6382031440734863,
      0.5914306640625,
      0.6464921236038208,
      0.6531065702438354,
      0.9998868703842163,
      0.9999693632125854,
      0.9999621510505676,
      0.9999130964279175,
      0.9999296069145203,
      0.999549150466919,
      0.998404324054718,
      0.9883038997650146,
      0.951587438583374,
      0.9641593098640442,
      0.9185972213745117,
      0.9287678003311157,
      0.9100887775421143,
      0.9394050240516663,
      0.9355096817016602,
      0.9775282144546509,
      0.9877112507820129,
      0.9981270432472229,
      0.9992326498031616,
      0.9997802376747131,
      0.9997709393501282,
      0.9997483491897583,
      0.9995681643486023,
      0.9980055689811707,
      0.9960365295410156,
      0.9834341406822205,
      0.9635599851608276,
      0.9273769855499268,
      0.8792847394943237,
      0.8883671760559082,
      0.8721603155136108,
      0.8976754546165466,
      0.9159399271011353,
      0.9438204765319824,
      0.9312647581100464,
      0.9559056162834167,
      0.9337899088859558,
      0.9531867504119873,
      0.9518565535545349,
      0.9846101999282837,
      0.991919219493866,
      0.9978567361831665,
      0.9914779663085938,
      0.9941232800483704,
      0.9918959140777588,
      0.9816581606864929,
      0.9888545274734497,
      0.9989707469940186,
      0.9996530413627625,
      0.9998415112495422,
      0.9992460608482361,
      0.9998413920402527,
      0.9997339248657227,
      0.9999066591262817,
      0.9999313950538635,
      0.9997857809066772,
      0.9998955130577087,
      0.9998854994773865,
      0.9999078512191772,
      0.9995302557945251,
      0.9993682503700256,
      0.999805748462677,
      0.9998933672904968,
      0.9998167157173157,
      0.99966961145401,
      0.9998892545700073,
      0.9999434351921082,
      0.9999566674232483,
      0.9999590516090393,
      0.9999220967292786,
      0.99992436170578,
      0.9997183680534363,
      0.9996694326400757,
      0.9993914365768433,
      0.9991873502731323,
      0.9947125911712646,
      0.9851735830307007,
      0.9696986675262451,
      0.9634335041046143,
      0.9485490322113037,
      0.952140212059021,
      0.9805601835250854,
      0.9965377449989319,
      0.9989838600158691,
      0.9997422695159912,
      0.999047577381134,
      0.9929381012916565,
      0.9776573777198792,
      0.9419361352920532,
      0.884296178817749,
      0.850833535194397,
      0.8096832036972046,
      0.8711811900138855,
      0.9193874597549438,
      0.9663143754005432,
      0.9791406393051147,
      0.9964119791984558,
      0.9960904717445374,
      0.9993715286254883,
      0.999785840511322,
      0.9999043941497803,
      0.9994223117828369,
      0.9992467761039734,
      0.9919916987419128,
      0.9685978889465332,
      0.970026969909668,
      0.9560949206352234,
      0.987027645111084,
      0.9982984662055969,
      0.9992233514785767,
      0.9993963837623596,
      0.9982757568359375,
      0.9954020977020264,
      0.985041081905365,
      0.9757512807846069,
      0.9508758187294006,
      0.9454942941665649,
      0.9417725801467896,
      0.903806746006012,
      0.9316061735153198,
      0.9712603092193604,
      0.9927638173103333,
      0.9822551608085632,
      0.9954791069030762,
      0.9877272844314575,
      0.999852180480957,
      0.9998795986175537,
      0.9998178482055664,
      0.9999407529830933,
      0.999890923500061,
      0.999696671962738,
      0.9998701810836792,
      0.9998877048492432,
      0.9999357461929321,
      0.9999008178710938,
      0.9998135566711426,
      0.9993230700492859,
      0.9957530498504639,
      0.9861365556716919,
      0.9632337093353271,
      0.9548236131668091,
      0.9255087375640869,
      0.8702012896537781,
      0.818817138671875,
      0.8627146482467651,
      0.9294389486312866,
      0.9717262983322144,
      0.9808497428894043,
      0.9963884949684143,
      0.9988371729850769,
      0.9998350739479065,
      0.9999107718467712,
      0.9998348355293274,
      0.9998470544815063,
      0.9996716976165771,
      0.9994214177131653,
      0.9993749856948853,
      0.9942795038223267,
      0.9802871346473694,
      0.9551329016685486,
      0.9260500073432922,
      0.9417245388031006,
      0.8699259757995605,
      0.8835018277168274,
      0.9327126741409302,
      0.8845968246459961,
      0.8029751181602478,
      0.8611665368080139,
      0.8971823453903198,
      0.8177392482757568,
      0.7865874171257019,
      0.8798360228538513,
      0.8758145570755005,
      0.7941058278083801,
      0.8153418302536011,
      0.9082437753677368,
      0.8594285249710083,
      0.8096671104431152,
      0.8872232437133789,
      0.9368292689323425,
      0.8911194801330566,
      0.8750215768814087,
      0.945703387260437,
      0.9578371047973633,
      0.9343084692955017,
      0.9607766270637512,
      0.9854394793510437,
      0.9923236966133118,
      0.9991310238838196,
      0.9998047351837158,
      0.9999516606330872,
      0.9999518394470215,
      0.9998852610588074,
      0.9990895986557007,
      0.9998148083686829,
      0.9998014569282532,
      0.9997370839118958,
      0.9998618364334106,
      0.9999244809150696,
      0.9998984336853027,
      0.9998579621315002,
      0.9999008178710938,
      0.9999186396598816,
      0.9998403787612915,
      0.9998378157615662,
      0.9997787475585938,
      0.9997921586036682,
      0.999801516532898,
      0.9996247887611389,
      0.998496949672699,
      0.999200701713562,
      0.9996234178543091,
      0.9983433485031128,
      0.9962832927703857,
      0.9988013505935669,
      0.9993012547492981,
      0.996374249458313,
      0.996326744556427,
      0.9990415573120117,
      0.9981082677841187,
      0.9900633692741394,
      0.9970029592514038,
      0.9992153644561768,
      0.9967880249023438,
      0.9922050833702087,
      0.9992737770080566,
      0.999320924282074,
      0.9972320199012756,
      0.9989068508148193,
      0.9997883439064026,
      0.9996463656425476,
      0.9992294907569885,
      0.9998946785926819,
      0.9999287724494934,
      0.9999002814292908,
      0.9999359846115112,
      0.9999518394470215,
      0.9999274611473083,
      0.9999372959136963,
      0.9999428391456604,
      0.9999123215675354,
      0.9998842477798462,
      0.9999704957008362,
      0.9999608993530273,
      0.9999420642852783,
      0.9999285340309143,
      0.9998976588249207,
      0.9998998045921326,
      0.9999574422836304,
      0.9999552965164185,
      0.9999607801437378,
      0.9999485015869141,
      0.999943733215332,
      0.99994957447052,
      0.9999732375144958,
      0.9999696016311646,
      0.9999299049377441,
      0.9999498128890991,
      0.9998825788497925,
      0.9996805787086487,
      0.9995856881141663,
      0.9998546838760376,
      0.9993649125099182,
      0.9961047768592834,
      0.9982109665870667,
      0.9990906715393066,
      0.9935903549194336,
      0.9851022362709045,
      0.997137725353241,
      0.9984334111213684,
      0.9997501373291016,
      0.9999081492424011,
      0.9999677538871765,
      0.9999460577964783,
      0.9999487400054932,
      0.9999732971191406,
      0.9999642372131348,
      0.9999096989631653,
      0.999967634677887,
      0.9999766945838928,
      0.9999492168426514,
      0.9999432563781738,
      0.9999668002128601,
      0.9999237060546875
    ],
    [
      0.49882587790489197,
      0.5623680353164673,
      0.5819902420043945,
      0.5734055638313293,
      0.5712922811508179,
      0.5712138414382935,
      0.5827571153640747,
      0.5932066440582275,
      0.576429009437561,
      0.5632796287536621,
      0.5832111239433289,
      0.5845839381217957,
      0.5781854391098022,
      0.5839148759841919,
      0.6228500604629517,
      0.6286987066268921,
      0.6082062721252441,
      0.6243834495544434,
      0.6725981831550598,
      0.6700189113616943,
      0.6392472982406616,
      0.6474863290786743,
      0.681973397731781,
      0.664271891117096,
      0.6394033432006836,
      0.6767421364784241,
      0.6377580165863037,
      0.6980319619178772,
      0.696536123752594,
      0.6572896838188171,
      0.6597250699996948,
      0.7160125374794006,
      0.6826454401016235,
      0.6307888627052307,
      0.6594295501708984,
      0.6945070624351501,
      0.615471363067627,
      0.5950253009796143,
      0.6444694995880127,
      0.6077468395233154,
      0.5755872130393982,
      0.5643901824951172,
      0.5291504263877869,
      0.5141856074333191,
      0.504086971282959,
      0.5373972058296204,
      0.5284775495529175,
      0.5047494173049927,
      0.530908465385437,
      0.5648816227912903,
      0.5405186414718628,
      0.5323415398597717,
      0.5778838396072388,
      0.5720650553703308,
      0.5353761911392212,
      0.5462386012077332,
      0.5335201025009155,
      0.5762551426887512,
      0.5849326848983765,
      0.62127286195755,
      0.629845917224884,
      0.6117781400680542,
      0.6498218774795532,
      0.6845985651016235,
      0.6366735696792603,
      0.6358956694602966,
      0.7150788903236389,
      0.686486542224884,
      0.6364911198616028,
      0.6633857488632202,
      0.720888614654541,
      0.6608019471168518,
      0.6101970672607422,
      0.661056399345398,
      0.6519611477851868,
      0.9998902082443237,
      0.9999698996543884,
      0.9999629259109497,
      0.9999133348464966,
      0.999931275844574,
      0.9995627403259277,
      0.9984883069992065,
      0.9891357421875,
      0.9539246559143066,
      0.9663549065589905,
      0.9212965369224548,
      0.9296356439590454,
      0.9097148180007935,
      0.9413907527923584,
      0.9380402565002441,
      0.9777325391769409,
      0.9890092015266418,
      0.9983022212982178,
      0.9993190765380859,
      0.9997944831848145,
      0.9997833371162415,
      0.9997662305831909,
      0.9996106624603271,
      0.9981629848480225,
      0.9964059591293335,
      0.9851378202438354,
      0.9668358564376831,
      0.9333701133728027,
      0.8871367573738098,
      0.8965526819229126,
      0.879623532295227,
      0.9054223895072937,
      0.9214343428611755,
      0.948458194732666,
      0.9355072379112244,
      0.9576003551483154,
      0.9358924627304077,
      0.9519963264465332,
      0.9487717747688293,
      0.982791006565094,
      0.9903415441513062,
      0.9975274205207825,
      0.9906647801399231,
      0.9938828945159912,
      0.9921974539756775,
      0.9824051856994629,
      0.9891681671142578,
      0.9989868402481079,
      0.9996402859687805,
      0.9998394250869751,
      0.9992778897285461,
      0.9998471736907959,
      0.9997492432594299,
      0.9999114871025085,
      0.999934196472168,
      0.9997961521148682,
      0.9999011754989624,
      0.9998921751976013,
      0.9999158382415771,
      0.9995585680007935,
      0.9994182586669922,
      0.9998321533203125,
      0.9999141693115234,
      0.9998607039451599,
      0.9997521638870239,
      0.9999083280563354,
      0.9999493360519409,
      0.9999580979347229,
      0.9999598860740662,
      0.9999204277992249,
      0.9999211430549622,
      0.9997071623802185,
      0.9996343851089478,
      0.9992883205413818,
      0.9989962577819824,
      0.9928810000419617,
      0.980524480342865,
      0.9663331508636475,
      0.9629097580909729,
      0.9486011266708374,
      0.9552313089370728,
      0.9822760820388794,
      0.9964644312858582,
      0.998996913433075,
      0.9997339844703674,
      0.9990037083625793,
      0.9922505617141724,
      0.97691810131073,
      0.9429176449775696,
      0.8842943906784058,
      0.8567541241645813,
      0.8170391321182251,
      0.8775001764297485,
      0.9252619743347168,
      0.9700313210487366,
      0.9812952876091003,
      0.996675968170166,
      0.9961460828781128,
      0.9994382858276367,
      0.9998262524604797,
      0.9999181032180786,
      0.999503493309021,
      0.99935382604599,
      0.9934881329536438,
      0.9740526676177979,
      0.9726572036743164,
      0.9624303579330444,
      0.9902774095535278,
      0.99863600730896,
      0.9993710517883301,
      0.9994871616363525,
      0.9985054731369019,
      0.9956571459770203,
      0.9858536720275879,
      0.9786084294319153,
      0.9532321691513062,
      0.9488755464553833,
      0.9449756741523743,
      0.9095775485038757,
      0.9343845248222351,
      0.9736620187759399,
      0.9935610294342041,
      0.9844881892204285,
      0.9959498047828674,
      0.9886847138404846,
      0.9998595118522644,
      0.999883234500885,
      0.9998266100883484,
      0.9999434351921082,
      0.9998980760574341,
      0.9997297525405884,
      0.9998817443847656,
      0.9998929500579834,
      0.9999407529830933,
      0.9999087452888489,
      0.999824583530426,
      0.9993776679039001,
      0.9961729645729065,
      0.9872406721115112,
      0.9641977548599243,
      0.9553528428077698,
      0.9270164370536804,
      0.8748244047164917,
      0.8207732439041138,
      0.8675804138183594,
      0.9347025156021118,
      0.9730846881866455,
      0.9807201623916626,
      0.9961020350456238,
      0.9987815022468567,
      0.9998278617858887,
      0.9999080300331116,
      0.999836266040802,
      0.9998487234115601,
      0.9996755123138428,
      0.9994074702262878,
      0.9993327260017395,
      0.9937934279441833,
      0.9788342714309692,
      0.9537932276725769,
      0.9275643229484558,
      0.9445943832397461,
      0.8707154989242554,
      0.8877499103546143,
      0.9349606037139893,
      0.884623646736145,
      0.8104557394981384,
      0.8636189103126526,
      0.9021930694580078,
      0.8228418827056885,
      0.7888510227203369,
      0.883621335029602,
      0.8855524063110352,
      0.7982132434844971,
      0.8238378763198853,
      0.9131158590316772,
      0.8704123497009277,
      0.8168060779571533,
      0.8950513005256653,
      0.941703736782074,
      0.8983123898506165,
      0.8870327472686768,
      0.9520337581634521,
      0.9626147747039795,
      0.9421402215957642,
      0.9666620492935181,
      0.9906210899353027,
      0.9959754943847656,
      0.9994855523109436,
      0.9998677968978882,
      0.9999579191207886,
      0.9999541640281677,
      0.9998883605003357,
      0.9991208910942078,
      0.9998250007629395,
      0.9998064637184143,
      0.9997460842132568,
      0.999871015548706,
      0.999930739402771,
      0.9999040365219116,
      0.9998708367347717,
      0.9999148845672607,
      0.999923586845398,
      0.9998554587364197,
      0.9998589754104614,
      0.9998258352279663,
      0.999834418296814,
      0.9998281598091125,
      0.9996901154518127,
      0.9987573027610779,
      0.999323308467865,
      0.9996804594993591,
      0.998613178730011,
      0.997268795967102,
      0.9989907741546631,
      0.9994116425514221,
      0.99702388048172,
      0.9968961477279663,
      0.9991234540939331,
      0.9982422590255737,
      0.9910317063331604,
      0.9972900748252869,
      0.9992250800132751,
      0.9971345663070679,
      0.9931753873825073,
      0.9993422627449036,
      0.9993913769721985,
      0.9974885582923889,
      0.9990060925483704,
      0.9998054504394531,
      0.999682605266571,
      0.9992870688438416,
      0.9999009370803833,
      0.9999324083328247,
      0.9999067783355713,
      0.9999398589134216,
      0.9999499320983887,
      0.9999290108680725,
      0.9999399781227112,
      0.9999436140060425,
      0.9999123811721802,
      0.9998844861984253,
      0.9999707341194153,
      0.9999617338180542,
      0.999943196773529,
      0.999929666519165,
      0.999900758266449,
      0.9999013543128967,
      0.9999585151672363,
      0.9999568462371826,
      0.9999620318412781,
      0.9999501705169678,
      0.9999455809593201,
      0.9999505281448364,
      0.9999737739562988,
      0.9999702572822571,
      0.9999316930770874,
      0.9999505281448364,
      0.9998812079429626,
      0.9996674060821533,
      0.9995730519294739,
      0.9998558163642883,
      0.999367892742157,
      0.9961868524551392,
      0.9984129071235657,
      0.9991829991340637,
      0.9939223527908325,
      0.9866694808006287,
      0.9978447556495667,
      0.9987810850143433,
      0.9997797608375549,
      0.9999147057533264,
      0.9999690055847168,
      0.9999474883079529,
      0.9999504089355469,
      0.9999740719795227,
      0.9999644756317139,
      0.9999099969863892,
      0.9999676942825317,
      0.9999769330024719,
      0.9999489784240723,
      0.9999431371688843,
      0.9999671578407288,
      0.9999242424964905
    ],
    [
      0.5402568578720093,
      0.5902009010314941,
      0.6115685701370239,
      0.6152446866035461,
      0.6089891195297241,
      0.6015992164611816,
      0.6197181344032288,
      0.627407968044281,
      0.6061974763870239,
      0.6018637418746948,
      0.6071127653121948,
      0.6115148067474365,
      0.6022530794143677,
      0.6105794310569763,
      0.6408811807632446,
      0.6469916701316833,
      0.6236449480056763,
      0.6469434499740601,
      0.6905969381332397,
      0.6868224143981934,
      0.6547925472259521,
      0.6746076345443726,
      0.7091484069824219,
      0.697357177734375,
      0.6597121953964233,
      0.6963492035865784,
      0.6537141799926758,
      0.7187252044677734,
      0.7172291278839111,
      0.6708289384841919,
      0.6735409498214722,
      0.7276479005813599,
      0.6900590658187866,
      0.6361557245254517,
      0.6614869236946106,
      0.6984626650810242,
      0.620918869972229,
      0.5895955562591553,
      0.6447210311889648,
      0.6230666041374207,
      0.6056827306747437,
      0.6008754372596741,
      0.5692772269248962,
      0.5416533946990967,
      0.5502218008041382,
      0.5950912833213806,
      0.5718382596969604,
      0.5423729419708252,
      0.6008076071739197,
      0.6423303484916687,
      0.597348690032959,
      0.5922499299049377,
      0.6593998670578003,
      0.6449331045150757,
      0.590835452079773,
      0.6204509139060974,
      0.6301147937774658,
      0.678120493888855,
      0.6745668649673462,
      0.7150017619132996,
      0.7059178352355957,
      0.6980315446853638,
      0.7218860387802124,
      0.738932192325592,
      0.6962253451347351,
      0.6900451183319092,
      0.7591331005096436,
      0.7237107157707214,
      0.6766639351844788,
      0.701224148273468,
      0.7522209882736206,
      0.6915668249130249,
      0.6375429630279541,
      0.6876893043518066,
      0.6872341632843018,
      0.9998939633369446,
      0.9999709129333496,
      0.9999657273292542,
      0.9999217391014099,
      0.9999412894248962,
      0.9996258616447449,
      0.9987853169441223,
      0.9911172986030579,
      0.9616469144821167,
      0.9720142483711243,
      0.9294021725654602,
      0.938363790512085,
      0.9188506007194519,
      0.9484879970550537,
      0.9434450268745422,
      0.9823170900344849,
      0.9925827980041504,
      0.9987784028053284,
      0.9995096325874329,
      0.9998300075531006,
      0.9998121857643127,
      0.9998120069503784,
      0.9997101426124573,
      0.9986580610275269,
      0.9973074197769165,
      0.9885793328285217,
      0.9727792739868164,
      0.9426054358482361,
      0.8905109763145447,
      0.906383216381073,
      0.8897366523742676,
      0.9093456268310547,
      0.927055835723877,
      0.9542360305786133,
      0.939786434173584,
      0.9589756727218628,
      0.9385876059532166,
      0.9540277123451233,
      0.9458707571029663,
      0.9829809665679932,
      0.9902468919754028,
      0.997488260269165,
      0.9910978674888611,
      0.9946489930152893,
      0.9935319423675537,
      0.9846800565719604,
      0.9902051091194153,
      0.9991994500160217,
      0.9997005462646484,
      0.9998599290847778,
      0.9993461966514587,
      0.9998679757118225,
      0.9997946619987488,
      0.9999245405197144,
      0.9999382495880127,
      0.9998021721839905,
      0.9999142289161682,
      0.9998956322669983,
      0.9999244809150696,
      0.9995936155319214,
      0.9994672536849976,
      0.9998534321784973,
      0.9999286532402039,
      0.9998850226402283,
      0.9998192191123962,
      0.9999247789382935,
      0.9999560117721558,
      0.9999599456787109,
      0.9999625086784363,
      0.9999212622642517,
      0.9999246597290039,
      0.9997221827507019,
      0.9996493458747864,
      0.9992955923080444,
      0.9990048408508301,
      0.9925764799118042,
      0.979995846748352,
      0.9656673073768616,
      0.9647815227508545,
      0.9526116847991943,
      0.9603205919265747,
      0.9851012825965881,
      0.996955394744873,
      0.9991022944450378,
      0.9997538924217224,
      0.998938262462616,
      0.9924548268318176,
      0.977618932723999,
      0.9462070465087891,
      0.8897544741630554,
      0.8712953329086304,
      0.8298218846321106,
      0.8901923298835754,
      0.9350343942642212,
      0.9744293093681335,
      0.983177125453949,
      0.9970026016235352,
      0.9963122010231018,
      0.9995222687721252,
      0.9998707175254822,
      0.99993497133255,
      0.9996151924133301,
      0.9995119571685791,
      0.9955868721008301,
      0.981927216053009,
      0.9791598320007324,
      0.9686625599861145,
      0.9943606853485107,
      0.999049723148346,
      0.9995372891426086,
      0.9996073842048645,
      0.998871386051178,
      0.9963050484657288,
      0.9868960976600647,
      0.9801989793777466,
      0.9596741795539856,
      0.9567899107933044,
      0.9531804919242859,
      0.919252872467041,
      0.9383536577224731,
      0.9783118963241577,
      0.9952718019485474,
      0.9882047772407532,
      0.9968593120574951,
      0.9907211065292358,
      0.9998739957809448,
      0.999891996383667,
      0.9998409152030945,
      0.9999474883079529,
      0.9999107122421265,
      0.999787449836731,
      0.9999054074287415,
      0.9999020099639893,
      0.9999440908432007,
      0.9999209642410278,
      0.9998462796211243,
      0.999559223651886,
      0.997144341468811,
      0.9904404878616333,
      0.9701300859451294,
      0.9603964686393738,
      0.9348560571670532,
      0.887253999710083,
      0.831394374370575,
      0.8786789178848267,
      0.9406267404556274,
      0.9767857789993286,
      0.9814250469207764,
      0.9963619112968445,
      0.9989400506019592,
      0.9998486638069153,
      0.9999140501022339,
      0.9998468160629272,
      0.9998568296432495,
      0.9997052550315857,
      0.9994484186172485,
      0.9993661642074585,
      0.9926937818527222,
      0.9809678196907043,
      0.9554235935211182,
      0.9348440170288086,
      0.9477972984313965,
      0.8740234375,
      0.8910173773765564,
      0.9363542795181274,
      0.8923752903938293,
      0.820928692817688,
      0.8716857433319092,
      0.9046247601509094,
      0.8327240347862244,
      0.798616349697113,
      0.8906270265579224,
      0.8940696716308594,
      0.811174750328064,
      0.8341301083564758,
      0.914060115814209,
      0.8858445882797241,
      0.8261001706123352,
      0.9060062170028687,
      0.9467430710792542,
      0.9113813638687134,
      0.900692880153656,
      0.9597795009613037,
      0.9688373804092407,
      0.9504719972610474,
      0.975302517414093,
      0.9954122304916382,
      0.9983962774276733,
      0.9997172951698303,
      0.9999067187309265,
      0.9999645352363586,
      0.9999557137489319,
      0.9998916983604431,
      0.9991552233695984,
      0.9998358488082886,
      0.9998122453689575,
      0.999758243560791,
      0.9998803734779358,
      0.9999368786811829,
      0.9999104738235474,
      0.9998852014541626,
      0.9999315738677979,
      0.9999406337738037,
      0.9998785853385925,
      0.9998912811279297,
      0.9998862743377686,
      0.9998871088027954,
      0.9998706579208374,
      0.9997897744178772,
      0.9991050958633423,
      0.9995139837265015,
      0.9997742772102356,
      0.998965859413147,
      0.9980616569519043,
      0.9993288516998291,
      0.9995841979980469,
      0.9978585839271545,
      0.9977942705154419,
      0.9993467926979065,
      0.9986783266067505,
      0.9936031699180603,
      0.998040497303009,
      0.9994085431098938,
      0.9977693557739258,
      0.9947406053543091,
      0.9994598031044006,
      0.9994839429855347,
      0.9979056119918823,
      0.9991597533226013,
      0.9998289942741394,
      0.99972003698349,
      0.9993735551834106,
      0.9999098181724548,
      0.9999367594718933,
      0.999914288520813,
      0.9999437928199768,
      0.9999514222145081,
      0.9999287724494934,
      0.9999409317970276,
      0.9999445080757141,
      0.9999132752418518,
      0.9998857975006104,
      0.9999712705612183,
      0.9999630451202393,
      0.9999451637268066,
      0.9999307990074158,
      0.9999026656150818,
      0.9999022483825684,
      0.9999598860740662,
      0.9999600052833557,
      0.9999639987945557,
      0.999952495098114,
      0.9999486804008484,
      0.9999526143074036,
      0.9999746084213257,
      0.9999714493751526,
      0.9999344348907471,
      0.9999526739120483,
      0.9998860955238342,
      0.9996851682662964,
      0.9996026158332825,
      0.9998636245727539,
      0.9994126558303833,
      0.9964191913604736,
      0.998519241809845,
      0.9992480278015137,
      0.9943857789039612,
      0.9871031641960144,
      0.9979749321937561,
      0.9988600611686707,
      0.99979168176651,
      0.999919056892395,
      0.999970555305481,
      0.9999493956565857,
      0.9999525547027588,
      0.9999751448631287,
      0.9999651908874512,
      0.9999109506607056,
      0.9999678730964661,
      0.9999772906303406,
      0.999949038028717,
      0.9999430775642395,
      0.9999672770500183,
      0.9999250769615173
    ],
    [
      0.5673189759254456,
      0.6097882986068726,
      0.6319199204444885,
      0.6355124115943909,
      0.6320317387580872,
      0.6240003108978271,
      0.6369110345840454,
      0.6414744853973389,
      0.6178594827651978,
      0.6163101196289062,
      0.6216015219688416,
      0.6250985264778137,
      0.6143436431884766,
      0.6279883980751038,
      0.6576242446899414,
      0.6628649234771729,
      0.6387827396392822,
      0.6674879193305969,
      0.7059636116027832,
      0.7024616003036499,
      0.6763219833374023,
      0.6980209350585938,
      0.7334362864494324,
      0.7220632433891296,
      0.683669924736023,
      0.7148988246917725,
      0.668423593044281,
      0.7354799509048462,
      0.7339181900024414,
      0.6885563135147095,
      0.6859902143478394,
      0.7423938512802124,
      0.7062821388244629,
      0.6502501368522644,
      0.6759052872657776,
      0.7158945798873901,
      0.6440388560295105,
      0.6125917434692383,
      0.6619541049003601,
      0.6531851291656494,
      0.6285184025764465,
      0.6236072182655334,
      0.5918987393379211,
      0.5658943057060242,
      0.574121356010437,
      0.6182224750518799,
      0.5924556255340576,
      0.5657599568367004,
      0.6297900676727295,
      0.6629348993301392,
      0.6179147958755493,
      0.6109265685081482,
      0.6755974292755127,
      0.6594090461730957,
      0.6113020777702332,
      0.6365943551063538,
      0.6548094749450684,
      0.7033966779708862,
      0.7008673548698425,
      0.734966516494751,
      0.7234318852424622,
      0.7164623737335205,
      0.7456329464912415,
      0.756354570388794,
      0.7156777381896973,
      0.7077295184135437,
      0.7727505564689636,
      0.7381172180175781,
      0.6938758492469788,
      0.7199643850326538,
      0.765556275844574,
      0.707282304763794,
      0.6534062027931213,
      0.7085347771644592,
      0.7007715106010437,
      0.999897301197052,
      0.9999718070030212,
      0.9999678134918213,
      0.9999309182167053,
      0.9999498724937439,
      0.999682605266571,
      0.9990022778511047,
      0.9928889274597168,
      0.9656324982643127,
      0.9766879081726074,
      0.9354026317596436,
      0.9438095092773438,
      0.9247519373893738,
      0.9497631788253784,
      0.9470795392990112,
      0.9840425252914429,
      0.9923207759857178,
      0.9988769292831421,
      0.99957275390625,
      0.9998438358306885,
      0.9998273849487305,
      0.9998322129249573,
      0.9997478723526001,
      0.9988718628883362,
      0.9976627826690674,
      0.9904078245162964,
      0.9756865501403809,
      0.9424704313278198,
      0.8959958553314209,
      0.909918487071991,
      0.8934440016746521,
      0.913704514503479,
      0.9316425919532776,
      0.9562676548957825,
      0.9424002766609192,
      0.9612472057342529,
      0.9414842128753662,
      0.9575576186180115,
      0.9507231116294861,
      0.9850552082061768,
      0.9911864995956421,
      0.9977961778640747,
      0.9920771718025208,
      0.995292067527771,
      0.9943409562110901,
      0.9858962297439575,
      0.9910028576850891,
      0.9993254542350769,
      0.9997429847717285,
      0.9998744130134583,
      0.9993849992752075,
      0.9998798370361328,
      0.999818742275238,
      0.9999313950538635,
      0.9999400973320007,
      0.9998053312301636,
      0.9999168515205383,
      0.9998974204063416,
      0.9999294281005859,
      0.999613881111145,
      0.9994936585426331,
      0.9998645782470703,
      0.9999358057975769,
      0.9998948574066162,
      0.9998446702957153,
      0.9999321103096008,
      0.9999589323997498,
      0.9999606013298035,
      0.9999639391899109,
      0.9999229907989502,
      0.9999305605888367,
      0.9997490048408508,
      0.9996976256370544,
      0.9994017481803894,
      0.9991743564605713,
      0.9936498403549194,
      0.9820594787597656,
      0.9669355154037476,
      0.9661774635314941,
      0.9544483423233032,
      0.9630192518234253,
      0.9868097901344299,
      0.9973719716072083,
      0.9991840124130249,
      0.9997836947441101,
      0.9990624785423279,
      0.9932106733322144,
      0.9793041944503784,
      0.9492852687835693,
      0.8927498459815979,
      0.8747108578681946,
      0.8349908590316772,
      0.8949581384658813,
      0.9371464252471924,
      0.9761187434196472,
      0.9836456775665283,
      0.9964661002159119,
      0.9963981509208679,
      0.9995735287666321,
      0.9998866319656372,
      0.9999420642852783,
      0.9996662139892578,
      0.999579131603241,
      0.99632328748703,
      0.984774112701416,
      0.9825429320335388,
      0.9720194935798645,
      0.9949420690536499,
      0.9991536140441895,
      0.9995860457420349,
      0.9996492266654968,
      0.9990314841270447,
      0.996732771396637,
      0.9875527620315552,
      0.9799008369445801,
      0.9622089266777039,
      0.9602606296539307,
      0.9571044445037842,
      0.9231131076812744,
      0.9396296739578247,
      0.9817122220993042,
      0.9961704015731812,
      0.9902909398078918,
      0.9973878264427185,
      0.992008626461029,
      0.9998829960823059,
      0.9998984932899475,
      0.9998534321784973,
      0.999951183795929,
      0.9999209642410278,
      0.9998235106468201,
      0.9999174475669861,
      0.9999079704284668,
      0.9999468922615051,
      0.9999297857284546,
      0.9998618960380554,
      0.9996458888053894,
      0.9976972341537476,
      0.9922413229942322,
      0.9743110537528992,
      0.965154767036438,
      0.9401074647903442,
      0.8940017223358154,
      0.8410595655441284,
      0.8842642307281494,
      0.9443908929824829,
      0.9794967174530029,
      0.983768880367279,
      0.9970282316207886,
      0.9991344213485718,
      0.9998743534088135,
      0.9999205470085144,
      0.9998582601547241,
      0.9998651742935181,
      0.9997348785400391,
      0.9995005130767822,
      0.9994535446166992,
      0.9937900304794312,
      0.9839479327201843,
      0.9613057971000671,
      0.9377830028533936,
      0.9522595405578613,
      0.8813395500183105,
      0.8965620994567871,
      0.9402581453323364,
      0.8976835608482361,
      0.8290735483169556,
      0.8786948323249817,
      0.9115358591079712,
      0.8403298854827881,
      0.8061357736587524,
      0.8960371017456055,
      0.8994492888450623,
      0.8180645108222961,
      0.8427488803863525,
      0.9200373291969299,
      0.890776515007019,
      0.8373080492019653,
      0.9126353859901428,
      0.9526053071022034,
      0.9156694412231445,
      0.9077082276344299,
      0.9636505842208862,
      0.9729636311531067,
      0.956030011177063,
      0.9792492389678955,
      0.9966762661933899,
      0.9989591836929321,
      0.9997894763946533,
      0.999924898147583,
      0.9999667406082153,
      0.9999561309814453,
      0.9998932480812073,
      0.9991819858551025,
      0.9998416900634766,
      0.9998161196708679,
      0.9997683167457581,
      0.9998881816864014,
      0.9999404549598694,
      0.9999144077301025,
      0.999893069267273,
      0.9999386072158813,
      0.9999495148658752,
      0.9998869299888611,
      0.9999020099639893,
      0.9999032616615295,
      0.9999048113822937,
      0.9998882412910461,
      0.9998173117637634,
      0.9992402791976929,
      0.9996029734611511,
      0.9998085498809814,
      0.9991183280944824,
      0.9983547925949097,
      0.9994347095489502,
      0.9996432662010193,
      0.9981777667999268,
      0.99810791015625,
      0.9994535446166992,
      0.9989533424377441,
      0.9946916699409485,
      0.9983609318733215,
      0.9995001554489136,
      0.9981447458267212,
      0.9959689974784851,
      0.9995625019073486,
      0.9995803833007812,
      0.9982681274414062,
      0.9993041157722473,
      0.9998543858528137,
      0.9997673630714417,
      0.9995123147964478,
      0.9999219179153442,
      0.9999414086341858,
      0.9999240636825562,
      0.999950647354126,
      0.9999534487724304,
      0.9999306201934814,
      0.9999437928199768,
      0.9999459981918335,
      0.9999132752418518,
      0.9998860359191895,
      0.9999711513519287,
      0.9999635815620422,
      0.999946117401123,
      0.9999313354492188,
      0.9999045133590698,
      0.9999032020568848,
      0.9999611377716064,
      0.9999627470970154,
      0.9999660849571228,
      0.999954104423523,
      0.9999514818191528,
      0.9999536871910095,
      0.9999749660491943,
      0.999971866607666,
      0.9999358057975769,
      0.9999557137489319,
      0.9998961687088013,
      0.9997317790985107,
      0.9996715784072876,
      0.9998829364776611,
      0.9995114207267761,
      0.9968985915184021,
      0.9988527297973633,
      0.9993972778320312,
      0.9952560663223267,
      0.9881540536880493,
      0.9983362555503845,
      0.9990635514259338,
      0.9998183250427246,
      0.99992436170578,
      0.9999716877937317,
      0.9999502897262573,
      0.9999537467956543,
      0.9999759197235107,
      0.9999651908874512,
      0.9999111294746399,
      0.9999678730964661,
      0.9999775886535645,
      0.9999487400054932,
      0.999943196773529,
      0.9999672770500183,
      0.9999254941940308
    ],
    [
      0.589714765548706,
      0.6251591444015503,
      0.6509838104248047,
      0.652747631072998,
      0.649671733379364,
      0.6464796662330627,
      0.6618341207504272,
      0.6675859093666077,
      0.6441220045089722,
      0.64815354347229,
      0.6507652997970581,
      0.6495023369789124,
      0.6427072882652283,
      0.6555743217468262,
      0.6838624477386475,
      0.6851333379745483,
      0.6687825918197632,
      0.6949208974838257,
      0.7276176810264587,
      0.7209457159042358,
      0.6973034143447876,
      0.7194888591766357,
      0.7561174631118774,
      0.7461229562759399,
      0.7043530941009521,
      0.729999840259552,
      0.6867393255233765,
      0.7460730075836182,
      0.7478195428848267,
      0.7050203084945679,
      0.6991803050041199,
      0.7546810507774353,
      0.7214365601539612,
      0.6674081683158875,
      0.6854732036590576,
      0.726629376411438,
      0.6611081957817078,
      0.6211552023887634,
      0.6748024821281433,
      0.6676374673843384,
      0.6571812629699707,
      0.6487804055213928,
      0.6301133036613464,
      0.5949286222457886,
      0.6103350520133972,
      0.6579620242118835,
      0.6341034173965454,
      0.6070116758346558,
      0.6667754650115967,
      0.6960797309875488,
      0.653462290763855,
      0.6430317163467407,
      0.7026802897453308,
      0.6858000159263611,
      0.6387258172035217,
      0.6602990031242371,
      0.6734007596969604,
      0.7318027019500732,
      0.7297604084014893,
      0.7609469294548035,
      0.7500441670417786,
      0.7402042150497437,
      0.7708860635757446,
      0.7799540758132935,
      0.7395856976509094,
      0.7301958203315735,
      0.7903106212615967,
      0.7558717727661133,
      0.7121010422706604,
      0.7366982698440552,
      0.7780647873878479,
      0.7220624089241028,
      0.6688763499259949,
      0.7228947877883911,
      0.7153339982032776,
      0.9998988509178162,
      0.9999725222587585,
      0.9999698996543884,
      0.9999411106109619,
      0.9999586343765259,
      0.999735951423645,
      0.9992280602455139,
      0.9946480393409729,
      0.9707407355308533,
      0.981605589389801,
      0.944065272808075,
      0.9521534442901611,
      0.933398962020874,
      0.9556306600570679,
      0.951558530330658,
      0.9864775538444519,
      0.9943487644195557,
      0.999121367931366,
      0.999655544757843,
      0.9998611807823181,
      0.9998413324356079,
      0.9998553991317749,
      0.9997938275337219,
      0.9991464614868164,
      0.9982086420059204,
      0.9929712414741516,
      0.9779825210571289,
      0.9479629993438721,
      0.9066286087036133,
      0.9122391939163208,
      0.9061070680618286,
      0.9225274920463562,
      0.9397177696228027,
      0.9608917832374573,
      0.9478328227996826,
      0.9648482799530029,
      0.9447345733642578,
      0.9616942405700684,
      0.9504636526107788,
      0.9871497750282288,
      0.9925373196601868,
      0.9982002377510071,
      0.9935570359230042,
      0.9962249398231506,
      0.9955134987831116,
      0.9878178834915161,
      0.9921453595161438,
      0.9994543790817261,
      0.999792754650116,
      0.9998927712440491,
      0.9994215965270996,
      0.9998934864997864,
      0.9998490214347839,
      0.9999405741691589,
      0.9999431371688843,
      0.999808669090271,
      0.9999193549156189,
      0.99989914894104,
      0.9999337792396545,
      0.9996312260627747,
      0.9995130300521851,
      0.9998732805252075,
      0.999941885471344,
      0.9999056458473206,
      0.9998738169670105,
      0.9999410510063171,
      0.9999626278877258,
      0.9999614953994751,
      0.9999660849571228,
      0.9999256134033203,
      0.9999373555183411,
      0.9997771978378296,
      0.9997467994689941,
      0.9995264410972595,
      0.9993456602096558,
      0.9950462579727173,
      0.9851534366607666,
      0.9697768092155457,
      0.9692933559417725,
      0.9588718414306641,
      0.9681974649429321,
      0.9891570210456848,
      0.997913658618927,
      0.9992742538452148,
      0.9998181462287903,
      0.9991814494132996,
      0.9940578937530518,
      0.9820365905761719,
      0.9539566040039062,
      0.8978654742240906,
      0.8838838338851929,
      0.8438470363616943,
      0.9035921096801758,
      0.9451582431793213,
      0.9791833162307739,
      0.9855489134788513,
      0.9968657493591309,
      0.9966015815734863,
      0.9995251893997192,
      0.9999064207077026,
      0.9999514818191528,
      0.9997298121452332,
      0.9996649026870728,
      0.9973570108413696,
      0.9882569909095764,
      0.9866507053375244,
      0.9770822525024414,
      0.996736466884613,
      0.9993598461151123,
      0.9996737241744995,
      0.9997164011001587,
      0.9992474913597107,
      0.9973554611206055,
      0.9891278743743896,
      0.9826935529708862,
      0.9667467474937439,
      0.965965747833252,
      0.9634515047073364,
      0.9318017959594727,
      0.9474408626556396,
      0.9859846234321594,
      0.9974145293235779,
      0.9939790368080139,
      0.9981487989425659,
      0.9940833449363708,
      0.9998905658721924,
      0.9999028444290161,
      0.9998630285263062,
      0.9999533891677856,
      0.9999297857284546,
      0.9998621940612793,
      0.9999312162399292,
      0.9999159574508667,
      0.9999485611915588,
      0.9999385476112366,
      0.9998791813850403,
      0.9997458457946777,
      0.9983384609222412,
      0.9942337274551392,
      0.9794541597366333,
      0.9713202714920044,
      0.9475691914558411,
      0.8996281623840332,
      0.8509506583213806,
      0.891291618347168,
      0.9455838799476624,
      0.9827549457550049,
      0.9864580035209656,
      0.997749388217926,
      0.9993069767951965,
      0.9999011158943176,
      0.999929666519165,
      0.9998703002929688,
      0.999872624874115,
      0.9997646808624268,
      0.9995573163032532,
      0.9995468258857727,
      0.995213508605957,
      0.9871006011962891,
      0.9642640352249146,
      0.9433043003082275,
      0.9564769268035889,
      0.8883413076400757,
      0.9021099805831909,
      0.9447143077850342,
      0.9030542373657227,
      0.8373544812202454,
      0.8893747329711914,
      0.9182264804840088,
      0.8514465093612671,
      0.8178575038909912,
      0.9032840728759766,
      0.9093272089958191,
      0.8330757021903992,
      0.8558626174926758,
      0.9262553453445435,
      0.8983781337738037,
      0.8485886454582214,
      0.9218767881393433,
      0.9558078050613403,
      0.9258573651313782,
      0.9185908436775208,
      0.9690890312194824,
      0.9789686799049377,
      0.9614795446395874,
      0.9837805032730103,
      0.9977394938468933,
      0.9993345141410828,
      0.9998489022254944,
      0.9999372959136963,
      0.9999699592590332,
      0.9999567866325378,
      0.9998955130577087,
      0.9991973638534546,
      0.9998481869697571,
      0.9998193383216858,
      0.9997743368148804,
      0.9998930096626282,
      0.9999433159828186,
      0.9999176263809204,
      0.9998997449874878,
      0.999946653842926,
      0.9999567270278931,
      0.9998971819877625,
      0.9999128580093384,
      0.9999280571937561,
      0.9999276995658875,
      0.9999046921730042,
      0.9998617768287659,
      0.9994167685508728,
      0.9997110366821289,
      0.9998500347137451,
      0.9993345737457275,
      0.9987234473228455,
      0.9995738863945007,
      0.999724268913269,
      0.9985909461975098,
      0.9985541701316833,
      0.9995924830436707,
      0.9992371201515198,
      0.9964138269424438,
      0.9988209009170532,
      0.9996188879013062,
      0.9985718131065369,
      0.9975346922874451,
      0.9996890425682068,
      0.9996601343154907,
      0.9985659718513489,
      0.9994298815727234,
      0.9998747110366821,
      0.9998008608818054,
      0.9996162056922913,
      0.9999321103096008,
      0.9999457597732544,
      0.9999330639839172,
      0.9999576210975647,
      0.9999584555625916,
      0.999932587146759,
      0.9999472498893738,
      0.9999476075172424,
      0.9999133348464966,
      0.9998857378959656,
      0.9999710917472839,
      0.9999637603759766,
      0.9999467134475708,
      0.9999311566352844,
      0.9999046325683594,
      0.9999029040336609,
      0.9999618530273438,
      0.9999653100967407,
      0.9999681115150452,
      0.9999553561210632,
      0.9999521374702454,
      0.999954342842102,
      0.9999751448631287,
      0.9999720454216003,
      0.9999370574951172,
      0.9999591112136841,
      0.9999082684516907,
      0.9997894763946533,
      0.9997490644454956,
      0.9999039173126221,
      0.9996170401573181,
      0.9974607825279236,
      0.9991564750671387,
      0.9995386004447937,
      0.996189534664154,
      0.9894360303878784,
      0.9986612796783447,
      0.9992345571517944,
      0.9998451471328735,
      0.9999297261238098,
      0.9999727606773376,
      0.9999507665634155,
      0.9999546408653259,
      0.999976396560669,
      0.9999651312828064,
      0.999911367893219,
      0.9999679923057556,
      0.9999775886535645,
      0.9999488592147827,
      0.9999428987503052,
      0.9999672770500183,
      0.9999256134033203
    ],
    [
      0.6152262091636658,
      0.649857223033905,
      0.6772946715354919,
      0.6785033345222473,
      0.6827007532119751,
      0.6830957531929016,
      0.7031693458557129,
      0.7128750085830688,
      0.6903828382492065,
      0.7003387212753296,
      0.7042557597160339,
      0.6948947310447693,
      0.7063230872154236,
      0.7120634317398071,
      0.7256215214729309,
      0.7267622351646423,
      0.716349184513092,
      0.7340236306190491,
      0.758705198764801,
      0.7482834458351135,
      0.7302458882331848,
      0.7450834512710571,
      0.7843050956726074,
      0.7808112502098083,
      0.72391277551651,
      0.7534230351448059,
      0.709094762802124,
      0.764996349811554,
      0.7724112272262573,
      0.7350369691848755,
      0.7218431234359741,
      0.7770059108734131,
      0.7543603181838989,
      0.6987956166267395,
      0.7126221656799316,
      0.7551259994506836,
      0.6967369318008423,
      0.6440457105636597,
      0.7085877656936646,
      0.6952632069587708,
      0.708665132522583,
      0.689684271812439,
      0.6759119629859924,
      0.6608918905258179,
      0.6742689609527588,
      0.7129167318344116,
      0.7042272686958313,
      0.6829965114593506,
      0.7167428731918335,
      0.7420042753219604,
      0.7116727828979492,
      0.6968754529953003,
      0.74549800157547,
      0.7235003709793091,
      0.6799547076225281,
      0.6979756951332092,
      0.7024996280670166,
      0.7688714265823364,
      0.7824910283088684,
      0.8063390851020813,
      0.7920359969139099,
      0.7803654670715332,
      0.8095800876617432,
      0.8161532282829285,
      0.7721965312957764,
      0.7644916772842407,
      0.8148698806762695,
      0.7844806909561157,
      0.7408159375190735,
      0.7579765319824219,
      0.7940711975097656,
      0.7444843053817749,
      0.6858664751052856,
      0.7393150329589844,
      0.7228837013244629,
      0.9999014139175415,
      0.9999732971191406,
      0.9999722838401794,
      0.9999525547027588,
      0.9999681711196899,
      0.9998154640197754,
      0.9994440078735352,
      0.9965193271636963,
      0.9772374629974365,
      0.9873332977294922,
      0.9557265043258667,
      0.9613499641418457,
      0.9446754455566406,
      0.9636270999908447,
      0.9577758312225342,
      0.9902762770652771,
      0.9961156845092773,
      0.999424397945404,
      0.9997541308403015,
      0.9998841881752014,
      0.9998565316200256,
      0.9998820424079895,
      0.9998427629470825,
      0.9994183778762817,
      0.998767077922821,
      0.9955715537071228,
      0.9853166937828064,
      0.9580031037330627,
      0.9197877645492554,
      0.9236025810241699,
      0.9212489724159241,
      0.9324647188186646,
      0.9475128054618835,
      0.9661067724227905,
      0.9569504261016846,
      0.9690478444099426,
      0.950926661491394,
      0.9658270478248596,
      0.95465487241745,
      0.9893441796302795,
      0.9938755035400391,
      0.9986175894737244,
      0.9949772953987122,
      0.997193455696106,
      0.9969578385353088,
      0.9904164671897888,
      0.9939735531806946,
      0.9995989203453064,
      0.9998434782028198,
      0.999911367893219,
      0.9994646906852722,
      0.9999088048934937,
      0.9998819231987,
      0.999950647354126,
      0.9999463558197021,
      0.9998121857643127,
      0.9999221563339233,
      0.9999010562896729,
      0.9999392628669739,
      0.9996504187583923,
      0.999535083770752,
      0.9998830556869507,
      0.9999487996101379,
      0.9999183416366577,
      0.9999040961265564,
      0.9999507069587708,
      0.9999666810035706,
      0.9999622106552124,
      0.9999680519104004,
      0.9999269843101501,
      0.9999431371688843,
      0.9998015761375427,
      0.9997864365577698,
      0.9996083378791809,
      0.9994774460792542,
      0.9961780309677124,
      0.9879127740859985,
      0.9732040166854858,
      0.973455548286438,
      0.9650195837020874,
      0.9752771854400635,
      0.9918438792228699,
      0.998451828956604,
      0.9993969202041626,
      0.9998502135276794,
      0.9993011355400085,
      0.9948315024375916,
      0.9849743247032166,
      0.9595534801483154,
      0.9046427607536316,
      0.8960130214691162,
      0.8609669208526611,
      0.9175497889518738,
      0.9572111368179321,
      0.9832297563552856,
      0.9879065155982971,
      0.9972928166389465,
      0.9970235228538513,
      0.9996195435523987,
      0.9999300837516785,
      0.9999619722366333,
      0.999809980392456,
      0.9997624158859253,
      0.9985213875770569,
      0.9926283359527588,
      0.9913793206214905,
      0.9816297292709351,
      0.9980460405349731,
      0.9995008111000061,
      0.9997740387916565,
      0.9997742772102356,
      0.9993820786476135,
      0.996421217918396,
      0.9895941615104675,
      0.9847077131271362,
      0.9682034850120544,
      0.9690300226211548,
      0.9693471193313599,
      0.9406412243843079,
      0.9549715518951416,
      0.9914245009422302,
      0.9984875321388245,
      0.997014582157135,
      0.9988672137260437,
      0.9964199066162109,
      0.9998981356620789,
      0.9999077320098877,
      0.9998735785484314,
      0.9999560117721558,
      0.9999390244483948,
      0.9999009370803833,
      0.9999450445175171,
      0.9999212026596069,
      0.999950647354126,
      0.9999477863311768,
      0.9998978972434998,
      0.9998365044593811,
      0.9989519715309143,
      0.9962093830108643,
      0.9852508306503296,
      0.9770706295967102,
      0.955412745475769,
      0.9090588092803955,
      0.8630216121673584,
      0.9039408564567566,
      0.9548667073249817,
      0.987167239189148,
      0.9899640083312988,
      0.9985613226890564,
      0.9995558857917786,
      0.9999285936355591,
      0.999939501285553,
      0.9998845458030701,
      0.9998785853385925,
      0.9997948408126831,
      0.9996163249015808,
      0.9996477961540222,
      0.9966630339622498,
      0.9899412393569946,
      0.9707144498825073,
      0.9495497345924377,
      0.9625376462936401,
      0.8957884311676025,
      0.9098666906356812,
      0.9512792825698853,
      0.9141440391540527,
      0.853935718536377,
      0.897858202457428,
      0.9269826412200928,
      0.8691840767860413,
      0.836880087852478,
      0.9152241945266724,
      0.9212729930877686,
      0.8555890321731567,
      0.8752804398536682,
      0.9394760131835938,
      0.9125093221664429,
      0.8730748891830444,
      0.9364503026008606,
      0.9664201736450195,
      0.9354658722877502,
      0.9361084699630737,
      0.9793264269828796,
      0.9887900352478027,
      0.9704796671867371,
      0.9890875816345215,
      0.9987785816192627,
      0.9996383190155029,
      0.9999026656150818,
      0.9999555945396423,
      0.9999732375144958,
      0.9999573826789856,
      0.9998975396156311,
      0.9992072582244873,
      0.9998507499694824,
      0.9998183250427246,
      0.999778687953949,
      0.9998979568481445,
      0.9999455213546753,
      0.9999198317527771,
      0.9999058246612549,
      0.9999545812606812,
      0.9999631643295288,
      0.9999082088470459,
      0.999925971031189,
      0.9999504089355469,
      0.9999497532844543,
      0.999923050403595,
      0.9999135732650757,
      0.9996189475059509,
      0.999820351600647,
      0.9998990893363953,
      0.9996356964111328,
      0.999201238155365,
      0.9997389912605286,
      0.9998237490653992,
      0.9991333484649658,
      0.9991142749786377,
      0.999754786491394,
      0.9995893239974976,
      0.9983231425285339,
      0.9992963671684265,
      0.9997563362121582,
      0.9990513920783997,
      0.9985535740852356,
      0.9998000264167786,
      0.999745786190033,
      0.9989038705825806,
      0.9995629191398621,
      0.9998964667320251,
      0.9998392462730408,
      0.9997232556343079,
      0.9999390840530396,
      0.999950110912323,
      0.9999434351921082,
      0.999965488910675,
      0.9999603033065796,
      0.9999347925186157,
      0.9999515414237976,
      0.9999497532844543,
      0.9999130964279175,
      0.999885082244873,
      0.9999708533287048,
      0.9999641180038452,
      0.9999473690986633,
      0.9999315142631531,
      0.9999057650566101,
      0.9999028444290161,
      0.9999629259109497,
      0.9999687671661377,
      0.9999710321426392,
      0.999957263469696,
      0.9999521970748901,
      0.9999552965164185,
      0.9999754428863525,
      0.9999722838401794,
      0.9999387860298157,
      0.9999629259109497,
      0.9999199509620667,
      0.999843418598175,
      0.9998134970664978,
      0.9999250173568726,
      0.9997337460517883,
      0.998447060585022,
      0.9994776248931885,
      0.9996906518936157,
      0.9973598122596741,
      0.9918683171272278,
      0.999054491519928,
      0.9994227290153503,
      0.9998758435249329,
      0.9999363422393799,
      0.9999740719795227,
      0.9999514222145081,
      0.9999558329582214,
      0.9999768733978271,
      0.9999649524688721,
      0.9999115467071533,
      0.9999679327011108,
      0.9999773502349854,
      0.9999479651451111,
      0.9999425411224365,
      0.9999672770500183,
      0.9999257326126099
    ],
    [
      0.644055962562561,
      0.6783344745635986,
      0.7090187668800354,
      0.7143087983131409,
      0.7137081027030945,
      0.7226661443710327,
      0.7466644644737244,
      0.7547966241836548,
      0.7349475622177124,
      0.7444947957992554,
      0.7505002617835999,
      0.7351680994033813,
      0.7565085887908936,
      0.7579548358917236,
      0.7647625803947449,
      0.766704261302948,
      0.7563876509666443,
      0.7681547403335571,
      0.7873843908309937,
      0.7745304703712463,
      0.7574512958526611,
      0.7686241865158081,
      0.8072370290756226,
      0.8082640767097473,
      0.7439714074134827,
      0.7835529446601868,
      0.7341318130493164,
      0.7862106561660767,
      0.7951725721359253,
      0.7665625810623169,
      0.7485384941101074,
      0.7995419502258301,
      0.7843018770217896,
      0.7349401712417603,
      0.7440112829208374,
      0.7836471796035767,
      0.7325941920280457,
      0.6790426969528198,
      0.7466782927513123,
      0.7302590012550354,
      0.7349716424942017,
      0.7198619842529297,
      0.7045477032661438,
      0.7092922925949097,
      0.7161195278167725,
      0.7511951327323914,
      0.7594127655029297,
      0.7368385791778564,
      0.7552646994590759,
      0.7794294357299805,
      0.7557306289672852,
      0.7351215481758118,
      0.7764461636543274,
      0.7532106041908264,
      0.7106362581253052,
      0.7278167009353638,
      0.7343379855155945,
      0.8012990355491638,
      0.817556619644165,
      0.84214186668396,
      0.8239942193031311,
      0.8104062080383301,
      0.8384220600128174,
      0.8438538312911987,
      0.7970147132873535,
      0.7900843024253845,
      0.8332206606864929,
      0.8066198825836182,
      0.7650129199028015,
      0.7762658596038818,
      0.8073533773422241,
      0.763630747795105,
      0.703764796257019,
      0.7509254217147827,
      0.7308483123779297,
      0.9999029636383057,
      0.9999738335609436,
      0.9999737739562988,
      0.9999595284461975,
      0.9999737739562988,
      0.9998688101768494,
      0.9995868802070618,
      0.9978562593460083,
      0.9842167496681213,
      0.9922741651535034,
      0.9655399918556213,
      0.9693416357040405,
      0.9566947817802429,
      0.9727466106414795,
      0.9655860662460327,
      0.9932563304901123,
      0.9973259568214417,
      0.9996017217636108,
      0.9998182058334351,
      0.9999004602432251,
      0.9998669028282166,
      0.9999018311500549,
      0.9998770952224731,
      0.9995991587638855,
      0.9992639422416687,
      0.997453510761261,
      0.9912523031234741,
      0.9682084321975708,
      0.9328864216804504,
      0.9370442628860474,
      0.9333020448684692,
      0.9445206522941589,
      0.9558427929878235,
      0.9701752662658691,
      0.9623640775680542,
      0.9716396927833557,
      0.9558435678482056,
      0.9693496227264404,
      0.9588576555252075,
      0.9909528493881226,
      0.9950217604637146,
      0.9989967942237854,
      0.9961259365081787,
      0.9978824257850647,
      0.9977740049362183,
      0.9921593070030212,
      0.9956074953079224,
      0.9997005462646484,
      0.9998792409896851,
      0.9999251365661621,
      0.9994988441467285,
      0.999920129776001,
      0.9999045133590698,
      0.9999576807022095,
      0.9999485015869141,
      0.9998145699501038,
      0.9999246001243591,
      0.9999037384986877,
      0.9999440312385559,
      0.9996680021286011,
      0.9995524287223816,
      0.9998907446861267,
      0.999954104423523,
      0.9999281764030457,
      0.9999245405197144,
      0.9999574422836304,
      0.9999699592590332,
      0.9999623894691467,
      0.9999697208404541,
      0.9999282360076904,
      0.9999483227729797,
      0.9998235106468201,
      0.9998215436935425,
      0.9996793866157532,
      0.9995942711830139,
      0.9972090721130371,
      0.9905147552490234,
      0.9761374592781067,
      0.9764334559440613,
      0.9694483280181885,
      0.979875385761261,
      0.9937799572944641,
      0.9988323450088501,
      0.999496579170227,
      0.9998775720596313,
      0.9994035959243774,
      0.9956125020980835,
      0.9874697923660278,
      0.9643392562866211,
      0.9117400646209717,
      0.9062020778656006,
      0.8785709738731384,
      0.9283009171485901,
      0.9624767899513245,
      0.9860275983810425,
      0.9895297884941101,
      0.9975746273994446,
      0.9973159432411194,
      0.9996772408485413,
      0.9999455809593201,
      0.9999693632125854,
      0.9998745918273926,
      0.9998369812965393,
      0.9991110563278198,
      0.99513179063797,
      0.9940589666366577,
      0.9854922294616699,
      0.9987453818321228,
      0.9996066689491272,
      0.9998442530632019,
      0.99981689453125,
      0.9995188117027283,
      0.996918797492981,
      0.9902390837669373,
      0.9865050315856934,
      0.9719836115837097,
      0.9736783504486084,
      0.9760817885398865,
      0.9512944221496582,
      0.966375470161438,
      0.9954054355621338,
      0.9990909099578857,
      0.9983502626419067,
      0.9994049072265625,
      0.9980290532112122,
      0.999905526638031,
      0.9999126195907593,
      0.999883234500885,
      0.9999589323997498,
      0.9999470710754395,
      0.9999269247055054,
      0.9999550580978394,
      0.9999244213104248,
      0.9999518990516663,
      0.9999539256095886,
      0.9999102354049683,
      0.999890148639679,
      0.9994107484817505,
      0.9975667595863342,
      0.9900323152542114,
      0.9820495247840881,
      0.961885392665863,
      0.9170992970466614,
      0.8766763210296631,
      0.9157232046127319,
      0.9631434082984924,
      0.9911828637123108,
      0.9927603006362915,
      0.9989891648292542,
      0.9996961355209351,
      0.9999439716339111,
      0.9999454021453857,
      0.9998933672904968,
      0.9998812675476074,
      0.9998135566711426,
      0.9996533393859863,
      0.9997085928916931,
      0.9975051879882812,
      0.9920337796211243,
      0.9755129218101501,
      0.9571516513824463,
      0.9679946303367615,
      0.9040963649749756,
      0.9165858030319214,
      0.9571360349655151,
      0.9229714870452881,
      0.8668605089187622,
      0.9064221382141113,
      0.9361451268196106,
      0.8848162293434143,
      0.8564342260360718,
      0.9254319667816162,
      0.9324589967727661,
      0.8784923553466797,
      0.892278790473938,
      0.9495620131492615,
      0.9256246089935303,
      0.8954834938049316,
      0.9499983191490173,
      0.9766077399253845,
      0.9479796886444092,
      0.9559289216995239,
      0.9903162121772766,
      0.9948275089263916,
      0.9800242781639099,
      0.9938669800758362,
      0.9993903040885925,
      0.9997961521148682,
      0.9999336004257202,
      0.9999670386314392,
      0.999976634979248,
      0.9999582767486572,
      0.9998995661735535,
      0.9992031455039978,
      0.999852180480957,
      0.999817430973053,
      0.9997777342796326,
      0.9999001026153564,
      0.9999465942382812,
      0.999921441078186,
      0.9999096989631653,
      0.9999584555625916,
      0.9999675750732422,
      0.9999147057533264,
      0.9999326467514038,
      0.999963104724884,
      0.9999618530273438,
      0.9999333024024963,
      0.9999380707740784,
      0.9997723698616028,
      0.9998762607574463,
      0.9999237060546875,
      0.9997866749763489,
      0.9994767308235168,
      0.999824583530426,
      0.9998756647109985,
      0.9994274973869324,
      0.9994182586669922,
      0.9998387098312378,
      0.9997521042823792,
      0.9989358186721802,
      0.9995342493057251,
      0.9998356103897095,
      0.9994408488273621,
      0.9990769624710083,
      0.9998680949211121,
      0.999810516834259,
      0.99916672706604,
      0.9996635317802429,
      0.9999138712882996,
      0.999870240688324,
      0.9997989535331726,
      0.9999487400054932,
      0.9999544024467468,
      0.9999514222145081,
      0.9999711513519287,
      0.9999620914459229,
      0.9999369978904724,
      0.9999552965164185,
      0.9999514818191528,
      0.9999129176139832,
      0.9998853206634521,
      0.9999707937240601,
      0.9999645352363586,
      0.9999483227729797,
      0.9999303817749023,
      0.9999071955680847,
      0.9999028444290161,
      0.999963641166687,
      0.9999710917472839,
      0.9999724626541138,
      0.9999585151672363,
      0.9999523162841797,
      0.9999561905860901,
      0.9999758005142212,
      0.9999724626541138,
      0.9999398589134216,
      0.9999654293060303,
      0.9999271035194397,
      0.9998722076416016,
      0.9998518824577332,
      0.99993896484375,
      0.9998055696487427,
      0.9990348815917969,
      0.9996632933616638,
      0.9997842311859131,
      0.9982619881629944,
      0.9940305352210999,
      0.9993553161621094,
      0.9995782375335693,
      0.9998986124992371,
      0.9999410510063171,
      0.9999747276306152,
      0.9999508857727051,
      0.9999558925628662,
      0.999977171421051,
      0.9999645948410034,
      0.9999114274978638,
      0.9999679923057556,
      0.9999774694442749,
      0.9999479055404663,
      0.9999425411224365,
      0.9999673962593079,
      0.999925971031189
    ],
    [
      0.6708097457885742,
      0.7085185050964355,
      0.7409451007843018,
      0.7489237785339355,
      0.7473605871200562,
      0.7580049633979797,
      0.7824409008026123,
      0.7868788242340088,
      0.7713406085968018,
      0.7806128263473511,
      0.784809947013855,
      0.7619524002075195,
      0.7899620532989502,
      0.7903671264648438,
      0.7878736853599548,
      0.7925868034362793,
      0.7870848774909973,
      0.7926677465438843,
      0.8075221180915833,
      0.7948777079582214,
      0.7775091528892517,
      0.7863056659698486,
      0.823655903339386,
      0.8261939883232117,
      0.7602238059043884,
      0.8028767704963684,
      0.7580098509788513,
      0.803158164024353,
      0.8138400316238403,
      0.7892501354217529,
      0.7700366973876953,
      0.8169970512390137,
      0.8049819469451904,
      0.7617875933647156,
      0.7684158086776733,
      0.8048821687698364,
      0.7627710103988647,
      0.7136921286582947,
      0.7745936512947083,
      0.7709680199623108,
      0.7711452841758728,
      0.7569888234138489,
      0.7381664514541626,
      0.7458494901657104,
      0.747006893157959,
      0.7870205640792847,
      0.7986658215522766,
      0.777905285358429,
      0.7871372699737549,
      0.8098906874656677,
      0.7829668521881104,
      0.7648646831512451,
      0.7981210350990295,
      0.7739351391792297,
      0.7329310178756714,
      0.7524286508560181,
      0.7603507041931152,
      0.8213763236999512,
      0.8386494517326355,
      0.8685426712036133,
      0.8435013294219971,
      0.8324112296104431,
      0.8631089925765991,
      0.8640878200531006,
      0.8182656168937683,
      0.8123722076416016,
      0.848483145236969,
      0.824944257736206,
      0.7864522337913513,
      0.7937177419662476,
      0.8219954967498779,
      0.7802048921585083,
      0.7280335426330566,
      0.763836681842804,
      0.7516442537307739,
      0.9999050498008728,
      0.9999740719795227,
      0.9999743700027466,
      0.9999631643295288,
      0.999976634979248,
      0.9998995661735535,
      0.9997091293334961,
      0.9985884428024292,
      0.989208459854126,
      0.9956545829772949,
      0.9795337319374084,
      0.9782604575157166,
      0.9673492908477783,
      0.980414092540741,
      0.9735102653503418,
      0.9954279065132141,
      0.998166024684906,
      0.9997084140777588,
      0.9998567700386047,
      0.9999092221260071,
      0.9998711943626404,
      0.9999127388000488,
      0.9998969435691833,
      0.999708890914917,
      0.9995492696762085,
      0.9986855387687683,
      0.9949829578399658,
      0.9785720705986023,
      0.9450516700744629,
      0.9500482678413391,
      0.9439829587936401,
      0.9540280103683472,
      0.9626480340957642,
      0.9734013080596924,
      0.9665755033493042,
      0.9736565947532654,
      0.9593625664710999,
      0.971668541431427,
      0.9609435796737671,
      0.9918415546417236,
      0.9957913756370544,
      0.9992681741714478,
      0.9970633387565613,
      0.9985024333000183,
      0.9984555244445801,
      0.9937891364097595,
      0.9970683455467224,
      0.9997822046279907,
      0.9999085664749146,
      0.9999364018440247,
      0.9995231628417969,
      0.9999292492866516,
      0.9999213218688965,
      0.999962568283081,
      0.9999498724937439,
      0.9998156428337097,
      0.9999257326126099,
      0.9999050498008728,
      0.9999471306800842,
      0.9996790289878845,
      0.9995654821395874,
      0.9998959302902222,
      0.9999576807022095,
      0.9999334216117859,
      0.9999362826347351,
      0.9999614357948303,
      0.9999714493751526,
      0.9999620914459229,
      0.9999706149101257,
      0.9999290704727173,
      0.9999525547027588,
      0.9998405575752258,
      0.999848484992981,
      0.9997351169586182,
      0.9996896982192993,
      0.9980487823486328,
      0.9929348826408386,
      0.978581428527832,
      0.9786416292190552,
      0.9727797508239746,
      0.9837603569030762,
      0.9953989386558533,
      0.9990934133529663,
      0.9995692372322083,
      0.9998957514762878,
      0.9994791746139526,
      0.9961671829223633,
      0.9879828691482544,
      0.9674793481826782,
      0.9182418584823608,
      0.9154552221298218,
      0.8933727741241455,
      0.937282383441925,
      0.9683859348297119,
      0.9881452322006226,
      0.9904094934463501,
      0.9975860714912415,
      0.996568500995636,
      0.9996864199638367,
      0.9999527335166931,
      0.9999731779098511,
      0.9999092817306519,
      0.9998814463615417,
      0.9994924664497375,
      0.9971505999565125,
      0.9959545731544495,
      0.9882698059082031,
      0.9991082549095154,
      0.999674379825592,
      0.9998778104782104,
      0.999835729598999,
      0.9995719790458679,
      0.9967067241668701,
      0.9906116127967834,
      0.9882729053497314,
      0.9757142066955566,
      0.9787614345550537,
      0.9819992184638977,
      0.9612588882446289,
      0.974830150604248,
      0.9974084496498108,
      0.9994134306907654,
      0.9990414381027222,
      0.9996740221977234,
      0.9988327026367188,
      0.9999094009399414,
      0.9999154210090637,
      0.9998900294303894,
      0.999960720539093,
      0.999952495098114,
      0.9999425411224365,
      0.9999615550041199,
      0.9999257922172546,
      0.9999523162841797,
      0.9999576807022095,
      0.9999182820320129,
      0.9999194741249084,
      0.9996717572212219,
      0.9984140396118164,
      0.9935856461524963,
      0.9851359724998474,
      0.9674473404884338,
      0.9256680011749268,
      0.8881828784942627,
      0.9249755144119263,
      0.9715139865875244,
      0.9936090707778931,
      0.9943509697914124,
      0.9992243647575378,
      0.9997662901878357,
      0.9999518990516663,
      0.9999483823776245,
      0.9998989701271057,
      0.9998819231987,
      0.9998239874839783,
      0.9996730089187622,
      0.9997416734695435,
      0.9979910254478455,
      0.9935835599899292,
      0.9784795045852661,
      0.9628278613090515,
      0.9720439910888672,
      0.9104129076004028,
      0.9232068061828613,
      0.9623175859451294,
      0.9305318593978882,
      0.8800928592681885,
      0.9171311855316162,
      0.9454364776611328,
      0.8984814882278442,
      0.8736664056777954,
      0.9359443783760071,
      0.9447623491287231,
      0.8968923091888428,
      0.9098250269889832,
      0.958341658115387,
      0.9358923435211182,
      0.9156489968299866,
      0.9617478847503662,
      0.982642412185669,
      0.957951545715332,
      0.9708173871040344,
      0.9954971075057983,
      0.997069239616394,
      0.9869809150695801,
      0.9966291189193726,
      0.999686598777771,
      0.9998761415481567,
      0.9999496936798096,
      0.9999723434448242,
      0.9999775886535645,
      0.9999585151672363,
      0.9999015927314758,
      0.9991990327835083,
      0.999852180480957,
      0.9998162984848022,
      0.9997776746749878,
      0.9998999834060669,
      0.9999473690986633,
      0.9999223351478577,
      0.9999117851257324,
      0.9999604225158691,
      0.9999704360961914,
      0.9999182224273682,
      0.9999359846115112,
      0.9999701976776123,
      0.9999681115150452,
      0.999939501285553,
      0.9999515414237976,
      0.9998561143875122,
      0.9999079704284668,
      0.9999383091926575,
      0.9998663067817688,
      0.9997140765190125,
      0.9998766779899597,
      0.9999064803123474,
      0.9996699690818787,
      0.9996241927146912,
      0.999883770942688,
      0.9998329281806946,
      0.9992923736572266,
      0.9997103214263916,
      0.9998802542686462,
      0.9996615648269653,
      0.999378502368927,
      0.9999099373817444,
      0.9998543858528137,
      0.999407947063446,
      0.99973464012146,
      0.9999270439147949,
      0.9998928904533386,
      0.9998499155044556,
      0.9999573826789856,
      0.999957263469696,
      0.9999568462371826,
      0.9999749660491943,
      0.9999630451202393,
      0.9999380111694336,
      0.9999580383300781,
      0.9999523162841797,
      0.999912440776825,
      0.9998854398727417,
      0.9999709725379944,
      0.9999647736549377,
      0.9999491572380066,
      0.9999308586120605,
      0.9999082088470459,
      0.9999023079872131,
      0.9999635219573975,
      0.9999724626541138,
      0.9999731183052063,
      0.9999589920043945,
      0.999954104423523,
      0.9999566674232483,
      0.9999761581420898,
      0.9999725222587585,
      0.9999402761459351,
      0.9999669194221497,
      0.9999309778213501,
      0.9998890161514282,
      0.9998741745948792,
      0.9999476671218872,
      0.9998481273651123,
      0.9993719458580017,
      0.9997724890708923,
      0.999843180179596,
      0.998962938785553,
      0.9958381652832031,
      0.9995526671409607,
      0.9996833205223083,
      0.9999148845672607,
      0.9999446272850037,
      0.9999752640724182,
      0.9999508857727051,
      0.9999561905860901,
      0.999977171421051,
      0.9999644756317139,
      0.9999115467071533,
      0.9999680519104004,
      0.9999775886535645,
      0.9999479055404663,
      0.999942421913147,
      0.9999674558639526,
      0.9999265670776367
    ],
    [
      0.6924920082092285,
      0.7368783354759216,
      0.7661640048027039,
      0.7789403200149536,
      0.7779874205589294,
      0.7872546911239624,
      0.8076424598693848,
      0.8122223615646362,
      0.7983476519584656,
      0.8068093061447144,
      0.8105300664901733,
      0.7828247547149658,
      0.8146599531173706,
      0.8132061958312988,
      0.8016016483306885,
      0.8101280927658081,
      0.8100789189338684,
      0.8097302913665771,
      0.8209234476089478,
      0.8101465702056885,
      0.7933636903762817,
      0.7971965670585632,
      0.8360024690628052,
      0.8404124975204468,
      0.7742939591407776,
      0.8186224699020386,
      0.774651288986206,
      0.8191796541213989,
      0.8296582698822021,
      0.806906521320343,
      0.7888041734695435,
      0.8328355550765991,
      0.8221836090087891,
      0.7858827114105225,
      0.7907199859619141,
      0.8223143219947815,
      0.7869764566421509,
      0.7435317039489746,
      0.8000134229660034,
      0.8057795166969299,
      0.8053016066551208,
      0.7947931885719299,
      0.7743982076644897,
      0.7775459289550781,
      0.776806116104126,
      0.8176023960113525,
      0.8257551193237305,
      0.8138328194618225,
      0.8125497698783875,
      0.8303155899047852,
      0.8010398745536804,
      0.7907772064208984,
      0.8146551251411438,
      0.7907529473304749,
      0.7481352090835571,
      0.7707650065422058,
      0.7800692915916443,
      0.8366605639457703,
      0.8526057004928589,
      0.8843615055084229,
      0.8575379848480225,
      0.8470766544342041,
      0.8785367012023926,
      0.880158543586731,
      0.835452139377594,
      0.8285554647445679,
      0.8629076480865479,
      0.8425220251083374,
      0.8073000907897949,
      0.8095097541809082,
      0.837475597858429,
      0.7973871231079102,
      0.7504739165306091,
      0.7761167287826538,
      0.7697926759719849,
      0.9999051094055176,
      0.9999740719795227,
      0.9999745488166809,
      0.9999649524688721,
      0.999978244304657,
      0.9999167919158936,
      0.9997758865356445,
      0.9990029335021973,
      0.9926636219024658,
      0.997326135635376,
      0.9875114560127258,
      0.9876181483268738,
      0.9755290746688843,
      0.9858629107475281,
      0.9787696003913879,
      0.9965859651565552,
      0.9986202716827393,
      0.9997586607933044,
      0.9998782873153687,
      0.9999141097068787,
      0.9998728036880493,
      0.9999176859855652,
      0.9999058842658997,
      0.9997609257698059,
      0.9996784329414368,
      0.9991995096206665,
      0.996809720993042,
      0.9847574234008789,
      0.9530431032180786,
      0.9581683278083801,
      0.9524160623550415,
      0.960671067237854,
      0.9676932096481323,
      0.9760472774505615,
      0.968826413154602,
      0.9757238030433655,
      0.962474524974823,
      0.9736263155937195,
      0.9635810256004333,
      0.9925610423088074,
      0.9962815642356873,
      0.999457836151123,
      0.9980615973472595,
      0.999047577381134,
      0.9990367293357849,
      0.9957485198974609,
      0.9980953931808472,
      0.99984210729599,
      0.999930202960968,
      0.9999452233314514,
      0.999543309211731,
      0.9999365210533142,
      0.9999337792396545,
      0.9999658465385437,
      0.9999498724937439,
      0.999817967414856,
      0.9999228715896606,
      0.999906599521637,
      0.9999482035636902,
      0.999689519405365,
      0.9995793700218201,
      0.9999004006385803,
      0.9999598264694214,
      0.9999362230300903,
      0.9999436736106873,
      0.9999637603759766,
      0.9999721050262451,
      0.9999610185623169,
      0.9999707341194153,
      0.9999284744262695,
      0.9999550580978394,
      0.9998530745506287,
      0.9998687505722046,
      0.9997767806053162,
      0.9997588992118835,
      0.9986345767974854,
      0.994799017906189,
      0.9808709025382996,
      0.9808911085128784,
      0.976323127746582,
      0.9870431423187256,
      0.9966594576835632,
      0.9992830753326416,
      0.9996232986450195,
      0.9999083876609802,
      0.9995428323745728,
      0.9967787265777588,
      0.9895877242088318,
      0.9703264236450195,
      0.9248508214950562,
      0.9239327907562256,
      0.9052530527114868,
      0.9448834657669067,
      0.9718143343925476,
      0.9898202419281006,
      0.9913225173950195,
      0.9976842999458313,
      0.99676513671875,
      0.9997086524963379,
      0.9999557733535767,
      0.9999749660491943,
      0.9999296069145203,
      0.9999091625213623,
      0.9997060298919678,
      0.998769223690033,
      0.997303307056427,
      0.9904658794403076,
      0.9993261098861694,
      0.999732255935669,
      0.9998950362205505,
      0.9998456239700317,
      0.999610185623169,
      0.9967308044433594,
      0.9911136627197266,
      0.989761233329773,
      0.9786646366119385,
      0.9828817844390869,
      0.9860772490501404,
      0.9682008028030396,
      0.980779767036438,
      0.9983212947845459,
      0.999571681022644,
      0.9994210004806519,
      0.9997939467430115,
      0.9992393851280212,
      0.9999113082885742,
      0.9999167323112488,
      0.999893844127655,
      0.9999619126319885,
      0.9999552965164185,
      0.9999505281448364,
      0.999964714050293,
      0.9999252557754517,
      0.9999521970748901,
      0.9999595284461975,
      0.9999241828918457,
      0.9999341368675232,
      0.9997901320457458,
      0.9989123344421387,
      0.9955377578735352,
      0.9876883029937744,
      0.9710988998413086,
      0.9317754507064819,
      0.8976233005523682,
      0.9315782785415649,
      0.9775305986404419,
      0.995375394821167,
      0.995486319065094,
      0.9993659853935242,
      0.9998076558113098,
      0.9999570846557617,
      0.9999503493309021,
      0.9999021887779236,
      0.9998819828033447,
      0.9998316168785095,
      0.9996880888938904,
      0.9997650384902954,
      0.998347818851471,
      0.9945233464241028,
      0.9803764820098877,
      0.9662899971008301,
      0.9747806191444397,
      0.9163093566894531,
      0.9276713728904724,
      0.9656870365142822,
      0.9357806444168091,
      0.8894493579864502,
      0.9228953123092651,
      0.9517186284065247,
      0.9092196226119995,
      0.8859814405441284,
      0.9429251551628113,
      0.9529272317886353,
      0.9091552495956421,
      0.9201094508171082,
      0.963916003704071,
      0.9448801279067993,
      0.9288983941078186,
      0.9693026542663574,
      0.9855231046676636,
      0.9698757529258728,
      0.9809415340423584,
      0.9977468848228455,
      0.998384416103363,
      0.9915791153907776,
      0.9986048936843872,
      0.9998246431350708,
      0.9999184608459473,
      0.9999591112136841,
      0.9999748468399048,
      0.9999778270721436,
      0.9999587535858154,
      0.9999029636383057,
      0.9991993308067322,
      0.9998530149459839,
      0.9998164176940918,
      0.9997786283493042,
      0.9999082684516907,
      0.999947726726532,
      0.9999225735664368,
      0.9999128580093384,
      0.9999614357948303,
      0.9999694228172302,
      0.9999203681945801,
      0.9999397993087769,
      0.9999740123748779,
      0.9999712705612183,
      0.9999428987503052,
      0.999958872795105,
      0.9998955130577087,
      0.9999240636825562,
      0.9999464750289917,
      0.9999047517776489,
      0.9998124837875366,
      0.9999023079872131,
      0.9999240636825562,
      0.9997888803482056,
      0.999754786491394,
      0.999909520149231,
      0.9998787641525269,
      0.9995579123497009,
      0.9998078942298889,
      0.9999033808708191,
      0.9997691512107849,
      0.9995439648628235,
      0.9999251961708069,
      0.9998783469200134,
      0.9995700716972351,
      0.9997963309288025,
      0.9999351501464844,
      0.9999069571495056,
      0.9998793005943298,
      0.9999617338180542,
      0.9999592304229736,
      0.9999601244926453,
      0.9999771118164062,
      0.9999635815620422,
      0.9999383687973022,
      0.9999595284461975,
      0.9999528527259827,
      0.9999120831489563,
      0.999885618686676,
      0.9999709725379944,
      0.9999651312828064,
      0.9999498724937439,
      0.9999311566352844,
      0.9999091029167175,
      0.9999019503593445,
      0.9999634027481079,
      0.9999732971191406,
      0.9999735355377197,
      0.9999592304229736,
      0.999954342842102,
      0.9999571442604065,
      0.999976396560669,
      0.9999727606773376,
      0.9999403953552246,
      0.9999677538871765,
      0.9999330043792725,
      0.9998995661735535,
      0.9998883008956909,
      0.9999532699584961,
      0.9998747110366821,
      0.9995585680007935,
      0.9998331665992737,
      0.9998759031295776,
      0.9993003606796265,
      0.9969645738601685,
      0.9996619820594788,
      0.9997439384460449,
      0.9999247193336487,
      0.9999468922615051,
      0.9999756217002869,
      0.9999508261680603,
      0.9999563694000244,
      0.9999772310256958,
      0.9999644160270691,
      0.9999119639396667,
      0.9999682307243347,
      0.9999776482582092,
      0.9999480247497559,
      0.9999423623085022,
      0.9999675750732422,
      0.9999271631240845
    ],
    [
      0.7126344442367554,
      0.7609466314315796,
      0.7857023477554321,
      0.8022774457931519,
      0.8020451664924622,
      0.8088240027427673,
      0.8264445066452026,
      0.8296751379966736,
      0.8195065259933472,
      0.8275236487388611,
      0.8269596099853516,
      0.7974831461906433,
      0.8314641714096069,
      0.8310664892196655,
      0.8134039640426636,
      0.8239221572875977,
      0.8278722167015076,
      0.8231104612350464,
      0.832248330116272,
      0.8237434029579163,
      0.8070170283317566,
      0.8081681728363037,
      0.8477551937103271,
      0.8544626235961914,
      0.7894384860992432,
      0.8351905345916748,
      0.7909817099571228,
      0.8340797424316406,
      0.8454993963241577,
      0.8248642683029175,
      0.806229293346405,
      0.8473856449127197,
      0.8377938866615295,
      0.8061263561248779,
      0.8093371987342834,
      0.8366614580154419,
      0.8043733835220337,
      0.7653863430023193,
      0.8200002908706665,
      0.8308233618736267,
      0.8340980410575867,
      0.82289719581604,
      0.802485466003418,
      0.8005178570747375,
      0.8005781173706055,
      0.8382344245910645,
      0.8459631204605103,
      0.8380398154258728,
      0.832599401473999,
      0.8452852368354797,
      0.8164070248603821,
      0.8096911907196045,
      0.8279554843902588,
      0.8048650622367859,
      0.7627826929092407,
      0.784787118434906,
      0.7978115081787109,
      0.8480434417724609,
      0.8627434968948364,
      0.8950777053833008,
      0.8682713508605957,
      0.859012246131897,
      0.8890753984451294,
      0.8923172950744629,
      0.8496565222740173,
      0.8431534171104431,
      0.8745163679122925,
      0.8582547903060913,
      0.8260812759399414,
      0.8255460262298584,
      0.8515664339065552,
      0.8150137662887573,
      0.7729792594909668,
      0.787392795085907,
      0.7812319993972778,
      0.9999062418937683,
      0.9999739527702332,
      0.9999744892120361,
      0.9999659657478333,
      0.9999790191650391,
      0.9999275207519531,
      0.9998131394386292,
      0.9992096424102783,
      0.9944802522659302,
      0.998076856136322,
      0.9911358952522278,
      0.9925609230995178,
      0.981260359287262,
      0.989035427570343,
      0.9819470643997192,
      0.9972432255744934,
      0.9988622069358826,
      0.9997869729995728,
      0.9998904466629028,
      0.9999169111251831,
      0.9998728036880493,
      0.9999202489852905,
      0.9999112486839294,
      0.9997919201850891,
      0.9997456669807434,
      0.999437689781189,
      0.9977861642837524,
      0.9883526563644409,
      0.9587329626083374,
      0.9641605615615845,
      0.9592424631118774,
      0.9654942750930786,
      0.971281111240387,
      0.9783126711845398,
      0.9713948369026184,
      0.9776545763015747,
      0.9654192924499512,
      0.9754000902175903,
      0.9659537076950073,
      0.9931482672691345,
      0.9966951012611389,
      0.9995797276496887,
      0.9986222386360168,
      0.9993794560432434,
      0.9994136095046997,
      0.9975231289863586,
      0.9987966418266296,
      0.9998855590820312,
      0.9999459981918335,
      0.9999526739120483,
      0.9995571374893188,
      0.9999420046806335,
      0.9999436736106873,
      0.9999685883522034,
      0.9999500513076782,
      0.9998153448104858,
      0.999922513961792,
      0.9999054670333862,
      0.9999496340751648,
      0.9996932148933411,
      0.9995837211608887,
      0.9999023079872131,
      0.9999609589576721,
      0.9999380111694336,
      0.9999497532844543,
      0.9999656677246094,
      0.9999722838401794,
      0.9999597072601318,
      0.9999706149101257,
      0.9999275803565979,
      0.9999566078186035,
      0.9998610615730286,
      0.9998829960823059,
      0.9998050928115845,
      0.9998036623001099,
      0.9989845156669617,
      0.995995044708252,
      0.9840091466903687,
      0.9840543270111084,
      0.9816778302192688,
      0.9908904433250427,
      0.9967349767684937,
      0.9993788599967957,
      0.9996589422225952,
      0.9999175667762756,
      0.9995908141136169,
      0.9970983862876892,
      0.9901959896087646,
      0.9722340703010559,
      0.9322022199630737,
      0.9291143417358398,
      0.9149038195610046,
      0.9518518447875977,
      0.9755052328109741,
      0.9911314845085144,
      0.9922329187393188,
      0.9978503584861755,
      0.9969871044158936,
      0.9997326731681824,
      0.9999584555625916,
      0.9999763369560242,
      0.9999414086341858,
      0.9999263882637024,
      0.9998199939727783,
      0.9994220733642578,
      0.9980964064598083,
      0.9919636845588684,
      0.9994491338729858,
      0.9997760057449341,
      0.9999074339866638,
      0.9998552203178406,
      0.9996445775032043,
      0.9969006180763245,
      0.991798996925354,
      0.990965723991394,
      0.9809106588363647,
      0.9853820204734802,
      0.98865807056427,
      0.9727839827537537,
      0.9850316047668457,
      0.9987500905990601,
      0.9996580481529236,
      0.9996230602264404,
      0.9998510479927063,
      0.999439001083374,
      0.9999118447303772,
      0.9999175071716309,
      0.9998963475227356,
      0.9999622106552124,
      0.9999567270278931,
      0.9999542236328125,
      0.9999663233757019,
      0.9999243021011353,
      0.9999517798423767,
      0.9999601244926453,
      0.9999257922172546,
      0.9999421834945679,
      0.9998464584350586,
      0.9991753697395325,
      0.9964539408683777,
      0.9889626502990723,
      0.973386287689209,
      0.936305582523346,
      0.9056229591369629,
      0.9372658133506775,
      0.9805905222892761,
      0.9963006377220154,
      0.9961625933647156,
      0.9994627237319946,
      0.9998350739479065,
      0.9999610185623169,
      0.9999516606330872,
      0.999904990196228,
      0.9998819828033447,
      0.9998367428779602,
      0.9996994733810425,
      0.9997843503952026,
      0.9985870122909546,
      0.9944270253181458,
      0.9820092916488647,
      0.9692732095718384,
      0.9772399663925171,
      0.9218736290931702,
      0.9326635003089905,
      0.9687066078186035,
      0.9402159452438354,
      0.897314190864563,
      0.9285733699798584,
      0.9563891887664795,
      0.9172440767288208,
      0.896346926689148,
      0.9483049511909485,
      0.958659827709198,
      0.9180095195770264,
      0.926848828792572,
      0.9684314131736755,
      0.9517660737037659,
      0.9386846423149109,
      0.9734305143356323,
      0.9876481294631958,
      0.9754189252853394,
      0.9854533672332764,
      0.9985247254371643,
      0.998907208442688,
      0.9937443733215332,
      0.9993088245391846,
      0.9998862147331238,
      0.9999395608901978,
      0.9999645948410034,
      0.999976396560669,
      0.9999778866767883,
      0.9999585747718811,
      0.9999029040336609,
      0.9991957545280457,
      0.9998533129692078,
      0.999816358089447,
      0.9997817277908325,
      0.9999094605445862,
      0.9999479651451111,
      0.9999228119850159,
      0.9999136924743652,
      0.9999620914459229,
      0.9999698996543884,
      0.9999215602874756,
      0.9999391436576843,
      0.999975860118866,
      0.9999732375144958,
      0.9999451637268066,
      0.999962568283081,
      0.9999153017997742,
      0.9999341368675232,
      0.999951958656311,
      0.9999243021011353,
      0.9998594522476196,
      0.9999169707298279,
      0.9999345541000366,
      0.9998452663421631,
      0.9998183250427246,
      0.9999231696128845,
      0.9999024868011475,
      0.9996914267539978,
      0.9998568296432495,
      0.9999207854270935,
      0.9998261332511902,
      0.9996331930160522,
      0.9999372363090515,
      0.999893844127655,
      0.9996635317802429,
      0.9998337626457214,
      0.9999401569366455,
      0.9999164938926697,
      0.9998990297317505,
      0.9999642968177795,
      0.99996018409729,
      0.9999624490737915,
      0.9999786019325256,
      0.9999638795852661,
      0.9999385476112366,
      0.9999608397483826,
      0.9999533295631409,
      0.999911904335022,
      0.9998859763145447,
      0.9999710321426392,
      0.999965250492096,
      0.9999502897262573,
      0.9999314546585083,
      0.9999096989631653,
      0.9999018907546997,
      0.999963104724884,
      0.999973714351654,
      0.9999735951423645,
      0.9999590516090393,
      0.999954342842102,
      0.9999571442604065,
      0.999976634979248,
      0.9999725818634033,
      0.9999401569366455,
      0.9999682307243347,
      0.9999346137046814,
      0.9999070167541504,
      0.999898374080658,
      0.9999573230743408,
      0.9998930096626282,
      0.9996864199638367,
      0.9998745322227478,
      0.9999001622200012,
      0.9995312690734863,
      0.9979465007781982,
      0.9997485876083374,
      0.999792754650116,
      0.9999330043792725,
      0.9999490976333618,
      0.999975860118866,
      0.9999509453773499,
      0.9999564290046692,
      0.9999774098396301,
      0.9999644756317139,
      0.9999121427536011,
      0.9999682307243347,
      0.999977707862854,
      0.9999481439590454,
      0.9999424815177917,
      0.9999676942825317,
      0.9999275207519531
    ],
    [
      0.7330014705657959,
      0.7801815271377563,
      0.8012691736221313,
      0.8207795023918152,
      0.8181515336036682,
      0.8255108594894409,
      0.8401247262954712,
      0.842315673828125,
      0.8346295356750488,
      0.8420271873474121,
      0.8400794267654419,
      0.8086422681808472,
      0.8434702754020691,
      0.8444629311561584,
      0.8237494826316833,
      0.8345893621444702,
      0.841203510761261,
      0.8337732553482056,
      0.8413230180740356,
      0.8342183828353882,
      0.8184391260147095,
      0.8179145455360413,
      0.8568502068519592,
      0.8648248910903931,
      0.8016848564147949,
      0.8498938083648682,
      0.8061445951461792,
      0.8467445373535156,
      0.858603835105896,
      0.8380181789398193,
      0.8203175067901611,
      0.8600255846977234,
      0.8499733209609985,
      0.8223317861557007,
      0.8247746229171753,
      0.8497088551521301,
      0.8198550939559937,
      0.7849749326705933,
      0.8373643755912781,
      0.8513702154159546,
      0.8544327020645142,
      0.8406269550323486,
      0.8198568820953369,
      0.8184393048286438,
      0.8175503015518188,
      0.853135347366333,
      0.8593506813049316,
      0.8548712730407715,
      0.8467971682548523,
      0.8561084270477295,
      0.8274735808372498,
      0.8233316540718079,
      0.8387728333473206,
      0.816434919834137,
      0.775736391544342,
      0.7966195940971375,
      0.8104802370071411,
      0.85736483335495,
      0.8711917996406555,
      0.9034698009490967,
      0.8762275576591492,
      0.8682048320770264,
      0.8965197801589966,
      0.9012443423271179,
      0.8594299554824829,
      0.8532297611236572,
      0.8824834823608398,
      0.8696100115776062,
      0.8394224643707275,
      0.8377724885940552,
      0.8628551363945007,
      0.8269661664962769,
      0.7901473045349121,
      0.7977389097213745,
      0.7916539311408997,
      0.9999063014984131,
      0.9999738931655884,
      0.9999746084213257,
      0.9999668002128601,
      0.9999794960021973,
      0.9999344944953918,
      0.9998399615287781,
      0.9993554353713989,
      0.9958978295326233,
      0.9986293911933899,
      0.9938153028488159,
      0.9952170252799988,
      0.9852521419525146,
      0.9911038875579834,
      0.9844732880592346,
      0.9977206587791443,
      0.9990678429603577,
      0.9998076558113098,
      0.9998987913131714,
      0.999919056892395,
      0.9998733997344971,
      0.9999222755432129,
      0.999915361404419,
      0.999813973903656,
      0.9997892379760742,
      0.9995796084403992,
      0.9983863234519958,
      0.9910016059875488,
      0.9633393287658691,
      0.9688623547554016,
      0.9643941521644592,
      0.969389021396637,
      0.9741517901420593,
      0.9802621006965637,
      0.9738014936447144,
      0.9794771671295166,
      0.9679283499717712,
      0.9773942828178406,
      0.9683395624160767,
      0.9936602711677551,
      0.9970295429229736,
      0.999674916267395,
      0.9990301728248596,
      0.9995806217193604,
      0.9995971322059631,
      0.9984546303749084,
      0.9991685152053833,
      0.9999132752418518,
      0.9999569654464722,
      0.9999584555625916,
      0.9995725154876709,
      0.999947190284729,
      0.9999510645866394,
      0.9999706149101257,
      0.999950110912323,
      0.9998137950897217,
      0.9999223947525024,
      0.9999052286148071,
      0.9999515414237976,
      0.9996993541717529,
      0.999588131904602,
      0.9999037384986877,
      0.9999619722366333,
      0.9999392628669739,
      0.9999532699584961,
      0.9999669790267944,
      0.9999722242355347,
      0.999958336353302,
      0.999970555305481,
      0.9999268054962158,
      0.9999577403068542,
      0.9998670220375061,
      0.99989253282547,
      0.9998259544372559,
      0.9998350143432617,
      0.9992177486419678,
      0.9967784881591797,
      0.9869749546051025,
      0.9875816106796265,
      0.984706461429596,
      0.9924972057342529,
      0.9977535009384155,
      0.9994997978210449,
      0.9996938705444336,
      0.999923586845398,
      0.9996246099472046,
      0.997390627861023,
      0.9912216663360596,
      0.9746572971343994,
      0.9371874332427979,
      0.9341470003128052,
      0.9222726225852966,
      0.9569084644317627,
      0.97824627161026,
      0.992306649684906,
      0.99256831407547,
      0.9980024695396423,
      0.99726402759552,
      0.9997602105140686,
      0.9999603629112244,
      0.9999772906303406,
      0.9999499320983887,
      0.9999383687973022,
      0.9998733401298523,
      0.9996677041053772,
      0.9985809922218323,
      0.9931443929672241,
      0.999528706073761,
      0.9998068809509277,
      0.999912679195404,
      0.9998521208763123,
      0.9994878172874451,
      0.9969128370285034,
      0.9923562407493591,
      0.9919089078903198,
      0.9828070402145386,
      0.9873392581939697,
      0.9905862808227539,
      0.9761906266212463,
      0.9875272512435913,
      0.9990199208259583,
      0.9997155666351318,
      0.9997388124465942,
      0.9998866319656372,
      0.9995704293251038,
      0.9999121427536011,
      0.99991774559021,
      0.9998978972434998,
      0.9999622702598572,
      0.9999576807022095,
      0.9999566674232483,
      0.9999672174453735,
      0.9999231696128845,
      0.999951183795929,
      0.9999604225158691,
      0.9999266862869263,
      0.9999462366104126,
      0.9998813271522522,
      0.999365508556366,
      0.9972654581069946,
      0.9901843667030334,
      0.9756905436515808,
      0.9408209919929504,
      0.9128214716911316,
      0.9420336484909058,
      0.9830790758132935,
      0.9969503879547119,
      0.9966687560081482,
      0.9995353817939758,
      0.9998593926429749,
      0.9999642372131348,
      0.9999532103538513,
      0.9999070167541504,
      0.9998825192451477,
      0.9998412132263184,
      0.9997097849845886,
      0.9998001456260681,
      0.9987859129905701,
      0.9949805736541748,
      0.9834828972816467,
      0.9718695878982544,
      0.9794299006462097,
      0.9267791509628296,
      0.936910092830658,
      0.9714037179946899,
      0.9447498917579651,
      0.903553307056427,
      0.9331271648406982,
      0.9599155187606812,
      0.9236056804656982,
      0.9052651524543762,
      0.9524338245391846,
      0.9632434844970703,
      0.9250902533531189,
      0.9326379895210266,
      0.9711756110191345,
      0.9570689797401428,
      0.9447840452194214,
      0.9756283164024353,
      0.9888851642608643,
      0.9783715009689331,
      0.9870108366012573,
      0.9988170266151428,
      0.9991692304611206,
      0.9953981041908264,
      0.9995725750923157,
      0.9999147653579712,
      0.9999507665634155,
      0.9999677538871765,
      0.9999765157699585,
      0.9999779462814331,
      0.9999586939811707,
      0.9999039173126221,
      0.9991961121559143,
      0.9998537302017212,
      0.9998165369033813,
      0.999782383441925,
      0.999910295009613,
      0.9999483823776245,
      0.9999234080314636,
      0.9999146461486816,
      0.999962568283081,
      0.9999704360961914,
      0.9999226331710815,
      0.9999400973320007,
      0.999977171421051,
      0.9999740719795227,
      0.9999465346336365,
      0.9999650716781616,
      0.9999263286590576,
      0.9999396204948425,
      0.9999557137489319,
      0.9999357461929321,
      0.999887228012085,
      0.9999256134033203,
      0.9999416470527649,
      0.999877393245697,
      0.9998558163642883,
      0.9999321103096008,
      0.9999167323112488,
      0.999762237071991,
      0.9998844265937805,
      0.9999296069145203,
      0.9998605847358704,
      0.9997197985649109,
      0.9999439120292664,
      0.9999045729637146,
      0.999725341796875,
      0.9998602271080017,
      0.9999442100524902,
      0.9999235272407532,
      0.9999129176139832,
      0.9999663233757019,
      0.9999610185623169,
      0.9999641180038452,
      0.9999798536300659,
      0.99996417760849,
      0.9999381303787231,
      0.999961793422699,
      0.9999535083770752,
      0.9999116063117981,
      0.9998860359191895,
      0.9999711513519287,
      0.999965250492096,
      0.999950647354126,
      0.9999314546585083,
      0.9999099373817444,
      0.9999015927314758,
      0.9999629855155945,
      0.9999738335609436,
      0.9999735951423645,
      0.9999589920043945,
      0.9999526143074036,
      0.9999570250511169,
      0.9999766945838928,
      0.9999727010726929,
      0.9999403357505798,
      0.9999687075614929,
      0.9999359846115112,
      0.999912679195404,
      0.9999052882194519,
      0.99996018409729,
      0.9999054670333862,
      0.9997583031654358,
      0.9998971819877625,
      0.9999151825904846,
      0.9996532797813416,
      0.9984951615333557,
      0.9997946619987488,
      0.9998226165771484,
      0.9999381899833679,
      0.9999502301216125,
      0.9999762177467346,
      0.9999508857727051,
      0.9999563694000244,
      0.9999774098396301,
      0.9999646544456482,
      0.999912440776825,
      0.9999683499336243,
      0.9999778866767883,
      0.999948263168335,
      0.9999424815177917,
      0.9999676942825317,
      0.9999278783798218
    ],
    [
      0.7507612705230713,
      0.7976963520050049,
      0.8159743547439575,
      0.8391343355178833,
      0.8344821929931641,
      0.8419736623764038,
      0.853420615196228,
      0.8569104671478271,
      0.8485732078552246,
      0.8548357486724854,
      0.8535946011543274,
      0.8201550245285034,
      0.8547561168670654,
      0.8583718538284302,
      0.8339688777923584,
      0.8451902866363525,
      0.8548099398612976,
      0.8457263112068176,
      0.8512453436851501,
      0.8454160690307617,
      0.8309003114700317,
      0.8278297185897827,
      0.8661506175994873,
      0.8750812411308289,
      0.8122942447662354,
      0.8614884614944458,
      0.8193210363388062,
      0.8587920665740967,
      0.8712383508682251,
      0.8506104350090027,
      0.8335182666778564,
      0.8721525073051453,
      0.861849308013916,
      0.8367892503738403,
      0.8384447693824768,
      0.8617300987243652,
      0.8339614868164062,
      0.8031699061393738,
      0.8526332378387451,
      0.8667600154876709,
      0.8692905902862549,
      0.8559540510177612,
      0.8355005383491516,
      0.8333640098571777,
      0.8337956070899963,
      0.8664495944976807,
      0.8706928491592407,
      0.8700454831123352,
      0.8596932888031006,
      0.8670505285263062,
      0.8390103578567505,
      0.8356761932373047,
      0.8495076298713684,
      0.8284574747085571,
      0.7886720895767212,
      0.8081410527229309,
      0.8231688141822815,
      0.8665536642074585,
      0.8797129392623901,
      0.9107592701911926,
      0.8844912052154541,
      0.8767262697219849,
      0.9020751714706421,
      0.909745454788208,
      0.8693584203720093,
      0.8633826375007629,
      0.890937089920044,
      0.8802783489227295,
      0.8524577617645264,
      0.8514955043792725,
      0.8743702173233032,
      0.8398410081863403,
      0.8059872388839722,
      0.8090415000915527,
      0.799956202507019,
      0.999907374382019,
      0.9999738931655884,
      0.9999746680259705,
      0.9999676942825317,
      0.9999801516532898,
      0.999939501285553,
      0.9998601675033569,
      0.999472975730896,
      0.9969833493232727,
      0.9991002678871155,
      0.9956512451171875,
      0.9967894554138184,
      0.9887813925743103,
      0.9931160807609558,
      0.9870831370353699,
      0.9981603026390076,
      0.9992408156394958,
      0.999825119972229,
      0.9999064803123474,
      0.9999209046363831,
      0.9998733997344971,
      0.9999240040779114,
      0.9999189376831055,
      0.9998325705528259,
      0.999821662902832,
      0.9996891021728516,
      0.9989768862724304,
      0.9937085509300232,
      0.9697071313858032,
      0.9730154871940613,
      0.969130277633667,
      0.9735302329063416,
      0.9771853089332581,
      0.9824995994567871,
      0.9765384197235107,
      0.9816371202468872,
      0.9706102609634399,
      0.979546844959259,
      0.971001148223877,
      0.9942088723182678,
      0.9973897933959961,
      0.9997283816337585,
      0.9992749094963074,
      0.9997010231018066,
      0.9997109770774841,
      0.9990865588188171,
      0.99940025806427,
      0.9999306797981262,
      0.9999639987945557,
      0.9999622106552124,
      0.9995856881141663,
      0.9999505281448364,
      0.9999560117721558,
      0.9999721050262451,
      0.9999499320983887,
      0.9998132586479187,
      0.9999226331710815,
      0.9999051094055176,
      0.9999526143074036,
      0.9997035264968872,
      0.999592661857605,
      0.9999052286148071,
      0.9999628663063049,
      0.999940037727356,
      0.9999552965164185,
      0.9999676942825317,
      0.9999722838401794,
      0.9999576210975647,
      0.9999703764915466,
      0.9999263286590576,
      0.9999588131904602,
      0.9998729228973389,
      0.9999013543128967,
      0.9998450875282288,
      0.9998610615730286,
      0.9993941783905029,
      0.9974367022514343,
      0.9894319176673889,
      0.9902174472808838,
      0.9872007966041565,
      0.9942960143089294,
      0.9982028007507324,
      0.9995704889297485,
      0.9997166991233826,
      0.9999287724494934,
      0.9996618628501892,
      0.9976565837860107,
      0.9920257329940796,
      0.9769188165664673,
      0.9426777958869934,
      0.9395334124565125,
      0.9296755790710449,
      0.9621264934539795,
      0.9807357788085938,
      0.9934495091438293,
      0.99333256483078,
      0.9982776641845703,
      0.9975988864898682,
      0.9997940063476562,
      0.9999626278877258,
      0.9999780654907227,
      0.9999552965164185,
      0.9999451041221619,
      0.9999020099639893,
      0.999752402305603,
      0.9988597631454468,
      0.9940276145935059,
      0.9995889663696289,
      0.9998325705528259,
      0.9999209642410278,
      0.9998636245727539,
      0.9995611310005188,
      0.9972876906394958,
      0.9932236075401306,
      0.9930000305175781,
      0.9846996665000916,
      0.9891377687454224,
      0.9922656416893005,
      0.979404866695404,
      0.9898861050605774,
      0.9992361664772034,
      0.9997779726982117,
      0.9998196363449097,
      0.9999112486839294,
      0.9996591210365295,
      0.999911904335022,
      0.9999178647994995,
      0.9998990893363953,
      0.9999624490737915,
      0.9999582171440125,
      0.9999580383300781,
      0.9999669194221497,
      0.9999220967292786,
      0.9999509453773499,
      0.9999605417251587,
      0.9999270439147949,
      0.9999501705169678,
      0.9999046325683594,
      0.9994986653327942,
      0.9978684186935425,
      0.9911614656448364,
      0.9779259562492371,
      0.9454735517501831,
      0.9199196100234985,
      0.9470996856689453,
      0.9852685332298279,
      0.9974360466003418,
      0.997096061706543,
      0.9996087551116943,
      0.9998744130134583,
      0.9999669194221497,
      0.999954342842102,
      0.9999096989631653,
      0.9998827576637268,
      0.999845027923584,
      0.9997186660766602,
      0.999811053276062,
      0.9988813996315002,
      0.9953488111495972,
      0.9846847653388977,
      0.974305272102356,
      0.9814138412475586,
      0.9316933751106262,
      0.9409568309783936,
      0.9741606116294861,
      0.9495751261711121,
      0.910933792591095,
      0.9378430247306824,
      0.9633053541183472,
      0.9303063750267029,
      0.9133044481277466,
      0.9560710191726685,
      0.9677823781967163,
      0.9326664805412292,
      0.9388929605484009,
      0.9741626977920532,
      0.9622063040733337,
      0.9514601826667786,
      0.9781652092933655,
      0.9901444911956787,
      0.9805418252944946,
      0.9873502850532532,
      0.9990725517272949,
      0.9993203282356262,
      0.9951420426368713,
      0.9996702075004578,
      0.9999305009841919,
      0.9999575018882751,
      0.9999696612358093,
      0.9999775886535645,
      0.9999781847000122,
      0.9999589323997498,
      0.9999043941497803,
      0.9991990923881531,
      0.9998544454574585,
      0.9998170733451843,
      0.9997842311859131,
      0.999911367893219,
      0.9999488592147827,
      0.9999244213104248,
      0.9999156594276428,
      0.999963104724884,
      0.9999713897705078,
      0.9999238848686218,
      0.9999406337738037,
      0.9999784231185913,
      0.9999756217002869,
      0.9999483227729797,
      0.9999672770500183,
      0.9999367594718933,
      0.9999462962150574,
      0.9999590516090393,
      0.999945342540741,
      0.9999093413352966,
      0.9999346733093262,
      0.9999476671218872,
      0.9999024868011475,
      0.999882161617279,
      0.9999395608901978,
      0.9999282956123352,
      0.9998127818107605,
      0.9999000430107117,
      0.9999338388442993,
      0.9998858571052551,
      0.9997853636741638,
      0.9999457597732544,
      0.9999123811721802,
      0.9997740387916565,
      0.9998814463615417,
      0.9999464750289917,
      0.9999290108680725,
      0.9999243021011353,
      0.9999682307243347,
      0.9999615550041199,
      0.9999657273292542,
      0.9999806880950928,
      0.9999644756317139,
      0.9999386668205261,
      0.9999628067016602,
      0.9999539852142334,
      0.999911904335022,
      0.9998862743377686,
      0.9999711513519287,
      0.9999653100967407,
      0.9999510645866394,
      0.9999319911003113,
      0.9999110102653503,
      0.9999023079872131,
      0.9999630451202393,
      0.9999743103981018,
      0.9999739527702332,
      0.9999592304229736,
      0.9999529719352722,
      0.999957263469696,
      0.9999769330024719,
      0.9999727606773376,
      0.9999406337738037,
      0.9999691843986511,
      0.9999372959136963,
      0.9999173283576965,
      0.9999107122421265,
      0.9999622106552124,
      0.9999143481254578,
      0.9998034238815308,
      0.999911367893219,
      0.9999246597290039,
      0.9997236132621765,
      0.9987983107566833,
      0.9998241066932678,
      0.9998423457145691,
      0.9999420046806335,
      0.9999516010284424,
      0.999976396560669,
      0.9999510049819946,
      0.9999566674232483,
      0.9999776482582092,
      0.999964714050293,
      0.9999127984046936,
      0.9999683499336243,
      0.9999779462814331,
      0.999948263168335,
      0.9999422430992126,
      0.999967634677887,
      0.9999281764030457
    ],
    [
      0.7688369750976562,
      0.8120583295822144,
      0.8304885029792786,
      0.8531807065010071,
      0.8480929732322693,
      0.8551327586174011,
      0.8658813238143921,
      0.8693827390670776,
      0.860539436340332,
      0.864883303642273,
      0.8654160499572754,
      0.8305929899215698,
      0.8649801015853882,
      0.8695093989372253,
      0.843130350112915,
      0.8539126515388489,
      0.8655516505241394,
      0.8559538125991821,
      0.8599531650543213,
      0.8542924523353577,
      0.8418179154396057,
      0.836519181728363,
      0.8735079765319824,
      0.8817760348320007,
      0.8211569786071777,
      0.8695976734161377,
      0.8294188976287842,
      0.8679166436195374,
      0.8809204697608948,
      0.8596230149269104,
      0.8427913188934326,
      0.8813306093215942,
      0.8708173036575317,
      0.8465214371681213,
      0.8487611413002014,
      0.8701108694076538,
      0.8439372777938843,
      0.8158024549484253,
      0.8649930357933044,
      0.8779525756835938,
      0.8795528411865234,
      0.8682436943054199,
      0.8474833965301514,
      0.8433453440666199,
      0.8448265194892883,
      0.876211404800415,
      0.8789565563201904,
      0.8802585601806641,
      0.8689889907836914,
      0.8762701153755188,
      0.8490417003631592,
      0.8457448482513428,
      0.8588298559188843,
      0.8387501239776611,
      0.8007590770721436,
      0.8175805807113647,
      0.8337917327880859,
      0.8739802837371826,
      0.887573778629303,
      0.9170230627059937,
      0.8914151191711426,
      0.884966254234314,
      0.908434271812439,
      0.9166389107704163,
      0.8783237934112549,
      0.8731639385223389,
      0.898845911026001,
      0.8896864056587219,
      0.8643237948417664,
      0.8619228005409241,
      0.8849501609802246,
      0.8524743914604187,
      0.8185998797416687,
      0.8210737705230713,
      0.8078727126121521,
      0.9999074935913086,
      0.9999740719795227,
      0.9999748468399048,
      0.9999685883522034,
      0.9999808669090271,
      0.9999444484710693,
      0.9998763203620911,
      0.999564528465271,
      0.9977161288261414,
      0.9993906617164612,
      0.9971839189529419,
      0.9980325698852539,
      0.99135822057724,
      0.9945021271705627,
      0.9890990853309631,
      0.9985218644142151,
      0.9993888735771179,
      0.9998418092727661,
      0.99991375207901,
      0.9999231696128845,
      0.9998743534088135,
      0.9999263286590576,
      0.9999234080314636,
      0.9998493790626526,
      0.999848484992981,
      0.9997670650482178,
      0.9993793368339539,
      0.995808482170105,
      0.9751747846603394,
      0.9768278002738953,
      0.9729698896408081,
      0.9769660830497742,
      0.979705810546875,
      0.9844589829444885,
      0.9788549542427063,
      0.9835736155509949,
      0.9728716611862183,
      0.981295108795166,
      0.9730954170227051,
      0.9946775436401367,
      0.9976451396942139,
      0.9997614026069641,
      0.9993925094604492,
      0.9997553825378418,
      0.999761164188385,
      0.9993010759353638,
      0.9994961023330688,
      0.9999383687973022,
      0.9999672770500183,
      0.9999638795852661,
      0.999592661857605,
      0.9999518990516663,
      0.9999582767486572,
      0.9999726414680481,
      0.9999496340751648,
      0.9998139142990112,
      0.9999231100082397,
      0.9999056458473206,
      0.9999536871910095,
      0.9997085928916931,
      0.9995980262756348,
      0.9999065399169922,
      0.9999637603759766,
      0.9999409317970276,
      0.9999567866325378,
      0.9999682307243347,
      0.9999722838401794,
      0.9999573230743408,
      0.9999704957008362,
      0.9999262690544128,
      0.9999597072601318,
      0.9998764991760254,
      0.9999067783355713,
      0.9998568296432495,
      0.9998763799667358,
      0.999500572681427,
      0.9978129863739014,
      0.9915639758110046,
      0.9920425415039062,
      0.9890585541725159,
      0.9955147504806519,
      0.9984867572784424,
      0.9996139407157898,
      0.9997380971908569,
      0.999932587146759,
      0.9997005462646484,
      0.9978946447372437,
      0.9926366806030273,
      0.9787210822105408,
      0.9478314518928528,
      0.9437268972396851,
      0.9354701042175293,
      0.9662454128265381,
      0.982985258102417,
      0.9944198131561279,
      0.9942452311515808,
      0.9985421299934387,
      0.9978755712509155,
      0.9998155832290649,
      0.9999644756317139,
      0.99997878074646,
      0.9999584555625916,
      0.9999486207962036,
      0.9999165534973145,
      0.9997961521148682,
      0.9990479350090027,
      0.9948534965515137,
      0.9996547698974609,
      0.999854326248169,
      0.9999303221702576,
      0.9998799562454224,
      0.9997144341468811,
      0.997722327709198,
      0.9940250515937805,
      0.993919849395752,
      0.9862921237945557,
      0.9904996752738953,
      0.9936704039573669,
      0.9822238683700562,
      0.9916710257530212,
      0.9993881583213806,
      0.9998239278793335,
      0.9998730421066284,
      0.9999289512634277,
      0.9997261762619019,
      0.9999123811721802,
      0.9999184012413025,
      0.9999008178710938,
      0.9999627470970154,
      0.9999592900276184,
      0.9999596476554871,
      0.9999674558639526,
      0.9999215006828308,
      0.9999505877494812,
      0.9999611377716064,
      0.9999274015426636,
      0.9999532699584961,
      0.9999217391014099,
      0.9995976686477661,
      0.9983723759651184,
      0.9921684265136719,
      0.9800391793251038,
      0.9498041272163391,
      0.9268653988838196,
      0.9509483575820923,
      0.9869834780693054,
      0.9976391792297363,
      0.9974834322929382,
      0.9996823668479919,
      0.9998890161514282,
      0.9999693632125854,
      0.9999557137489319,
      0.999911904335022,
      0.9998834729194641,
      0.9998486638069153,
      0.9997266530990601,
      0.9998219013214111,
      0.9990010261535645,
      0.9958242177963257,
      0.9860868453979492,
      0.9766010046005249,
      0.9830118417739868,
      0.9362677335739136,
      0.9451867938041687,
      0.9763427972793579,
      0.9534766674041748,
      0.9168848395347595,
      0.9418637752532959,
      0.9662350416183472,
      0.9358887672424316,
      0.919769287109375,
      0.9596142172813416,
      0.9714791774749756,
      0.9386581778526306,
      0.943831205368042,
      0.9767062664031982,
      0.9663037061691284,
      0.9552595615386963,
      0.9801722764968872,
      0.99118572473526,
      0.9829268455505371,
      0.9888927340507507,
      0.9992461204528809,
      0.9994392395019531,
      0.9959364533424377,
      0.9997353553771973,
      0.9999408721923828,
      0.9999617338180542,
      0.9999709129333496,
      0.9999783635139465,
      0.9999781847000122,
      0.9999595880508423,
      0.9999050498008728,
      0.9991987347602844,
      0.9998549222946167,
      0.9998176097869873,
      0.9997853636741638,
      0.9999122619628906,
      0.9999493956565857,
      0.9999252557754517,
      0.9999169111251831,
      0.9999637007713318,
      0.9999720454216003,
      0.9999256730079651,
      0.9999420046806335,
      0.9999796748161316,
      0.9999775290489197,
      0.9999504685401917,
      0.9999692440032959,
      0.9999451041221619,
      0.9999523758888245,
      0.9999619722366333,
      0.9999521374702454,
      0.9999244809150696,
      0.999941885471344,
      0.9999525547027588,
      0.9999198317527771,
      0.9999018311500549,
      0.9999459981918335,
      0.9999373555183411,
      0.9998496770858765,
      0.9999173283576965,
      0.999940037727356,
      0.9999045133590698,
      0.9998306035995483,
      0.9999496340751648,
      0.9999198317527771,
      0.9998096823692322,
      0.9998974204063416,
      0.9999494552612305,
      0.9999340176582336,
      0.9999335408210754,
      0.9999698996543884,
      0.9999622106552124,
      0.9999669194221497,
      0.9999817609786987,
      0.9999648332595825,
      0.99993896484375,
      0.9999635219573975,
      0.9999544024467468,
      0.999911904335022,
      0.9998865127563477,
      0.999971330165863,
      0.9999656677246094,
      0.9999515414237976,
      0.9999325275421143,
      0.9999117851257324,
      0.9999024868011475,
      0.9999630451202393,
      0.9999745488166809,
      0.9999741315841675,
      0.9999594688415527,
      0.9999533295631409,
      0.9999575614929199,
      0.9999770522117615,
      0.9999728202819824,
      0.9999406933784485,
      0.9999696016311646,
      0.9999385476112366,
      0.9999213814735413,
      0.9999154806137085,
      0.9999642372131348,
      0.9999216198921204,
      0.9998345971107483,
      0.9999213814735413,
      0.9999321103096008,
      0.9997721314430237,
      0.9989245533943176,
      0.9998422861099243,
      0.9998549222946167,
      0.9999446868896484,
      0.9999524354934692,
      0.999976634979248,
      0.9999510049819946,
      0.9999565482139587,
      0.999977707862854,
      0.9999648332595825,
      0.9999129772186279,
      0.9999683499336243,
      0.9999779462814331,
      0.9999483823776245,
      0.9999422430992126,
      0.999967634677887,
      0.9999285340309143
    ],
    [
      0.7864099740982056,
      0.8237862586975098,
      0.8438488245010376,
      0.8663020133972168,
      0.8614807724952698,
      0.8678328990936279,
      0.8777468800544739,
      0.8819968700408936,
      0.8719441890716553,
      0.8748854398727417,
      0.8765730261802673,
      0.8409931063652039,
      0.8743266463279724,
      0.8803405165672302,
      0.8526391983032227,
      0.8622399568557739,
      0.8755052089691162,
      0.8655324578285217,
      0.8680907487869263,
      0.8629177808761597,
      0.8520312309265137,
      0.8443063497543335,
      0.8803015351295471,
      0.888266921043396,
      0.8291207551956177,
      0.8772468566894531,
      0.8391360640525818,
      0.8766835331916809,
      0.8904074430465698,
      0.8686804175376892,
      0.8524267077445984,
      0.8900758624076843,
      0.8801091313362122,
      0.856767475605011,
      0.8588137030601501,
      0.8787367343902588,
      0.8534027338027954,
      0.8269579410552979,
      0.8755881786346436,
      0.8871544003486633,
      0.8884166479110718,
      0.8780040740966797,
      0.8582092523574829,
      0.8535495400428772,
      0.8551834225654602,
      0.8849949836730957,
      0.8862205147743225,
      0.8891587257385254,
      0.878276526927948,
      0.8848479986190796,
      0.857874870300293,
      0.8550504446029663,
      0.8673152923583984,
      0.8472048044204712,
      0.810291051864624,
      0.8261027932167053,
      0.8420088291168213,
      0.8810269832611084,
      0.8939129114151001,
      0.9222855567932129,
      0.8983402252197266,
      0.8924621939659119,
      0.9141433835029602,
      0.9223660230636597,
      0.8867617249488831,
      0.8820837736129761,
      0.905243992805481,
      0.897515594959259,
      0.8737204670906067,
      0.8725364804267883,
      0.8929849863052368,
      0.8634477257728577,
      0.8316054344177246,
      0.8313126564025879,
      0.8146721720695496,
      0.9999082088470459,
      0.999974250793457,
      0.9999749064445496,
      0.9999691247940063,
      0.9999812841415405,
      0.9999477863311768,
      0.9998872876167297,
      0.9996364116668701,
      0.9980837106704712,
      0.9995461106300354,
      0.9978979229927063,
      0.9984627366065979,
      0.9928103089332581,
      0.9953942894935608,
      0.9906502366065979,
      0.998818039894104,
      0.9994984865188599,
      0.9998544454574585,
      0.9999184608459473,
      0.9999244213104248,
      0.9998742341995239,
      0.9999269843101501,
      0.999925971031189,
      0.9998612403869629,
      0.9998657703399658,
      0.999810516834259,
      0.9995521903038025,
      0.9969489574432373,
      0.9791502356529236,
      0.9800039529800415,
      0.9760692715644836,
      0.9798856377601624,
      0.9819141626358032,
      0.9861571192741394,
      0.9808619618415833,
      0.9853481650352478,
      0.9751971960067749,
      0.9829661250114441,
      0.9752027988433838,
      0.9952444434165955,
      0.9980387687683105,
      0.9998013973236084,
      0.9995197653770447,
      0.9998059272766113,
      0.9998046159744263,
      0.9994878768920898,
      0.9995982050895691,
      0.9999464750289917,
      0.9999704360961914,
      0.9999654293060303,
      0.9995975494384766,
      0.9999532103538513,
      0.9999599456787109,
      0.9999729990959167,
      0.9999492168426514,
      0.9998146891593933,
      0.9999237656593323,
      0.9999060034751892,
      0.999954342842102,
      0.9997103810310364,
      0.9996013641357422,
      0.9999076128005981,
      0.9999646544456482,
      0.9999417662620544,
      0.999957799911499,
      0.9999684691429138,
      0.9999722242355347,
      0.9999568462371826,
      0.9999704957008362,
      0.9999263286590576,
      0.9999606013298035,
      0.9998805522918701,
      0.999912440776825,
      0.999867856502533,
      0.9998905062675476,
      0.9996019601821899,
      0.9982908964157104,
      0.9937732815742493,
      0.993951678276062,
      0.9909284114837646,
      0.9965485334396362,
      0.9987500309944153,
      0.9996549487113953,
      0.9997602105140686,
      0.9999364018440247,
      0.9997377395629883,
      0.9981273412704468,
      0.9933679699897766,
      0.9804320335388184,
      0.9525526762008667,
      0.9480245113372803,
      0.9408359527587891,
      0.9696608781814575,
      0.9848878979682922,
      0.9951876401901245,
      0.9949914813041687,
      0.9987340569496155,
      0.9981317520141602,
      0.9998340606689453,
      0.9999660849571228,
      0.9999791979789734,
      0.9999603033065796,
      0.9999508261680603,
      0.9999260902404785,
      0.999823808670044,
      0.9992219805717468,
      0.9955253005027771,
      0.9996955394744873,
      0.9998686909675598,
      0.9999355673789978,
      0.9998878240585327,
      0.9997525215148926,
      0.998009204864502,
      0.9946901798248291,
      0.9946339726448059,
      0.9876531362533569,
      0.991612434387207,
      0.9946426153182983,
      0.9843226075172424,
      0.9929591417312622,
      0.9994848966598511,
      0.9998526573181152,
      0.9999009370803833,
      0.9999394416809082,
      0.9997634291648865,
      0.999912679195404,
      0.999918520450592,
      0.9999019503593445,
      0.9999629259109497,
      0.9999601244926453,
      0.9999611973762512,
      0.9999687671661377,
      0.9999215602874756,
      0.9999505281448364,
      0.9999614357948303,
      0.9999276995658875,
      0.9999551773071289,
      0.9999315142631531,
      0.9996511936187744,
      0.9985682368278503,
      0.9927141070365906,
      0.9813618063926697,
      0.9531774520874023,
      0.9317057132720947,
      0.9550445079803467,
      0.9885913729667664,
      0.9979309439659119,
      0.9977274537086487,
      0.999722957611084,
      0.9998986721038818,
      0.9999709725379944,
      0.9999563694000244,
      0.9999134540557861,
      0.9998834133148193,
      0.9998505115509033,
      0.9997316002845764,
      0.9998277425765991,
      0.999051570892334,
      0.9960750937461853,
      0.9870806336402893,
      0.9783926606178284,
      0.9843040704727173,
      0.9401884078979492,
      0.9487527012825012,
      0.9781373739242554,
      0.956803560256958,
      0.9217861294746399,
      0.9462429285049438,
      0.9677932858467102,
      0.9403911828994751,
      0.9255540370941162,
      0.962520182132721,
      0.9746313691139221,
      0.944286048412323,
      0.9485647678375244,
      0.9786848425865173,
      0.970239520072937,
      0.9598897695541382,
      0.9818243980407715,
      0.9921532273292542,
      0.9853999614715576,
      0.9902783632278442,
      0.9993791580200195,
      0.9995315670967102,
      0.9966005086898804,
      0.999777615070343,
      0.9999464154243469,
      0.9999644756317139,
      0.9999715089797974,
      0.9999788403511047,
      0.9999781847000122,
      0.9999599456787109,
      0.9999057650566101,
      0.9991973042488098,
      0.9998551607131958,
      0.9998178482055664,
      0.9997860789299011,
      0.9999127388000488,
      0.9999499320983887,
      0.999925971031189,
      0.99991774559021,
      0.99996417760849,
      0.9999727606773376,
      0.9999266862869263,
      0.9999427199363708,
      0.9999805688858032,
      0.9999786615371704,
      0.9999517798423767,
      0.9999707341194153,
      0.9999508857727051,
      0.9999565482139587,
      0.9999642372131348,
      0.9999573230743408,
      0.999936044216156,
      0.999947190284729,
      0.9999562501907349,
      0.9999318718910217,
      0.999915599822998,
      0.999950110912323,
      0.9999437928199768,
      0.9998738169670105,
      0.9999281764030457,
      0.9999435544013977,
      0.9999179840087891,
      0.9998618960380554,
      0.9999554753303528,
      0.9999261498451233,
      0.9998352527618408,
      0.9999091029167175,
      0.9999518394470215,
      0.9999377727508545,
      0.9999399185180664,
      0.9999711513519287,
      0.999962568283081,
      0.9999678730964661,
      0.9999822974205017,
      0.9999644160270691,
      0.9999392032623291,
      0.99996417760849,
      0.9999546408653259,
      0.9999120235443115,
      0.9998865723609924,
      0.999971330165863,
      0.9999658465385437,
      0.9999521970748901,
      0.99993497133255,
      0.9999131560325623,
      0.9999030232429504,
      0.9999631643295288,
      0.9999749660491943,
      0.9999744296073914,
      0.9999599456787109,
      0.9999540448188782,
      0.9999579191207886,
      0.999977171421051,
      0.9999728202819824,
      0.9999406933784485,
      0.9999697804450989,
      0.999939501285553,
      0.9999239444732666,
      0.999918520450592,
      0.999965488910675,
      0.9999263882637024,
      0.9998551607131958,
      0.9999282360076904,
      0.9999372363090515,
      0.9998044371604919,
      0.9990542531013489,
      0.9998570680618286,
      0.9998645186424255,
      0.9999467730522156,
      0.999953031539917,
      0.999976634979248,
      0.9999509453773499,
      0.9999566078186035,
      0.999977707862854,
      0.9999648332595825,
      0.9999130964279175,
      0.9999683499336243,
      0.9999780058860779,
      0.999948263168335,
      0.9999420046806335,
      0.9999673962593079,
      0.9999285936355591
    ],
    [
      0.7982867956161499,
      0.8342828750610352,
      0.8534010648727417,
      0.8765518665313721,
      0.8726736307144165,
      0.8781043291091919,
      0.8876272439956665,
      0.8933138251304626,
      0.8821017742156982,
      0.8831973075866699,
      0.8860340714454651,
      0.8522896766662598,
      0.8824640512466431,
      0.8891140818595886,
      0.8618894219398499,
      0.8709297180175781,
      0.8843613266944885,
      0.8746511340141296,
      0.8765061497688293,
      0.8714313507080078,
      0.862077534198761,
      0.8526517748832703,
      0.8865914344787598,
      0.8950977325439453,
      0.8383095264434814,
      0.8855990171432495,
      0.8500478267669678,
      0.885884165763855,
      0.899779200553894,
      0.8786962628364563,
      0.8628283739089966,
      0.8987578749656677,
      0.889790415763855,
      0.8672547340393066,
      0.8690842986106873,
      0.8882254362106323,
      0.863214910030365,
      0.8377772569656372,
      0.88559889793396,
      0.8956844806671143,
      0.896050751209259,
      0.8858651518821716,
      0.866996705532074,
      0.862642765045166,
      0.865102231502533,
      0.8925199508666992,
      0.8926079273223877,
      0.8963865637779236,
      0.8868526220321655,
      0.8918284773826599,
      0.8658114075660706,
      0.8635959029197693,
      0.8753959536552429,
      0.8551537394523621,
      0.8194495439529419,
      0.8336570858955383,
      0.8505641222000122,
      0.8885217308998108,
      0.9002091288566589,
      0.9278526902198792,
      0.9051347970962524,
      0.8991455435752869,
      0.9193670153617859,
      0.9268029928207397,
      0.8937245011329651,
      0.8892976641654968,
      0.9106125235557556,
      0.9038488268852234,
      0.8821543455123901,
      0.8810776472091675,
      0.8995596766471863,
      0.8720354437828064,
      0.8417153358459473,
      0.8411473631858826,
      0.8213918209075928,
      0.9999092221260071,
      0.9999743700027466,
      0.9999750256538391,
      0.9999697208404541,
      0.9999818205833435,
      0.9999505281448364,
      0.9998955726623535,
      0.9996859431266785,
      0.9983070492744446,
      0.9996304512023926,
      0.9983006715774536,
      0.9987478852272034,
      0.9939945340156555,
      0.9964032769203186,
      0.9918556809425354,
      0.9989989399909973,
      0.9995636343955994,
      0.9998630881309509,
      0.999922513961792,
      0.9999258518218994,
      0.9998751878738403,
      0.9999279975891113,
      0.9999278783798218,
      0.9998691082000732,
      0.9998745918273926,
      0.9998322129249573,
      0.9996079802513123,
      0.9973891377449036,
      0.981728196144104,
      0.9823700189590454,
      0.9784083366394043,
      0.9820195436477661,
      0.9836245775222778,
      0.9874052405357361,
      0.9824291467666626,
      0.9866374731063843,
      0.9768542051315308,
      0.9840475916862488,
      0.9768245220184326,
      0.9955458641052246,
      0.9982483983039856,
      0.9998157620429993,
      0.9995841979980469,
      0.9998339414596558,
      0.9998282790184021,
      0.999579668045044,
      0.9996538162231445,
      0.9999512434005737,
      0.9999725818634033,
      0.9999665021896362,
      0.9996041059494019,
      0.9999542236328125,
      0.9999614357948303,
      0.999973475933075,
      0.9999492168426514,
      0.9998154640197754,
      0.9999241828918457,
      0.9999064207077026,
      0.9999552369117737,
      0.9997144341468811,
      0.999605119228363,
      0.9999085664749146,
      0.999965250492096,
      0.9999426007270813,
      0.9999586343765259,
      0.9999687075614929,
      0.9999724626541138,
      0.9999568462371826,
      0.9999707341194153,
      0.9999268054962158,
      0.9999615550041199,
      0.9998835921287537,
      0.9999160766601562,
      0.9998747706413269,
      0.9998995661735535,
      0.9996625185012817,
      0.9985677003860474,
      0.9948579668998718,
      0.995280921459198,
      0.9920781254768372,
      0.9971374869346619,
      0.998870849609375,
      0.9996904134750366,
      0.9997763633728027,
      0.9999390840530396,
      0.9997496008872986,
      0.99824059009552,
      0.9937763810157776,
      0.9816065430641174,
      0.9561622738838196,
      0.952229917049408,
      0.9454267024993896,
      0.9724107384681702,
      0.9864704608917236,
      0.9957169890403748,
      0.9954928755760193,
      0.9988461136817932,
      0.9982849359512329,
      0.9998458027839661,
      0.9999673366546631,
      0.9999797940254211,
      0.9999620914459229,
      0.999953031539917,
      0.9999327659606934,
      0.9998432397842407,
      0.9993605017662048,
      0.9960252046585083,
      0.9997117519378662,
      0.9998770356178284,
      0.9999384880065918,
      0.9998918175697327,
      0.9997659921646118,
      0.9981579780578613,
      0.9949907660484314,
      0.9950861930847168,
      0.9886879920959473,
      0.9926028251647949,
      0.9953399300575256,
      0.9861627221107483,
      0.9938547015190125,
      0.999559223651886,
      0.9998682141304016,
      0.9999157786369324,
      0.999945342540741,
      0.9997863173484802,
      0.9999134540557861,
      0.9999188780784607,
      0.9999030828475952,
      0.999963104724884,
      0.9999607801437378,
      0.9999619126319885,
      0.9999682903289795,
      0.9999207258224487,
      0.999950647354126,
      0.9999618530273438,
      0.9999266266822815,
      0.9999552369117737,
      0.9999381303787231,
      0.9996866583824158,
      0.9986594915390015,
      0.9930576682090759,
      0.9825602769851685,
      0.956749677658081,
      0.9361919164657593,
      0.9587476849555969,
      0.98979252576828,
      0.9980606436729431,
      0.9979031682014465,
      0.9997605681419373,
      0.9999066591262817,
      0.9999723434448242,
      0.9999569654464722,
      0.9999148845672607,
      0.9998836517333984,
      0.9998519420623779,
      0.9997327923774719,
      0.999832034111023,
      0.9990747570991516,
      0.996300220489502,
      0.9880508780479431,
      0.9801047444343567,
      0.985486626625061,
      0.9437808394432068,
      0.9522298574447632,
      0.9797946810722351,
      0.9598186016082764,
      0.926638662815094,
      0.9498134851455688,
      0.9697944521903992,
      0.9445958733558655,
      0.930435061454773,
      0.964363157749176,
      0.9772419929504395,
      0.9488444924354553,
      0.9527241587638855,
      0.9806979894638062,
      0.9735299348831177,
      0.9643630385398865,
      0.9836328029632568,
      0.9929896593093872,
      0.9872903227806091,
      0.9915213584899902,
      0.9994716644287109,
      0.999598503112793,
      0.9971407651901245,
      0.9998083114624023,
      0.9999523758888245,
      0.9999668002128601,
      0.9999722838401794,
      0.9999796152114868,
      0.9999786019325256,
      0.9999602437019348,
      0.9999061822891235,
      0.9991942048072815,
      0.9998550415039062,
      0.9998176693916321,
      0.9997864365577698,
      0.9999131560325623,
      0.9999502897262573,
      0.9999265670776367,
      0.9999184608459473,
      0.9999646544456482,
      0.9999733567237854,
      0.9999277591705322,
      0.9999436736106873,
      0.9999812841415405,
      0.999979555606842,
      0.9999529123306274,
      0.9999720454216003,
      0.9999548196792603,
      0.9999592900276184,
      0.999966025352478,
      0.9999610185623169,
      0.99994295835495,
      0.9999507665634155,
      0.9999586939811707,
      0.999940037727356,
      0.9999250173568726,
      0.9999532103538513,
      0.9999480247497559,
      0.9998910427093506,
      0.9999359250068665,
      0.9999467730522156,
      0.9999274015426636,
      0.999882698059082,
      0.9999581575393677,
      0.9999301433563232,
      0.9998520612716675,
      0.9999172687530518,
      0.9999536275863647,
      0.9999405741691589,
      0.9999446868896484,
      0.9999723434448242,
      0.9999630451202393,
      0.9999687075614929,
      0.9999827742576599,
      0.9999649524688721,
      0.9999399185180664,
      0.9999648928642273,
      0.9999551177024841,
      0.9999123215675354,
      0.9998870491981506,
      0.9999715089797974,
      0.999966025352478,
      0.9999526739120483,
      0.9999354481697083,
      0.9999136924743652,
      0.9999035596847534,
      0.9999634027481079,
      0.999975323677063,
      0.9999744892120361,
      0.9999599456787109,
      0.9999544024467468,
      0.9999581575393677,
      0.9999773502349854,
      0.9999728798866272,
      0.9999411106109619,
      0.9999701380729675,
      0.9999403357505798,
      0.9999265670776367,
      0.999921441078186,
      0.9999666213989258,
      0.9999306201934814,
      0.9998717308044434,
      0.9999337196350098,
      0.9999417066574097,
      0.9998267292976379,
      0.9991773962974548,
      0.9998698830604553,
      0.999872624874115,
      0.9999489784240723,
      0.9999538660049438,
      0.9999769330024719,
      0.9999510645866394,
      0.9999568462371826,
      0.9999778866767883,
      0.9999650120735168,
      0.9999133348464966,
      0.9999684691429138,
      0.9999781250953674,
      0.9999483823776245,
      0.9999420642852783,
      0.9999674558639526,
      0.9999287128448486
    ],
    [
      0.8112084269523621,
      0.8453212976455688,
      0.8639308214187622,
      0.8881545066833496,
      0.884782075881958,
      0.8881136178970337,
      0.8977818489074707,
      0.9046877026557922,
      0.8924479484558105,
      0.8915037512779236,
      0.8955561518669128,
      0.8648393750190735,
      0.891340970993042,
      0.8977535367012024,
      0.8717772364616394,
      0.8805071115493774,
      0.893118143081665,
      0.8828045129776001,
      0.8849141597747803,
      0.8799694776535034,
      0.8710335493087769,
      0.8613729476928711,
      0.8922220468521118,
      0.9009507894515991,
      0.8470511436462402,
      0.8933876752853394,
      0.8606588840484619,
      0.8944892883300781,
      0.9079611301422119,
      0.8892752528190613,
      0.8731648921966553,
      0.9071467518806458,
      0.8991494178771973,
      0.8781003355979919,
      0.880469799041748,
      0.8988130688667297,
      0.8746414184570312,
      0.8504979014396667,
      0.8966772556304932,
      0.9055498838424683,
      0.9039231538772583,
      0.8944334983825684,
      0.8764891624450684,
      0.8730069398880005,
      0.8772401809692383,
      0.900080680847168,
      0.8994806408882141,
      0.9036765694618225,
      0.8954403400421143,
      0.8986178636550903,
      0.8739266991615295,
      0.8721367120742798,
      0.8835204839706421,
      0.8635116815567017,
      0.8279293775558472,
      0.8410981297492981,
      0.8592486381530762,
      0.8953382968902588,
      0.906337320804596,
      0.9331473112106323,
      0.9119722843170166,
      0.9056487083435059,
      0.924913763999939,
      0.9321061968803406,
      0.9004604816436768,
      0.8963146209716797,
      0.9157525300979614,
      0.9097529649734497,
      0.8897013664245605,
      0.8887789845466614,
      0.9056652784347534,
      0.8801823258399963,
      0.8515850901603699,
      0.8507289886474609,
      0.8288758993148804,
      0.9999096989631653,
      0.9999744892120361,
      0.9999752044677734,
      0.9999701976776123,
      0.9999824166297913,
      0.9999528527259827,
      0.9999026656150818,
      0.9997261166572571,
      0.9984998106956482,
      0.9996957778930664,
      0.9985952377319336,
      0.9989451766014099,
      0.9948124289512634,
      0.9969447255134583,
      0.9927067160606384,
      0.9991542100906372,
      0.9996363520622253,
      0.9998729825019836,
      0.9999266266822815,
      0.9999275207519531,
      0.9998764395713806,
      0.9999300241470337,
      0.9999306201934814,
      0.9998774528503418,
      0.9998847246170044,
      0.9998539090156555,
      0.9996829032897949,
      0.9977789521217346,
      0.9840815663337708,
      0.9846330285072327,
      0.9806431531906128,
      0.9841403961181641,
      0.9854942560195923,
      0.9886319637298584,
      0.9841312170028687,
      0.9878916144371033,
      0.9786208271980286,
      0.9853765368461609,
      0.9786396026611328,
      0.995879054069519,
      0.9984388947486877,
      0.9998337626457214,
      0.9996420741081238,
      0.9998581409454346,
      0.999853253364563,
      0.9996622800827026,
      0.9997003674507141,
      0.9999549984931946,
      0.9999741315841675,
      0.9999671578407288,
      0.9996055960655212,
      0.9999546408653259,
      0.9999622702598572,
      0.999973475933075,
      0.9999486207962036,
      0.999815821647644,
      0.9999243021011353,
      0.999906063079834,
      0.999957263469696,
      0.9997141361236572,
      0.9996063113212585,
      0.9999093413352966,
      0.9999656081199646,
      0.9999427795410156,
      0.9999592900276184,
      0.9999688863754272,
      0.9999723434448242,
      0.9999565482139587,
      0.9999707937240601,
      0.9999269843101501,
      0.9999622106552124,
      0.9998865723609924,
      0.9999192953109741,
      0.9998807311058044,
      0.9999063611030579,
      0.9997046589851379,
      0.9987712502479553,
      0.9957011938095093,
      0.996167004108429,
      0.9932751655578613,
      0.9978706240653992,
      0.9993149042129517,
      0.9997439384460449,
      0.9997967481613159,
      0.9999423027038574,
      0.9997788071632385,
      0.9984104037284851,
      0.9944389462471008,
      0.9831346869468689,
      0.9597839117050171,
      0.9565907120704651,
      0.9499005675315857,
      0.9751458168029785,
      0.9881569147109985,
      0.9962531924247742,
      0.9960178732872009,
      0.9989395141601562,
      0.9984606504440308,
      0.9998582601547241,
      0.9999684691429138,
      0.9999801516532898,
      0.9999638199806213,
      0.9999555349349976,
      0.999939501285553,
      0.9998621344566345,
      0.9994925856590271,
      0.9967297911643982,
      0.9997414946556091,
      0.999886155128479,
      0.9999389052391052,
      0.9998879432678223,
      0.9996787905693054,
      0.998209536075592,
      0.9952598810195923,
      0.9954952597618103,
      0.9897878170013428,
      0.9935126900672913,
      0.9959719181060791,
      0.9879040718078613,
      0.9946575164794922,
      0.9996299743652344,
      0.9998818635940552,
      0.9999280571937561,
      0.9999505877494812,
      0.9998064041137695,
      0.99991375207901,
      0.9999191164970398,
      0.9999040961265564,
      0.9999632239341736,
      0.999961256980896,
      0.9999606609344482,
      0.9999682307243347,
      0.9999203681945801,
      0.9999507665634155,
      0.9999623894691467,
      0.999926745891571,
      0.9999565482139587,
      0.9999437928199768,
      0.9997151494026184,
      0.9987620711326599,
      0.9931957721710205,
      0.9835895895957947,
      0.9588747620582581,
      0.939995288848877,
      0.962032675743103,
      0.9908512234687805,
      0.9981959462165833,
      0.9980247020721436,
      0.9997852444648743,
      0.9999127388000488,
      0.999972939491272,
      0.9999574422836304,
      0.9999163150787354,
      0.9998838901519775,
      0.9998537302017212,
      0.9997356534004211,
      0.9998354315757751,
      0.9990750551223755,
      0.9964486360549927,
      0.9887115955352783,
      0.9816084504127502,
      0.9865647554397583,
      0.9468780755996704,
      0.9543910026550293,
      0.9812772870063782,
      0.9626659154891968,
      0.9314523339271545,
      0.9534066915512085,
      0.9720597863197327,
      0.9485691785812378,
      0.9355335235595703,
      0.9673095345497131,
      0.979790985584259,
      0.9539294242858887,
      0.9566645622253418,
      0.9826012253761292,
      0.9765090942382812,
      0.9682821035385132,
      0.9853790402412415,
      0.9937627911567688,
      0.9889189004898071,
      0.9925649166107178,
      0.9995443224906921,
      0.9996556043624878,
      0.9976511001586914,
      0.9998332262039185,
      0.999955415725708,
      0.9999684691429138,
      0.9999727010726929,
      0.9999799132347107,
      0.9999787211418152,
      0.9999605417251587,
      0.9999065399169922,
      0.999194324016571,
      0.9998553395271301,
      0.9998177886009216,
      0.9997871518135071,
      0.9999136328697205,
      0.9999505877494812,
      0.9999271631240845,
      0.9999194145202637,
      0.9999649524688721,
      0.9999735355377197,
      0.9999285936355591,
      0.9999445080757141,
      0.9999818205833435,
      0.999979555606842,
      0.9999536275863647,
      0.9999730587005615,
      0.9999576807022095,
      0.9999608397483826,
      0.9999675154685974,
      0.9999639391899109,
      0.9999488592147827,
      0.9999541640281677,
      0.9999610781669617,
      0.9999465346336365,
      0.9999326467514038,
      0.9999557137489319,
      0.9999497532844543,
      0.9999057054519653,
      0.9999397397041321,
      0.9999496340751648,
      0.9999361038208008,
      0.9998976588249207,
      0.9999598264694214,
      0.9999336004257202,
      0.9998651146888733,
      0.9999241232872009,
      0.9999552369117737,
      0.9999428987503052,
      0.9999485611915588,
      0.999972403049469,
      0.9999633431434631,
      0.9999692440032959,
      0.9999832510948181,
      0.9999650716781616,
      0.9999403357505798,
      0.9999654293060303,
      0.9999555945396423,
      0.9999125599861145,
      0.9998874068260193,
      0.9999715685844421,
      0.9999662041664124,
      0.999953031539917,
      0.9999358057975769,
      0.9999145269393921,
      0.9999043345451355,
      0.999963641166687,
      0.9999755024909973,
      0.9999738335609436,
      0.9999600052833557,
      0.9999547004699707,
      0.9999585747718811,
      0.9999775886535645,
      0.9999729990959167,
      0.9999412894248962,
      0.9999703764915466,
      0.9999410510063171,
      0.9999280571937561,
      0.9999227523803711,
      0.9999671578407288,
      0.9999328255653381,
      0.9998793005943298,
      0.9999364018440247,
      0.9999440908432007,
      0.9998430609703064,
      0.999237060546875,
      0.9998798966407776,
      0.9998794198036194,
      0.9999502301216125,
      0.9999542832374573,
      0.9999769330024719,
      0.9999511241912842,
      0.9999567866325378,
      0.9999780654907227,
      0.999965250492096,
      0.9999136328697205,
      0.9999685883522034,
      0.9999786019325256,
      0.9999487996101379,
      0.9999417662620544,
      0.9999675750732422,
      0.9999290704727173
    ],
    [
      0.82392817735672,
      0.855697512626648,
      0.8737729787826538,
      0.8988944888114929,
      0.8954528570175171,
      0.8968733549118042,
      0.9065921306610107,
      0.9144181609153748,
      0.9020925760269165,
      0.8991146087646484,
      0.90458083152771,
      0.8769049048423767,
      0.8996232748031616,
      0.9058144092559814,
      0.8808424472808838,
      0.8886927366256714,
      0.9008623361587524,
      0.8902496695518494,
      0.891776442527771,
      0.8872579336166382,
      0.8784507513046265,
      0.870090126991272,
      0.8979334831237793,
      0.9065370559692383,
      0.856144905090332,
      0.9003245234489441,
      0.87112957239151,
      0.9018177390098572,
      0.9153875112533569,
      0.8982388973236084,
      0.8814805746078491,
      0.9135823249816895,
      0.9068217873573303,
      0.8867278099060059,
      0.8898229598999023,
      0.9076598286628723,
      0.8847370743751526,
      0.8619094491004944,
      0.9057161808013916,
      0.913570761680603,
      0.9102351069450378,
      0.9016280174255371,
      0.884794294834137,
      0.8813645243644714,
      0.8869861364364624,
      0.9065822958946228,
      0.905864953994751,
      0.9102580547332764,
      0.9030187129974365,
      0.9051624536514282,
      0.8821506500244141,
      0.8808233141899109,
      0.8913967609405518,
      0.8718682527542114,
      0.8382980227470398,
      0.8489291667938232,
      0.8681817054748535,
      0.9024243950843811,
      0.9123444557189941,
      0.9378223419189453,
      0.9178709983825684,
      0.9116288423538208,
      0.9302256107330322,
      0.9368230104446411,
      0.9064270257949829,
      0.9024717807769775,
      0.9202491044998169,
      0.9145275354385376,
      0.8958500623703003,
      0.8956566452980042,
      0.9104008674621582,
      0.8873664736747742,
      0.8604851365089417,
      0.8592832684516907,
      0.835545539855957,
      0.999910831451416,
      0.9999747276306152,
      0.9999753832817078,
      0.9999703764915466,
      0.9999823570251465,
      0.9999546408653259,
      0.999908983707428,
      0.9997613430023193,
      0.9987143278121948,
      0.9997460246086121,
      0.9988307356834412,
      0.9990997314453125,
      0.9955564141273499,
      0.997489333152771,
      0.9934637546539307,
      0.9992749094963074,
      0.9996885657310486,
      0.9998797178268433,
      0.9999299049377441,
      0.9999286532402039,
      0.9998767375946045,
      0.9999306797981262,
      0.9999318718910217,
      0.9998830556869507,
      0.999891459941864,
      0.9998698234558105,
      0.9997395277023315,
      0.9980899095535278,
      0.9859464168548584,
      0.9866286516189575,
      0.9827079772949219,
      0.9859374165534973,
      0.9873164296150208,
      0.9898970723152161,
      0.9856804609298706,
      0.9891394376754761,
      0.9802320599555969,
      0.9866929650306702,
      0.9805358052253723,
      0.996305525302887,
      0.9988915324211121,
      0.9998553395271301,
      0.9997000098228455,
      0.9998761415481567,
      0.9998692274093628,
      0.9997139573097229,
      0.9997347593307495,
      0.9999578595161438,
      0.999975323677063,
      0.999967634677887,
      0.9996051788330078,
      0.9999547004699707,
      0.9999626278877258,
      0.9999734163284302,
      0.9999478459358215,
      0.9998159408569336,
      0.9999243021011353,
      0.9999054670333862,
      0.9999567866325378,
      0.9997124075889587,
      0.9996089935302734,
      0.9999097585678101,
      0.9999659061431885,
      0.9999431371688843,
      0.9999597668647766,
      0.9999685883522034,
      0.9999722838401794,
      0.9999563097953796,
      0.9999708533287048,
      0.9999272227287292,
      0.9999630451202393,
      0.999889612197876,
      0.9999234676361084,
      0.9998884201049805,
      0.9999123811721802,
      0.9997475743293762,
      0.9989458322525024,
      0.9964001178741455,
      0.996854305267334,
      0.9942579865455627,
      0.998278796672821,
      0.9994366765022278,
      0.9997752904891968,
      0.9998134970664978,
      0.9999451637268066,
      0.9998080134391785,
      0.9985859990119934,
      0.9950914978981018,
      0.9845184683799744,
      0.9629640579223633,
      0.9599931240081787,
      0.9546021819114685,
      0.9775368571281433,
      0.9898476004600525,
      0.9968491792678833,
      0.9965298771858215,
      0.9990593194961548,
      0.9986376166343689,
      0.9998716115951538,
      0.9999694228172302,
      0.9999805688858032,
      0.9999650716781616,
      0.9999570250511169,
      0.9999439120292664,
      0.9998749494552612,
      0.9995866417884827,
      0.9973152875900269,
      0.9997692108154297,
      0.9998960494995117,
      0.9999420642852783,
      0.9998928904533386,
      0.9997073411941528,
      0.9984241724014282,
      0.9957039952278137,
      0.9960368871688843,
      0.9908933639526367,
      0.9943631291389465,
      0.9965750575065613,
      0.9894895553588867,
      0.9953174591064453,
      0.9996817708015442,
      0.9998930096626282,
      0.9999379515647888,
      0.9999547600746155,
      0.9998234510421753,
      0.999914288520813,
      0.9999191761016846,
      0.9999048113822937,
      0.9999635815620422,
      0.9999619126319885,
      0.9999619722366333,
      0.9999685883522034,
      0.9999200105667114,
      0.9999505877494812,
      0.9999623894691467,
      0.9999262690544128,
      0.9999581575393677,
      0.9999489784240723,
      0.9997441172599792,
      0.998907208442688,
      0.9936586618423462,
      0.9850702285766602,
      0.9632070064544678,
      0.9445530772209167,
      0.9651890993118286,
      0.9919230341911316,
      0.9983755946159363,
      0.9982193112373352,
      0.9998114705085754,
      0.999915361404419,
      0.9999740123748779,
      0.9999580383300781,
      0.9999173879623413,
      0.9998842477798462,
      0.9998554587364197,
      0.9997385144233704,
      0.9998404383659363,
      0.9991423487663269,
      0.9967346787452698,
      0.9896787405014038,
      0.983397901058197,
      0.9876827597618103,
      0.9498753547668457,
      0.9572970271110535,
      0.9827027916908264,
      0.9654761552810669,
      0.9359654188156128,
      0.95673668384552,
      0.9744163751602173,
      0.9532654285430908,
      0.9402234554290771,
      0.9699908494949341,
      0.9819355010986328,
      0.9581259489059448,
      0.9605176448822021,
      0.9842787384986877,
      0.979117751121521,
      0.9715757966041565,
      0.9865784049034119,
      0.9943885207176208,
      0.9904605150222778,
      0.9934518337249756,
      0.999595046043396,
      0.9996975064277649,
      0.9980700612068176,
      0.9998533129692078,
      0.9999585747718811,
      0.9999697208404541,
      0.999972939491272,
      0.9999805092811584,
      0.9999791979789734,
      0.9999606609344482,
      0.9999067187309265,
      0.9991946220397949,
      0.9998558759689331,
      0.9998182654380798,
      0.9997876286506653,
      0.9999142289161682,
      0.9999508857727051,
      0.9999276995658875,
      0.9999200105667114,
      0.9999653697013855,
      0.9999740719795227,
      0.9999295473098755,
      0.9999451041221619,
      0.9999822974205017,
      0.9999802708625793,
      0.9999545216560364,
      0.9999737739562988,
      0.9999604225158691,
      0.9999629855155945,
      0.9999687671661377,
      0.9999663233757019,
      0.9999527931213379,
      0.9999567270278931,
      0.9999626278877258,
      0.9999509453773499,
      0.9999380111694336,
      0.9999575614929199,
      0.9999526143074036,
      0.9999163150787354,
      0.9999454617500305,
      0.999951958656311,
      0.9999419450759888,
      0.9999095797538757,
      0.9999615550041199,
      0.9999362826347351,
      0.9998767375946045,
      0.9999297857284546,
      0.9999563694000244,
      0.9999447464942932,
      0.9999516606330872,
      0.9999729990959167,
      0.9999632835388184,
      0.9999696016311646,
      0.9999834895133972,
      0.9999653100967407,
      0.9999407529830933,
      0.9999657869338989,
      0.9999556541442871,
      0.9999127388000488,
      0.9998874664306641,
      0.9999716281890869,
      0.999966561794281,
      0.9999537467956543,
      0.999936580657959,
      0.999915361404419,
      0.9999046921730042,
      0.999963641166687,
      0.9999756217002869,
      0.9999737739562988,
      0.9999606609344482,
      0.9999558329582214,
      0.9999590516090393,
      0.9999776482582092,
      0.9999731183052063,
      0.9999415874481201,
      0.9999706149101257,
      0.9999415278434753,
      0.9999293684959412,
      0.9999244213104248,
      0.9999678134918213,
      0.999934732913971,
      0.999887228012085,
      0.9999396800994873,
      0.999946653842926,
      0.9998571872711182,
      0.9992950558662415,
      0.9998899102210999,
      0.999885082244873,
      0.9999513626098633,
      0.9999547004699707,
      0.9999771118164062,
      0.9999512434005737,
      0.9999569654464722,
      0.9999781847000122,
      0.9999654293060303,
      0.9999139308929443,
      0.9999687075614929,
      0.9999786615371704,
      0.9999487996101379,
      0.9999416470527649,
      0.9999674558639526,
      0.9999290704727173
    ],
    [
      0.8366543054580688,
      0.867211639881134,
      0.8848737478256226,
      0.9102486371994019,
      0.906491219997406,
      0.9066026210784912,
      0.9154970049858093,
      0.9243912100791931,
      0.9120773077011108,
      0.907616376876831,
      0.9148963689804077,
      0.8897597789764404,
      0.9082673788070679,
      0.9139431715011597,
      0.8899598717689514,
      0.8974100947380066,
      0.9088222980499268,
      0.8982646465301514,
      0.8988787531852722,
      0.895247220993042,
      0.8870586156845093,
      0.8793007135391235,
      0.9040210247039795,
      0.9122576713562012,
      0.8650623559951782,
      0.9067431688308716,
      0.8814184665679932,
      0.909234881401062,
      0.9221123456954956,
      0.9072944521903992,
      0.890423059463501,
      0.9203548431396484,
      0.914232075214386,
      0.8964023590087891,
      0.8993536233901978,
      0.9157639741897583,
      0.8953849077224731,
      0.8750220537185669,
      0.9147226810455322,
      0.9210848808288574,
      0.9167575836181641,
      0.9094825983047485,
      0.8942627906799316,
      0.8909062147140503,
      0.8987066149711609,
      0.9137447476387024,
      0.9126012921333313,
      0.9172919392585754,
      0.9110171794891357,
      0.9117872714996338,
      0.8908821940422058,
      0.8901581764221191,
      0.8991963863372803,
      0.8796935081481934,
      0.8499164581298828,
      0.8580458164215088,
      0.8788304328918457,
      0.9098293781280518,
      0.918592095375061,
      0.9428954720497131,
      0.9241358041763306,
      0.9176135063171387,
      0.93557208776474,
      0.9416055083274841,
      0.9128460884094238,
      0.9088454842567444,
      0.9249904155731201,
      0.9199590682983398,
      0.9029363393783569,
      0.903185248374939,
      0.9157178401947021,
      0.8948935866355896,
      0.87078857421875,
      0.8679940104484558,
      0.8420697450637817,
      0.9999114274978638,
      0.9999748468399048,
      0.9999755620956421,
      0.9999707937240601,
      0.9999828338623047,
      0.9999571442604065,
      0.9999151229858398,
      0.9997894763946533,
      0.9989030957221985,
      0.9997861385345459,
      0.9990124702453613,
      0.9991430044174194,
      0.9961031675338745,
      0.9979002475738525,
      0.9943305850028992,
      0.9993799328804016,
      0.9997383952140808,
      0.9998860955238342,
      0.9999327659606934,
      0.9999297857284546,
      0.9998773336410522,
      0.9999315142631531,
      0.9999336004257202,
      0.9998886585235596,
      0.9998977780342102,
      0.9998840093612671,
      0.9997864961624146,
      0.998357355594635,
      0.9878382086753845,
      0.9887789487838745,
      0.9848246574401855,
      0.9877843856811523,
      0.9892414808273315,
      0.991195023059845,
      0.9873295426368713,
      0.9905352592468262,
      0.9819049835205078,
      0.9879931807518005,
      0.9823830127716064,
      0.9967138171195984,
      0.9990717172622681,
      0.9998683333396912,
      0.9997404217720032,
      0.9998906850814819,
      0.9998843669891357,
      0.9997472763061523,
      0.9997677206993103,
      0.9999604225158691,
      0.9999764561653137,
      0.9999681115150452,
      0.9996071457862854,
      0.9999550580978394,
      0.9999632239341736,
      0.9999732971191406,
      0.9999475479125977,
      0.999816358089447,
      0.9999245405197144,
      0.9999054074287415,
      0.9999568462371826,
      0.9997127056121826,
      0.9996117353439331,
      0.9999104738235474,
      0.9999663233757019,
      0.9999433755874634,
      0.9999599456787109,
      0.9999685883522034,
      0.9999720454216003,
      0.9999562501907349,
      0.9999710917472839,
      0.9999275803565979,
      0.9999638199806213,
      0.9998921155929565,
      0.9999263286590576,
      0.9998929500579834,
      0.9999167323112488,
      0.9997779130935669,
      0.9990805387496948,
      0.9969925284385681,
      0.9974203109741211,
      0.9952552914619446,
      0.9986979961395264,
      0.9995481967926025,
      0.9998026490211487,
      0.9998288750648499,
      0.9999482035636902,
      0.9998310804367065,
      0.9987531900405884,
      0.9957340955734253,
      0.9858933091163635,
      0.9662546515464783,
      0.9637409448623657,
      0.9590475559234619,
      0.9800213575363159,
      0.9915800094604492,
      0.9975050091743469,
      0.9970390796661377,
      0.9991597533226013,
      0.9987921118736267,
      0.999883234500885,
      0.999970555305481,
      0.9999809861183167,
      0.9999665021896362,
      0.9999585151672363,
      0.9999470114707947,
      0.9998875856399536,
      0.9996697902679443,
      0.9978439211845398,
      0.9997939467430115,
      0.9999048113822937,
      0.9999448657035828,
      0.999896764755249,
      0.9997283220291138,
      0.9986404180526733,
      0.9961835145950317,
      0.996644139289856,
      0.9921388626098633,
      0.9951992630958557,
      0.9971730709075928,
      0.9912038445472717,
      0.9961274862289429,
      0.9997311234474182,
      0.9999030232429504,
      0.999946117401123,
      0.9999585151672363,
      0.9998369216918945,
      0.9999147653579712,
      0.9999194145202637,
      0.9999056458473206,
      0.9999638795852661,
      0.9999624490737915,
      0.999962568283081,
      0.9999688267707825,
      0.9999201893806458,
      0.9999507069587708,
      0.9999626278877258,
      0.9999262094497681,
      0.9999590516090393,
      0.999951958656311,
      0.999761700630188,
      0.9990267753601074,
      0.9940631985664368,
      0.9864455461502075,
      0.967411458492279,
      0.949451744556427,
      0.9685641527175903,
      0.9928956627845764,
      0.9985389113426208,
      0.9983969330787659,
      0.9998343586921692,
      0.9999232888221741,
      0.9999749660491943,
      0.9999597072601318,
      0.9999189972877502,
      0.9998847842216492,
      0.9998577833175659,
      0.999742865562439,
      0.9998459219932556,
      0.9992153644561768,
      0.997015655040741,
      0.9906821250915527,
      0.9851977229118347,
      0.9888663291931152,
      0.9529678821563721,
      0.9604790210723877,
      0.9842302203178406,
      0.9684563875198364,
      0.9406934976577759,
      0.9602411985397339,
      0.9769262075424194,
      0.9578179121017456,
      0.9453456401824951,
      0.9729048013687134,
      0.9841148853302002,
      0.9635353088378906,
      0.9650330543518066,
      0.9859997630119324,
      0.9816399812698364,
      0.975002646446228,
      0.9878271818161011,
      0.9950140118598938,
      0.9918271899223328,
      0.9943422675132751,
      0.9996404647827148,
      0.9997364282608032,
      0.9984562397003174,
      0.9998716115951538,
      0.9999616742134094,
      0.9999709725379944,
      0.9999731779098511,
      0.9999812245368958,
      0.9999789595603943,
      0.9999608993530273,
      0.9999068975448608,
      0.9991940855979919,
      0.9998561143875122,
      0.9998183250427246,
      0.9997880458831787,
      0.999914288520813,
      0.9999510049819946,
      0.9999281764030457,
      0.9999206066131592,
      0.9999655485153198,
      0.9999743103981018,
      0.9999304413795471,
      0.9999457001686096,
      0.9999827742576599,
      0.9999807476997375,
      0.9999539256095886,
      0.9999746084213257,
      0.9999629855155945,
      0.9999650716781616,
      0.9999699592590332,
      0.9999685287475586,
      0.999954879283905,
      0.9999589920043945,
      0.9999642968177795,
      0.9999547600746155,
      0.9999427795410156,
      0.9999594688415527,
      0.9999552369117737,
      0.9999256730079651,
      0.9999499320983887,
      0.9999542236328125,
      0.9999477863311768,
      0.9999204277992249,
      0.9999632835388184,
      0.9999392628669739,
      0.9998881220817566,
      0.9999350309371948,
      0.9999577403068542,
      0.9999470114707947,
      0.999954879283905,
      0.9999739527702332,
      0.9999638795852661,
      0.9999703764915466,
      0.9999839663505554,
      0.9999657273292542,
      0.9999412298202515,
      0.9999663233757019,
      0.9999561309814453,
      0.9999133944511414,
      0.9998877048492432,
      0.9999716281890869,
      0.999966561794281,
      0.9999536871910095,
      0.9999366402626038,
      0.9999139904975891,
      0.999904990196228,
      0.9999639391899109,
      0.9999759793281555,
      0.9999743103981018,
      0.9999606013298035,
      0.9999547004699707,
      0.9999590516090393,
      0.9999777674674988,
      0.9999732971191406,
      0.9999420046806335,
      0.9999709129333496,
      0.9999423623085022,
      0.9999311566352844,
      0.9999260902404785,
      0.9999684691429138,
      0.9999372363090515,
      0.9998950362205505,
      0.9999426603317261,
      0.999949038028717,
      0.9998723268508911,
      0.9993717074394226,
      0.9998993873596191,
      0.9998899102210999,
      0.9999524354934692,
      0.9999549984931946,
      0.9999771118164062,
      0.9999513030052185,
      0.9999570250511169,
      0.9999781250953674,
      0.9999655485153198,
      0.9999141693115234,
      0.9999688863754272,
      0.9999787211418152,
      0.9999489784240723,
      0.9999415278434753,
      0.9999673962593079,
      0.9999291300773621
    ],
    [
      0.850152850151062,
      0.8786842823028564,
      0.8964306712150574,
      0.920860767364502,
      0.9174576997756958,
      0.9161520004272461,
      0.9244418144226074,
      0.9336894154548645,
      0.9217251539230347,
      0.9163632988929749,
      0.9255400896072388,
      0.903104305267334,
      0.916912317276001,
      0.9218615293502808,
      0.8995025157928467,
      0.9059374928474426,
      0.9167801737785339,
      0.9071266055107117,
      0.9066064953804016,
      0.9032365083694458,
      0.897388219833374,
      0.8885760307312012,
      0.9101917743682861,
      0.918103814125061,
      0.8757739067077637,
      0.9127382040023804,
      0.8919872045516968,
      0.9164472818374634,
      0.9281495809555054,
      0.9154477119445801,
      0.8993581533432007,
      0.9267556667327881,
      0.9208950996398926,
      0.9052221775054932,
      0.908288300037384,
      0.9225505590438843,
      0.9049623608589172,
      0.887890100479126,
      0.9219160079956055,
      0.9270893335342407,
      0.9234213829040527,
      0.9174643158912659,
      0.9038269519805908,
      0.9008110165596008,
      0.9095515608787537,
      0.9212210178375244,
      0.9194633364677429,
      0.9239957332611084,
      0.9189146757125854,
      0.9186111688613892,
      0.9005658030509949,
      0.8993897438049316,
      0.9070316553115845,
      0.8885058164596558,
      0.8627038598060608,
      0.867901623249054,
      0.8888257741928101,
      0.9167135953903198,
      0.9254879951477051,
      0.947956919670105,
      0.9300795793533325,
      0.9236247539520264,
      0.9412373304367065,
      0.9463937282562256,
      0.9196939468383789,
      0.9158434867858887,
      0.9305108785629272,
      0.925984263420105,
      0.9109026193618774,
      0.9121412038803101,
      0.9216293692588806,
      0.9033018946647644,
      0.8836492300033569,
      0.8779193162918091,
      0.8499412536621094,
      0.9999132752418518,
      0.9999750852584839,
      0.9999759197235107,
      0.999971330165863,
      0.9999833703041077,
      0.999959409236908,
      0.9999207854270935,
      0.9998137950897217,
      0.9990627765655518,
      0.9998212456703186,
      0.9991810917854309,
      0.9992775321006775,
      0.9967491626739502,
      0.9982534050941467,
      0.9948758482933044,
      0.9993225932121277,
      0.9997619986534119,
      0.9998902082443237,
      0.9999353885650635,
      0.9999311566352844,
      0.9998793005943298,
      0.9999310374259949,
      0.9999351501464844,
      0.9998910427093506,
      0.9999009966850281,
      0.99989253282547,
      0.9998215436935425,
      0.9986473321914673,
      0.989617645740509,
      0.9907028675079346,
      0.9868331551551819,
      0.9897284507751465,
      0.9910659193992615,
      0.9924049973487854,
      0.9889384508132935,
      0.9917868375778198,
      0.9835221767425537,
      0.9892522692680359,
      0.9841917157173157,
      0.9971247315406799,
      0.9992316961288452,
      0.9998812079429626,
      0.9997771382331848,
      0.9999035596847534,
      0.9998990893363953,
      0.999796986579895,
      0.9997949004173279,
      0.9999629855155945,
      0.9999772906303406,
      0.9999682307243347,
      0.9996070265769958,
      0.9999548196792603,
      0.9999635815620422,
      0.9999732971191406,
      0.9999468326568604,
      0.9998167753219604,
      0.9999245405197144,
      0.9999053478240967,
      0.9999570250511169,
      0.9997128248214722,
      0.9996138215065002,
      0.9999113082885742,
      0.999966561794281,
      0.9999435544013977,
      0.9999604225158691,
      0.9999684691429138,
      0.999971866607666,
      0.9999560117721558,
      0.9999711513519287,
      0.9999276995658875,
      0.9999645352363586,
      0.9998945593833923,
      0.9999293684959412,
      0.9998977780342102,
      0.9999218583106995,
      0.9998030662536621,
      0.9991900324821472,
      0.9975124001502991,
      0.9979248642921448,
      0.9963046908378601,
      0.9990820288658142,
      0.9996460676193237,
      0.9998273253440857,
      0.9998421669006348,
      0.9999508857727051,
      0.9998518824577332,
      0.9989272356033325,
      0.9963736534118652,
      0.9872692823410034,
      0.9694539904594421,
      0.9669158458709717,
      0.9630527496337891,
      0.9822678565979004,
      0.9930661916732788,
      0.9980483651161194,
      0.9975746273994446,
      0.9992647171020508,
      0.998992383480072,
      0.9998944401741028,
      0.9999716281890869,
      0.9999815225601196,
      0.9999679923057556,
      0.9999600052833557,
      0.9999520182609558,
      0.9999002814292908,
      0.9997358918190002,
      0.9982534050941467,
      0.9998137950897217,
      0.999912679195404,
      0.999947726726532,
      0.9999009966850281,
      0.9997550845146179,
      0.9988839030265808,
      0.9966704249382019,
      0.9971777200698853,
      0.9933329224586487,
      0.9960870742797852,
      0.9977164268493652,
      0.993026852607727,
      0.9968513250350952,
      0.9997697472572327,
      0.9999107718467712,
      0.9999528527259827,
      0.9999616742134094,
      0.999850869178772,
      0.9999165534973145,
      0.9999174475669861,
      0.9999076724052429,
      0.9999627470970154,
      0.9999633431434631,
      0.9999632239341736,
      0.9999690651893616,
      0.9999210238456726,
      0.999951183795929,
      0.9999631643295288,
      0.9999248385429382,
      0.99996018409729,
      0.999955952167511,
      0.9997753500938416,
      0.9991055130958557,
      0.9944145083427429,
      0.9877177476882935,
      0.9715456366539001,
      0.9544790387153625,
      0.9717706441879272,
      0.9936851263046265,
      0.9986831545829773,
      0.9985761642456055,
      0.9998534321784973,
      0.9999291300773621,
      0.9999762177467346,
      0.9999598264694214,
      0.9999204874038696,
      0.9998854994773865,
      0.9998593330383301,
      0.9997454285621643,
      0.999851405620575,
      0.9992950558662415,
      0.9973469376564026,
      0.9916183352470398,
      0.9868797063827515,
      0.9899415969848633,
      0.9566617608070374,
      0.9638271927833557,
      0.9857001304626465,
      0.971350908279419,
      0.9458185434341431,
      0.9640737771987915,
      0.979417085647583,
      0.9627678990364075,
      0.9496148824691772,
      0.9756572246551514,
      0.986090898513794,
      0.9681540727615356,
      0.9690784215927124,
      0.9875672459602356,
      0.9840600490570068,
      0.9785400032997131,
      0.9890915751457214,
      0.9956920742988586,
      0.9929983019828796,
      0.995133638381958,
      0.9996783137321472,
      0.9997686743736267,
      0.9987542033195496,
      0.9998868703842163,
      0.9999653697013855,
      0.9999722242355347,
      0.9999735951423645,
      0.999981701374054,
      0.9999797344207764,
      0.9999614357948303,
      0.9999087452888489,
      0.9991965889930725,
      0.9998573064804077,
      0.9998193383216858,
      0.9997892379760742,
      0.9999150633811951,
      0.9999516606330872,
      0.9999289512634277,
      0.9999216794967651,
      0.999966025352478,
      0.9999746680259705,
      0.9999314546585083,
      0.999946653842926,
      0.9999832510948181,
      0.9999814033508301,
      0.9999549388885498,
      0.9999757409095764,
      0.9999651312828064,
      0.9999669194221497,
      0.9999710321426392,
      0.9999701380729675,
      0.9999580979347229,
      0.9999608993530273,
      0.9999653697013855,
      0.9999576210975647,
      0.9999465942382812,
      0.999960720539093,
      0.9999552965164185,
      0.9999312162399292,
      0.99995356798172,
      0.9999570250511169,
      0.9999524354934692,
      0.9999278783798218,
      0.9999649524688721,
      0.9999422430992126,
      0.9998981356620789,
      0.9999402165412903,
      0.9999592900276184,
      0.9999494552612305,
      0.9999582171440125,
      0.9999749660491943,
      0.9999644756317139,
      0.9999710917472839,
      0.9999844431877136,
      0.9999660849571228,
      0.9999417066574097,
      0.9999666810035706,
      0.9999564290046692,
      0.9999135136604309,
      0.9998877048492432,
      0.9999717473983765,
      0.9999668002128601,
      0.9999542236328125,
      0.9999372959136963,
      0.999914824962616,
      0.9999058842658997,
      0.9999643564224243,
      0.9999763369560242,
      0.9999745488166809,
      0.9999609589576721,
      0.9999550580978394,
      0.9999594688415527,
      0.9999778866767883,
      0.9999733567237854,
      0.9999424815177917,
      0.9999710917472839,
      0.999943196773529,
      0.9999327063560486,
      0.9999276399612427,
      0.999968945980072,
      0.9999393224716187,
      0.9999021291732788,
      0.9999457597732544,
      0.9999516010284424,
      0.9998859167098999,
      0.9994290471076965,
      0.999907374382019,
      0.9998942017555237,
      0.9999535083770752,
      0.9999552369117737,
      0.9999772906303406,
      0.9999513626098633,
      0.9999571442604065,
      0.999978244304657,
      0.9999656677246094,
      0.9999144077301025,
      0.9999688267707825,
      0.9999787211418152,
      0.999949038028717,
      0.9999415874481201,
      0.9999673962593079,
      0.9999293088912964
    ],
    [
      0.8637028932571411,
      0.890763521194458,
      0.9091478586196899,
      0.9312999844551086,
      0.9270550012588501,
      0.9251700043678284,
      0.9331365823745728,
      0.9423252940177917,
      0.9312562942504883,
      0.925180196762085,
      0.9360480904579163,
      0.9174882769584656,
      0.9256439208984375,
      0.9301594495773315,
      0.9117167592048645,
      0.9150732755661011,
      0.9248443841934204,
      0.9165393710136414,
      0.9153736233711243,
      0.9117310643196106,
      0.9075547456741333,
      0.8983004093170166,
      0.9166692495346069,
      0.9238437414169312,
      0.8860927820205688,
      0.9202276468276978,
      0.903167724609375,
      0.9234772324562073,
      0.9337431192398071,
      0.9232480525970459,
      0.9088608026504517,
      0.9329968690872192,
      0.9275842905044556,
      0.9143929481506348,
      0.9172611236572266,
      0.9293147921562195,
      0.9142716526985168,
      0.9004014134407043,
      0.9281696081161499,
      0.9324412941932678,
      0.9298906922340393,
      0.9248476028442383,
      0.9135328531265259,
      0.9110276699066162,
      0.9197995662689209,
      0.9286026954650879,
      0.9268798828125,
      0.9310202598571777,
      0.9269512891769409,
      0.9261579513549805,
      0.9113403558731079,
      0.9093858003616333,
      0.9151465892791748,
      0.8990919589996338,
      0.8759991526603699,
      0.8789764046669006,
      0.8991857767105103,
      0.9252705574035645,
      0.9338727593421936,
      0.9532775282859802,
      0.9365402460098267,
      0.9298798441886902,
      0.9468145370483398,
      0.9514691829681396,
      0.9266437888145447,
      0.923190176486969,
      0.9361526966094971,
      0.9319256544113159,
      0.9187606573104858,
      0.9210000038146973,
      0.9278913736343384,
      0.9115071296691895,
      0.8960776329040527,
      0.8883041143417358,
      0.8568536639213562,
      0.9999140501022339,
      0.999975323677063,
      0.9999760985374451,
      0.9999716877937317,
      0.9999836683273315,
      0.999961256980896,
      0.9999250173568726,
      0.9998306632041931,
      0.9991730451583862,
      0.9998258352279663,
      0.9989352226257324,
      0.9993587136268616,
      0.9972309470176697,
      0.9985553026199341,
      0.9956101179122925,
      0.99940425157547,
      0.9997905492782593,
      0.9998939633369446,
      0.9999375343322754,
      0.9999322891235352,
      0.9998801946640015,
      0.9999321103096008,
      0.9999367594718933,
      0.9998947381973267,
      0.9999048709869385,
      0.9998980164527893,
      0.9998480677604675,
      0.9988802671432495,
      0.9913398027420044,
      0.9924629926681519,
      0.9887592792510986,
      0.9915040731430054,
      0.9927463531494141,
      0.993506908416748,
      0.9905248284339905,
      0.9929260611534119,
      0.9851913452148438,
      0.9906196594238281,
      0.9862079620361328,
      0.9975770711898804,
      0.9994078278541565,
      0.9998953938484192,
      0.9998164772987366,
      0.9999171495437622,
      0.999912440776825,
      0.9998304843902588,
      0.9998182654380798,
      0.9999650716781616,
      0.999978244304657,
      0.9999687671661377,
      0.9996106624603271,
      0.9999552369117737,
      0.9999640583992004,
      0.9999731779098511,
      0.999946117401123,
      0.9998177289962769,
      0.9999249577522278,
      0.9999053478240967,
      0.9999573230743408,
      0.9997140765190125,
      0.9996181726455688,
      0.9999126195907593,
      0.9999669790267944,
      0.9999439716339111,
      0.999960720539093,
      0.9999682307243347,
      0.9999718070030212,
      0.9999557733535767,
      0.9999712109565735,
      0.9999276399612427,
      0.9999651908874512,
      0.9998970627784729,
      0.9999325275421143,
      0.999902606010437,
      0.9999269247055054,
      0.9998282194137573,
      0.9992812275886536,
      0.9980142116546631,
      0.9983499050140381,
      0.9973576068878174,
      0.9993630051612854,
      0.9997329115867615,
      0.9998533129692078,
      0.9998564124107361,
      0.9999536871910095,
      0.9998741149902344,
      0.9991788268089294,
      0.9976081848144531,
      0.9892040491104126,
      0.9727194309234619,
      0.9701492786407471,
      0.9669921398162842,
      0.9844133853912354,
      0.9944906830787659,
      0.9985135197639465,
      0.9980984330177307,
      0.999407947063446,
      0.9991905689239502,
      0.9999068379402161,
      0.9999728202819824,
      0.9999818205833435,
      0.9999691843986511,
      0.9999611377716064,
      0.9999555945396423,
      0.9999103546142578,
      0.9997940063476562,
      0.9986706972122192,
      0.9998382925987244,
      0.9999212026596069,
      0.9999504685401917,
      0.9999054670333862,
      0.999780535697937,
      0.9990828633308411,
      0.997145414352417,
      0.9976484775543213,
      0.994486927986145,
      0.99688321352005,
      0.9981421828269958,
      0.994598925113678,
      0.9975085854530334,
      0.9997979998588562,
      0.9999159574508667,
      0.9999563694000244,
      0.9999637603759766,
      0.9998605251312256,
      0.9999170303344727,
      0.9999176859855652,
      0.9999086856842041,
      0.999963104724884,
      0.9999637007713318,
      0.9999635815620422,
      0.999969482421875,
      0.999921441078186,
      0.999951183795929,
      0.9999638199806213,
      0.9999275207519531,
      0.9999613165855408,
      0.9999583959579468,
      0.9997900128364563,
      0.9991714358329773,
      0.9949926137924194,
      0.9890797138214111,
      0.9754500389099121,
      0.9593068361282349,
      0.9750698208808899,
      0.9943925738334656,
      0.998826801776886,
      0.9987919926643372,
      0.9998707175254822,
      0.9999351501464844,
      0.9999776482582092,
      0.9999609589576721,
      0.999922513961792,
      0.999886691570282,
      0.9998619556427002,
      0.9997501969337463,
      0.9998601675033569,
      0.9994439482688904,
      0.9979257583618164,
      0.9926300048828125,
      0.9885711669921875,
      0.9911696314811707,
      0.961616039276123,
      0.9674026370048523,
      0.9870842695236206,
      0.9742791056632996,
      0.9510889053344727,
      0.9680681824684143,
      0.9818744659423828,
      0.9676225185394287,
      0.9543021321296692,
      0.9783948063850403,
      0.987941563129425,
      0.9726003408432007,
      0.9734663963317871,
      0.9891356229782104,
      0.9863708019256592,
      0.9812839031219482,
      0.9905613660812378,
      0.9964961409568787,
      0.9941875338554382,
      0.9959686398506165,
      0.99972003698349,
      0.9998089671134949,
      0.9992560148239136,
      0.9999060034751892,
      0.999968945980072,
      0.9999730587005615,
      0.9999736547470093,
      0.9999821186065674,
      0.9999794960021973,
      0.9999616742134094,
      0.9999089241027832,
      0.9991985559463501,
      0.9998582601547241,
      0.9998202323913574,
      0.999790370464325,
      0.9999157190322876,
      0.9999518990516663,
      0.9999296069145203,
      0.9999227523803711,
      0.9999664425849915,
      0.9999750852584839,
      0.9999325275421143,
      0.9999474883079529,
      0.9999833106994629,
      0.9999821186065674,
      0.999955952167511,
      0.99997478723526,
      0.9999670386314392,
      0.9999687671661377,
      0.9999721050262451,
      0.999971866607666,
      0.9999613165855408,
      0.9999628663063049,
      0.9999669790267944,
      0.9999609589576721,
      0.9999502301216125,
      0.9999620318412781,
      0.9999579787254333,
      0.999938428401947,
      0.999955952167511,
      0.9999576807022095,
      0.9999566078186035,
      0.9999359846115112,
      0.9999662041664124,
      0.9999447464942932,
      0.9999066591262817,
      0.9999443888664246,
      0.9999606609344482,
      0.9999516010284424,
      0.9999599456787109,
      0.9999758005142212,
      0.9999650716781616,
      0.9999719858169556,
      0.9999849796295166,
      0.9999669194221497,
      0.9999440908432007,
      0.9999673962593079,
      0.9999567270278931,
      0.9999138712882996,
      0.9998878240585327,
      0.9999716281890869,
      0.9999668598175049,
      0.9999544024467468,
      0.9999378323554993,
      0.9999152421951294,
      0.9999064207077026,
      0.9999647736549377,
      0.9999765753746033,
      0.9999749064445496,
      0.999961256980896,
      0.9999552369117737,
      0.9999596476554871,
      0.9999779462814331,
      0.9999733567237854,
      0.9999428391456604,
      0.9999711513519287,
      0.9999434947967529,
      0.9999339580535889,
      0.9999291300773621,
      0.9999696016311646,
      0.999940812587738,
      0.9999086260795593,
      0.9999484419822693,
      0.9999537467956543,
      0.999897301197052,
      0.9994937777519226,
      0.9999142289161682,
      0.9998984932899475,
      0.999954342842102,
      0.9999557137489319,
      0.9999772906303406,
      0.9999514222145081,
      0.9999573230743408,
      0.9999783635139465,
      0.9999657869338989,
      0.9999147057533264,
      0.9999688267707825,
      0.99997878074646,
      0.9999492764472961,
      0.9999414682388306,
      0.9999673366546631,
      0.9999294877052307
    ],
    [
      0.8810921311378479,
      0.9054191708564758,
      0.9224689602851868,
      0.9420911073684692,
      0.9374353885650635,
      0.9348839521408081,
      0.9417283535003662,
      0.9508839845657349,
      0.940775454044342,
      0.9340774416923523,
      0.9458842277526855,
      0.9315895438194275,
      0.9349905252456665,
      0.9384588599205017,
      0.9259523153305054,
      0.924932599067688,
      0.9333067536354065,
      0.9272735118865967,
      0.9253562092781067,
      0.9211863279342651,
      0.9189538955688477,
      0.9103334546089172,
      0.924721896648407,
      0.930799126625061,
      0.8985905647277832,
      0.9284863471984863,
      0.9153339266777039,
      0.9317333698272705,
      0.9401503801345825,
      0.9310866594314575,
      0.9195312261581421,
      0.9397746324539185,
      0.9344776272773743,
      0.9238760471343994,
      0.9267926216125488,
      0.9365689754486084,
      0.9238124489784241,
      0.9130986332893372,
      0.9356203079223633,
      0.9384757280349731,
      0.9363762140274048,
      0.9322077035903931,
      0.9240295886993408,
      0.9224398732185364,
      0.9302201271057129,
      0.936798632144928,
      0.9351613521575928,
      0.9384924173355103,
      0.9357351660728455,
      0.9345052242279053,
      0.9225664138793945,
      0.9208310842514038,
      0.9245309233665466,
      0.9107708930969238,
      0.8916394114494324,
      0.8943679928779602,
      0.911187469959259,
      0.9338101148605347,
      0.9413528442382812,
      0.9587886333465576,
      0.9432631134986877,
      0.936773955821991,
      0.9529457688331604,
      0.9569753408432007,
      0.9345215559005737,
      0.9313474893569946,
      0.9429745674133301,
      0.9389350414276123,
      0.9273834228515625,
      0.9302132725715637,
      0.9353137016296387,
      0.920754611492157,
      0.9103097319602966,
      0.9020183086395264,
      0.8677144646644592,
      0.9999161958694458,
      0.9999755024909973,
      0.9999762773513794,
      0.9999720454216003,
      0.9999839663505554,
      0.9999630451202393,
      0.9999297261238098,
      0.9998490214347839,
      0.9993020296096802,
      0.999847948551178,
      0.9990871548652649,
      0.9994382858276367,
      0.9977157711982727,
      0.9988046884536743,
      0.9962902665138245,
      0.9994826912879944,
      0.99981689453125,
      0.9998983144760132,
      0.9999396800994873,
      0.9999332427978516,
      0.9998812675476074,
      0.9999332427978516,
      0.999938428401947,
      0.9998986124992371,
      0.9999093413352966,
      0.9999067783355713,
      0.9998716115951538,
      0.9990918040275574,
      0.992996871471405,
      0.993846595287323,
      0.9890304803848267,
      0.9930229187011719,
      0.9946513175964355,
      0.9949325919151306,
      0.9924395084381104,
      0.9943040013313293,
      0.9872760772705078,
      0.992148756980896,
      0.9884452223777771,
      0.998093843460083,
      0.9995632171630859,
      0.9999091625213623,
      0.9998518228530884,
      0.9999279379844666,
      0.9999242424964905,
      0.9998577833175659,
      0.9998395442962646,
      0.9999671578407288,
      0.9999792575836182,
      0.9999693036079407,
      0.99961256980896,
      0.9999555945396423,
      0.9999645948410034,
      0.9999732971191406,
      0.9999455809593201,
      0.9998184442520142,
      0.999924898147583,
      0.9999046921730042,
      0.9999567270278931,
      0.9997129440307617,
      0.9996203184127808,
      0.9999135136604309,
      0.9999672770500183,
      0.9999445080757141,
      0.999961256980896,
      0.9999682307243347,
      0.9999715685844421,
      0.9999555349349976,
      0.999971330165863,
      0.9999279379844666,
      0.999966025352478,
      0.9998998045921326,
      0.9999358057975769,
      0.9999071955680847,
      0.999932050704956,
      0.999854326248169,
      0.9993882179260254,
      0.9985772967338562,
      0.9988030791282654,
      0.998225748538971,
      0.9995378851890564,
      0.9997916221618652,
      0.9998706579208374,
      0.9998632073402405,
      0.9999566674232483,
      0.9998967051506042,
      0.9994181990623474,
      0.9981850981712341,
      0.9910433888435364,
      0.9763477444648743,
      0.9743020534515381,
      0.9711081385612488,
      0.9865511059761047,
      0.9957289695739746,
      0.9989117980003357,
      0.9986296892166138,
      0.9995648860931396,
      0.999512255191803,
      0.9999223947525024,
      0.9999744892120361,
      0.9999824166297913,
      0.9999703764915466,
      0.9999622702598572,
      0.9999589920043945,
      0.9999197721481323,
      0.999840497970581,
      0.9990218281745911,
      0.9998579621315002,
      0.9999291896820068,
      0.9999532699584961,
      0.9999096393585205,
      0.9998016357421875,
      0.9992566108703613,
      0.9976251721382141,
      0.9980771541595459,
      0.9955093860626221,
      0.9974868893623352,
      0.9985570907592773,
      0.9959539771080017,
      0.9979850053787231,
      0.9998233914375305,
      0.9999216794967651,
      0.9999607801437378,
      0.9999659061431885,
      0.999870240688324,
      0.9999181628227234,
      0.9999182224273682,
      0.9999097585678101,
      0.9999634623527527,
      0.9999642372131348,
      0.9999639987945557,
      0.999969482421875,
      0.99991774559021,
      0.9999514222145081,
      0.9999642968177795,
      0.9999276995658875,
      0.9999611973762512,
      0.9999608397483826,
      0.9998103976249695,
      0.999269962310791,
      0.9957099556922913,
      0.9904391169548035,
      0.9792680144309998,
      0.9647952914237976,
      0.9786854386329651,
      0.9951863288879395,
      0.9990252256393433,
      0.9990115761756897,
      0.999886155128479,
      0.9999407529830933,
      0.9999789595603943,
      0.9999617338180542,
      0.9999238848686218,
      0.9998871684074402,
      0.999863862991333,
      0.9997541904449463,
      0.9998684525489807,
      0.9995704889297485,
      0.9984368681907654,
      0.9936468601226807,
      0.9902730584144592,
      0.9926329851150513,
      0.967367947101593,
      0.9717186093330383,
      0.9885351657867432,
      0.977632462978363,
      0.9571601152420044,
      0.9724910259246826,
      0.9841902852058411,
      0.9725073575973511,
      0.9600948691368103,
      0.9810843467712402,
      0.9897509813308716,
      0.9771668910980225,
      0.9778496623039246,
      0.9906696677207947,
      0.9884738922119141,
      0.9842460751533508,
      0.9921544194221497,
      0.9972579479217529,
      0.9953234791755676,
      0.9968581795692444,
      0.9997580051422119,
      0.9998348355293274,
      0.9994571805000305,
      0.9999175071716309,
      0.9999712705612183,
      0.9999741315841675,
      0.9999739527702332,
      0.999982476234436,
      0.9999798536300659,
      0.9999620318412781,
      0.9999094009399414,
      0.999196469783783,
      0.9998583197593689,
      0.9998195171356201,
      0.9997865557670593,
      0.9999154806137085,
      0.9999522566795349,
      0.9999305009841919,
      0.9999232888221741,
      0.9999669194221497,
      0.9999756217002869,
      0.9999335408210754,
      0.9999484419822693,
      0.9999836683273315,
      0.9999827146530151,
      0.9999567866325378,
      0.9999755024909973,
      0.999967634677887,
      0.999970555305481,
      0.999972939491272,
      0.999973475933075,
      0.99996417760849,
      0.9999646544456482,
      0.9999679327011108,
      0.9999637603759766,
      0.9999537467956543,
      0.9999630451202393,
      0.9999600052833557,
      0.9999449849128723,
      0.9999589920043945,
      0.9999577403068542,
      0.9999604225158691,
      0.9999426007270813,
      0.9999673962593079,
      0.9999467134475708,
      0.9999149441719055,
      0.9999486804008484,
      0.999961793422699,
      0.9999534487724304,
      0.9999628067016602,
      0.9999762177467346,
      0.9999656677246094,
      0.9999726414680481,
      0.9999851584434509,
      0.9999671578407288,
      0.9999443292617798,
      0.9999678134918213,
      0.9999569654464722,
      0.9999139308929443,
      0.9998878240585327,
      0.9999715089797974,
      0.9999669790267944,
      0.9999547004699707,
      0.9999383091926575,
      0.9999160170555115,
      0.9999071955680847,
      0.9999650716781616,
      0.9999768733978271,
      0.9999751448631287,
      0.9999611973762512,
      0.9999555349349976,
      0.9999598264694214,
      0.9999780058860779,
      0.9999735355377197,
      0.9999434351921082,
      0.9999715089797974,
      0.9999440312385559,
      0.99993497133255,
      0.9999300837516785,
      0.9999699592590332,
      0.999941885471344,
      0.9999136328697205,
      0.9999504089355469,
      0.9999555945396423,
      0.9999063611030579,
      0.9995518326759338,
      0.9999204874038696,
      0.9999029040336609,
      0.9999552369117737,
      0.9999558925628662,
      0.9999773502349854,
      0.9999513030052185,
      0.9999574422836304,
      0.9999783635139465,
      0.9999657869338989,
      0.999914824962616,
      0.999968945980072,
      0.9999788403511047,
      0.99994957447052,
      0.9999412298202515,
      0.9999673366546631,
      0.9999299049377441
    ],
    [
      0.9016851186752319,
      0.9230393171310425,
      0.9373725652694702,
      0.9537826776504517,
      0.9504601955413818,
      0.9466623663902283,
      0.9513803720474243,
      0.9602718353271484,
      0.9519912600517273,
      0.9452842473983765,
      0.9555345773696899,
      0.9463781118392944,
      0.9459879398345947,
      0.9482040405273438,
      0.941133975982666,
      0.9377250671386719,
      0.9438261389732361,
      0.9399267435073853,
      0.9371640682220459,
      0.9327610731124878,
      0.9322706460952759,
      0.92464280128479,
      0.934714674949646,
      0.9389550089836121,
      0.9159543514251709,
      0.9388750791549683,
      0.929868221282959,
      0.9419078230857849,
      0.948566734790802,
      0.9412603974342346,
      0.9335441589355469,
      0.9482686519622803,
      0.9439526796340942,
      0.935017466545105,
      0.9379714131355286,
      0.9458030462265015,
      0.9358590841293335,
      0.9283154606819153,
      0.944429874420166,
      0.9466490149497986,
      0.9444586634635925,
      0.941821813583374,
      0.9369060397148132,
      0.9362055063247681,
      0.9424088001251221,
      0.9471521377563477,
      0.9460108876228333,
      0.9478105306625366,
      0.9466132521629333,
      0.9447481632232666,
      0.9361755847930908,
      0.934464156627655,
      0.9365304708480835,
      0.9259680509567261,
      0.911341667175293,
      0.9137581586837769,
      0.925484836101532,
      0.9440984129905701,
      0.9505530595779419,
      0.9651903510093689,
      0.9509825110435486,
      0.9458368420600891,
      0.9605904817581177,
      0.9635043144226074,
      0.9442298412322998,
      0.9416972398757935,
      0.9515560269355774,
      0.9475220441818237,
      0.9382866024971008,
      0.9415243864059448,
      0.9450355768203735,
      0.9328070878982544,
      0.9265982508659363,
      0.9204297065734863,
      0.884451687335968,
      0.9999171495437622,
      0.9999758005142212,
      0.9999764561653137,
      0.999972403049469,
      0.9999842643737793,
      0.9999648928642273,
      0.9999348521232605,
      0.9998685717582703,
      0.9994534850120544,
      0.9998664855957031,
      0.9992692470550537,
      0.9995172619819641,
      0.9981497526168823,
      0.9989836812019348,
      0.9969525337219238,
      0.9995537996292114,
      0.9998375773429871,
      0.999901294708252,
      0.9999417662620544,
      0.9999340176582336,
      0.9998827576637268,
      0.9999344348907471,
      0.9999402165412903,
      0.999902606010437,
      0.9999131560325623,
      0.9999125003814697,
      0.9998707175254822,
      0.9993426203727722,
      0.994761049747467,
      0.9955102205276489,
      0.9913942217826843,
      0.9947189688682556,
      0.9964171648025513,
      0.996457576751709,
      0.9945170879364014,
      0.9955775737762451,
      0.989476203918457,
      0.9937832951545715,
      0.9911056160926819,
      0.9987657070159912,
      0.999691367149353,
      0.9999216794967651,
      0.9998801946640015,
      0.9999393820762634,
      0.9999335408210754,
      0.9998771548271179,
      0.999854564666748,
      0.9999688267707825,
      0.9999799728393555,
      0.999969482421875,
      0.9996173977851868,
      0.9999558329582214,
      0.9999649524688721,
      0.9999732375144958,
      0.999944806098938,
      0.9998193979263306,
      0.9999248385429382,
      0.9999043345451355,
      0.9999570250511169,
      0.9997139573097229,
      0.9996219277381897,
      0.9999138116836548,
      0.9999674558639526,
      0.999944806098938,
      0.999961793422699,
      0.9999679923057556,
      0.9999715089797974,
      0.9999551177024841,
      0.999971330165863,
      0.9999275803565979,
      0.9999665021896362,
      0.9999021291732788,
      0.999937891960144,
      0.9999122619628906,
      0.9999365210533142,
      0.9998763203620911,
      0.9994938373565674,
      0.9989925026893616,
      0.999146044254303,
      0.9988134503364563,
      0.999659538269043,
      0.999835193157196,
      0.9998897314071655,
      0.9998787045478821,
      0.9999598264694214,
      0.9999178051948547,
      0.999619722366333,
      0.9987253546714783,
      0.9931184649467468,
      0.9808770418167114,
      0.9794981479644775,
      0.9760872721672058,
      0.9888952374458313,
      0.9969005584716797,
      0.9992595314979553,
      0.9990889430046082,
      0.9996781945228577,
      0.9996273517608643,
      0.999933123588562,
      0.9999756217002869,
      0.9999825358390808,
      0.9999711513519287,
      0.999963104724884,
      0.9999617338180542,
      0.9999277591705322,
      0.9998732805252075,
      0.9993228912353516,
      0.9998789429664612,
      0.9999396204948425,
      0.9999560117721558,
      0.9999136924743652,
      0.9998193383216858,
      0.9993928670883179,
      0.9979361891746521,
      0.9984696507453918,
      0.9965415596961975,
      0.9981945157051086,
      0.9989657998085022,
      0.9972138404846191,
      0.9985462427139282,
      0.9998498558998108,
      0.9999253153800964,
      0.9999651908874512,
      0.9999681115150452,
      0.9998810291290283,
      0.9999193549156189,
      0.9999188780784607,
      0.9999107122421265,
      0.9999637007713318,
      0.9999645352363586,
      0.9999646544456482,
      0.9999697804450989,
      0.999918520450592,
      0.9999520182609558,
      0.9999648928642273,
      0.999930202960968,
      0.9999618530273438,
      0.9999638199806213,
      0.9998353719711304,
      0.9994162917137146,
      0.9969425797462463,
      0.9923713803291321,
      0.9838958978652954,
      0.9712417125701904,
      0.9829572439193726,
      0.9961066842079163,
      0.9992609024047852,
      0.9992707967758179,
      0.9999052286148071,
      0.9999470710754395,
      0.9999802708625793,
      0.9999627470970154,
      0.999925434589386,
      0.9998875856399536,
      0.9998660087585449,
      0.9997586011886597,
      0.9998775720596313,
      0.9996920824050903,
      0.9989883303642273,
      0.9948943257331848,
      0.9921627640724182,
      0.9941182136535645,
      0.9737281203269958,
      0.9771022796630859,
      0.9903023838996887,
      0.9817016124725342,
      0.965184211730957,
      0.9777268767356873,
      0.9870240092277527,
      0.9776888489723206,
      0.9671101570129395,
      0.9842458963394165,
      0.9915350675582886,
      0.9812085628509521,
      0.9818395376205444,
      0.9922285079956055,
      0.9905757904052734,
      0.9873146414756775,
      0.9932917952537537,
      0.9979237914085388,
      0.9964190721511841,
      0.9977099299430847,
      0.9997999668121338,
      0.9998641610145569,
      0.9996643662452698,
      0.9999285340309143,
      0.9999740123748779,
      0.9999748468399048,
      0.9999741911888123,
      0.9999827742576599,
      0.9999799132347107,
      0.9999622106552124,
      0.9999098181724548,
      0.999199390411377,
      0.9998577833175659,
      0.9998188614845276,
      0.9997879266738892,
      0.9999157786369324,
      0.9999524354934692,
      0.9999307990074158,
      0.9999240636825562,
      0.999967098236084,
      0.999975860118866,
      0.9999338388442993,
      0.9999487996101379,
      0.9999839663505554,
      0.9999832510948181,
      0.9999564290046692,
      0.9999759793281555,
      0.9999693632125854,
      0.9999718070030212,
      0.9999735951423645,
      0.99997478723526,
      0.9999669194221497,
      0.9999662041664124,
      0.9999680519104004,
      0.9999656677246094,
      0.9999571442604065,
      0.99996417760849,
      0.9999619722366333,
      0.9999511241912842,
      0.9999619126319885,
      0.9999599456787109,
      0.9999628067016602,
      0.9999493360519409,
      0.9999687075614929,
      0.9999471306800842,
      0.999923825263977,
      0.9999533295631409,
      0.9999629855155945,
      0.9999551773071289,
      0.9999656081199646,
      0.9999768137931824,
      0.9999658465385437,
      0.9999729990959167,
      0.99998539686203,
      0.9999675750732422,
      0.9999445676803589,
      0.9999680519104004,
      0.999957263469696,
      0.9999141097068787,
      0.9998878836631775,
      0.9999715685844421,
      0.9999671578407288,
      0.9999549984931946,
      0.9999387860298157,
      0.9999164342880249,
      0.9999076128005981,
      0.9999653100967407,
      0.9999771118164062,
      0.9999751448631287,
      0.9999613165855408,
      0.9999549984931946,
      0.99996018409729,
      0.9999781847000122,
      0.999973475933075,
      0.9999437928199768,
      0.9999717473983765,
      0.9999443888664246,
      0.9999364614486694,
      0.9999317526817322,
      0.9999704360961914,
      0.9999419450759888,
      0.9999184608459473,
      0.9999522566795349,
      0.9999573230743408,
      0.9999151229858398,
      0.999614953994751,
      0.9999265670776367,
      0.999902069568634,
      0.9999557137489319,
      0.9999561905860901,
      0.9999774694442749,
      0.9999516606330872,
      0.9999580383300781,
      0.9999786019325256,
      0.9999661445617676,
      0.9999150037765503,
      0.9999688863754272,
      0.9999788999557495,
      0.9999496340751648,
      0.9999409317970276,
      0.9999672770500183,
      0.9999300837516785
    ],
    [
      0.9253759384155273,
      0.9419350624084473,
      0.9541321992874146,
      0.9660629034042358,
      0.9633384346961975,
      0.9594117403030396,
      0.9638181328773499,
      0.9719393849372864,
      0.9651408791542053,
      0.9583994150161743,
      0.9662590026855469,
      0.9611778259277344,
      0.9595851898193359,
      0.9605451822280884,
      0.9570744633674622,
      0.9527167081832886,
      0.9567394256591797,
      0.9547463655471802,
      0.951897382736206,
      0.9467287063598633,
      0.9477986097335815,
      0.9406503438949585,
      0.9472105503082275,
      0.9487665891647339,
      0.932897686958313,
      0.9510576128959656,
      0.9449246525764465,
      0.9536318778991699,
      0.9593318700790405,
      0.9534035325050354,
      0.9502555131912231,
      0.9588111639022827,
      0.955729603767395,
      0.948858380317688,
      0.9522376656532288,
      0.9579315781593323,
      0.9495651721954346,
      0.9455487132072449,
      0.9572786092758179,
      0.9575303196907043,
      0.9554924368858337,
      0.9539260864257812,
      0.9526011943817139,
      0.9531658887863159,
      0.9575313329696655,
      0.9603531956672668,
      0.9599319100379944,
      0.9610723257064819,
      0.9602053165435791,
      0.9583221673965454,
      0.9516431093215942,
      0.9499975442886353,
      0.9506106972694397,
      0.9434623122215271,
      0.9333444833755493,
      0.9344822764396667,
      0.9407711029052734,
      0.9553700089454651,
      0.9604761600494385,
      0.9722763895988464,
      0.9609366655349731,
      0.9574487209320068,
      0.970097541809082,
      0.9715363383293152,
      0.9579505324363708,
      0.9554600715637207,
      0.9641141295433044,
      0.9600604176521301,
      0.952759325504303,
      0.955715000629425,
      0.9583879709243774,
      0.9481778144836426,
      0.943294107913971,
      0.9389613270759583,
      0.9068599343299866,
      0.9999201893806458,
      0.9999753832817078,
      0.9999768137931824,
      0.9999726414680481,
      0.9999845027923584,
      0.9999668598175049,
      0.9999403953552246,
      0.9998905062675476,
      0.9996253848075867,
      0.9998936653137207,
      0.999487578868866,
      0.9996122121810913,
      0.9987421035766602,
      0.9992281794548035,
      0.9978159666061401,
      0.9996463060379028,
      0.9998553395271301,
      0.9999052882194519,
      0.9999443888664246,
      0.9999357461929321,
      0.999885082244873,
      0.9999355673789978,
      0.9999416470527649,
      0.9999063014984131,
      0.9999176859855652,
      0.9999234676361084,
      0.9999061822891235,
      0.999610424041748,
      0.9966411590576172,
      0.9971587061882019,
      0.9943811893463135,
      0.9964973330497742,
      0.9979079961776733,
      0.9978381395339966,
      0.996673047542572,
      0.9970424771308899,
      0.9926669597625732,
      0.9957951903343201,
      0.9937834739685059,
      0.9992818832397461,
      0.9997789263725281,
      0.9999312162399292,
      0.9999006390571594,
      0.9999473094940186,
      0.9999401569366455,
      0.9998868703842163,
      0.9998664259910583,
      0.9999703168869019,
      0.9999807476997375,
      0.9999695420265198,
      0.9996185302734375,
      0.9999558329582214,
      0.9999651312828064,
      0.9999730587005615,
      0.9999442100524902,
      0.9998202323913574,
      0.9999247193336487,
      0.9999037981033325,
      0.9999569654464722,
      0.9997135996818542,
      0.9996220469474792,
      0.9999144077301025,
      0.9999678134918213,
      0.9999452829360962,
      0.999961793422699,
      0.9999676942825317,
      0.9999713897705078,
      0.9999548196792603,
      0.9999713897705078,
      0.9999275803565979,
      0.9999672174453735,
      0.9999042749404907,
      0.9999401569366455,
      0.9999160170555115,
      0.9999396204948425,
      0.999890923500061,
      0.9995700120925903,
      0.9992520213127136,
      0.9993816018104553,
      0.9991421699523926,
      0.9997349381446838,
      0.9998670220375061,
      0.9999052286148071,
      0.9998868703842163,
      0.9999622106552124,
      0.9999334216117859,
      0.9997318983078003,
      0.9990801215171814,
      0.9949837923049927,
      0.9858644008636475,
      0.9850618243217468,
      0.9819890260696411,
      0.9919995665550232,
      0.9979944229125977,
      0.9995312690734863,
      0.9994238018989563,
      0.9997762441635132,
      0.9997333884239197,
      0.9999415874481201,
      0.9999768733978271,
      0.9999827146530151,
      0.9999720454216003,
      0.9999639391899109,
      0.9999641180038452,
      0.999934196472168,
      0.9999054074287415,
      0.9995564818382263,
      0.9998931884765625,
      0.9999428987503052,
      0.9999588131904602,
      0.999918520450592,
      0.999846875667572,
      0.9995428919792175,
      0.9985714554786682,
      0.9989538192749023,
      0.9978339672088623,
      0.9988892078399658,
      0.999342143535614,
      0.9982829689979553,
      0.9990535378456116,
      0.999876081943512,
      0.9999315142631531,
      0.9999702572822571,
      0.9999701976776123,
      0.9998921751976013,
      0.9999203681945801,
      0.999919593334198,
      0.999911904335022,
      0.99996417760849,
      0.9999648928642273,
      0.9999651908874512,
      0.9999701380729675,
      0.9999193549156189,
      0.9999522566795349,
      0.9999653697013855,
      0.999930739402771,
      0.999962568283081,
      0.9999681711196899,
      0.9998621344566345,
      0.9995709657669067,
      0.9980650544166565,
      0.9944648742675781,
      0.9888648986816406,
      0.9782158136367798,
      0.9878845810890198,
      0.9973899126052856,
      0.9995004534721375,
      0.999541699886322,
      0.9999221563339233,
      0.9999532699584961,
      0.9999815225601196,
      0.9999637007713318,
      0.9999269843101501,
      0.9998880624771118,
      0.9998681545257568,
      0.9997641444206238,
      0.9998867511749268,
      0.9997842311859131,
      0.9994441270828247,
      0.9966875314712524,
      0.99465012550354,
      0.9956758618354797,
      0.9805630445480347,
      0.9832016229629517,
      0.9925788044929504,
      0.9865933656692505,
      0.9744039177894592,
      0.9835747480392456,
      0.9901324510574341,
      0.9832308292388916,
      0.9754090309143066,
      0.9877755641937256,
      0.9938766360282898,
      0.9858168363571167,
      0.9858542084693909,
      0.9940420389175415,
      0.9928720593452454,
      0.990697979927063,
      0.9948872327804565,
      0.9985611438751221,
      0.9976205229759216,
      0.9984239339828491,
      0.9998328685760498,
      0.9998836517333984,
      0.999727189540863,
      0.9999354481697083,
      0.9999754428863525,
      0.9999755024909973,
      0.9999743700027466,
      0.9999831914901733,
      0.9999802112579346,
      0.9999626278877258,
      0.9999102354049683,
      0.9992004632949829,
      0.9998588562011719,
      0.9998197555541992,
      0.999788761138916,
      0.9999163746833801,
      0.9999530911445618,
      0.9999316334724426,
      0.9999250173568726,
      0.9999676942825317,
      0.999976396560669,
      0.9999344944953918,
      0.9999495148658752,
      0.9999842047691345,
      0.9999836087226868,
      0.9999570846557617,
      0.9999765157699585,
      0.9999716877937317,
      0.9999735951423645,
      0.9999744892120361,
      0.9999765753746033,
      0.9999693036079407,
      0.999968409538269,
      0.9999690651893616,
      0.9999687671661377,
      0.9999615550041199,
      0.9999666213989258,
      0.9999650120735168,
      0.9999558329582214,
      0.9999642968177795,
      0.9999614357948303,
      0.999966025352478,
      0.9999560713768005,
      0.9999698400497437,
      0.9999439120292664,
      0.9999322295188904,
      0.9999573230743408,
      0.999963104724884,
      0.9999572038650513,
      0.9999685883522034,
      0.9999776482582092,
      0.9999664425849915,
      0.9999738335609436,
      0.9999856948852539,
      0.9999676942825317,
      0.9999449253082275,
      0.9999682903289795,
      0.9999573826789856,
      0.9999141097068787,
      0.9998879432678223,
      0.9999715685844421,
      0.9999675154685974,
      0.9999554753303528,
      0.9999396800994873,
      0.9999173879623413,
      0.9999085068702698,
      0.9999657273292542,
      0.9999772906303406,
      0.9999753832817078,
      0.9999618530273438,
      0.9999575018882751,
      0.9999607801437378,
      0.9999783039093018,
      0.9999736547470093,
      0.9999440908432007,
      0.9999719262123108,
      0.9999445080757141,
      0.9999372363090515,
      0.9999324083328247,
      0.9999706149101257,
      0.9999430775642395,
      0.9999200701713562,
      0.9999537467956543,
      0.9999591708183289,
      0.9999220967292786,
      0.9996747374534607,
      0.999932587146759,
      0.9999065399169922,
      0.999956488609314,
      0.9999566078186035,
      0.9999775290489197,
      0.9999517202377319,
      0.9999581575393677,
      0.9999786615371704,
      0.9999660849571228,
      0.9999150633811951,
      0.999968945980072,
      0.9999788999557495,
      0.9999496936798096,
      0.9999406933784485,
      0.9999672770500183,
      0.9999303221702576
    ],
    [
      0.9462732672691345,
      0.9580551385879517,
      0.9685277938842773,
      0.9770389795303345,
      0.9742193222045898,
      0.971442699432373,
      0.9771897196769714,
      0.9823130369186401,
      0.9778932332992554,
      0.9718375205993652,
      0.9782713055610657,
      0.9741460084915161,
      0.9737646579742432,
      0.9736345410346985,
      0.970759391784668,
      0.9673517346382141,
      0.9711021780967712,
      0.9684771299362183,
      0.9657478928565979,
      0.9610521197319031,
      0.9623571634292603,
      0.9564424753189087,
      0.9593884944915771,
      0.9596096277236938,
      0.9507141709327698,
      0.964001476764679,
      0.961847186088562,
      0.9681533575057983,
      0.9722103476524353,
      0.9681434631347656,
      0.9668138027191162,
      0.9721993207931519,
      0.970679759979248,
      0.965416431427002,
      0.9682298898696899,
      0.9725311994552612,
      0.9652794599533081,
      0.9621428847312927,
      0.9706588983535767,
      0.9688973426818848,
      0.967227578163147,
      0.9665681719779968,
      0.9662157297134399,
      0.9680726528167725,
      0.9724359512329102,
      0.9741213321685791,
      0.9738006591796875,
      0.9748704433441162,
      0.974644660949707,
      0.972930371761322,
      0.9673747420310974,
      0.9660900831222534,
      0.9672359824180603,
      0.961098313331604,
      0.9546005725860596,
      0.9545047879219055,
      0.9569661617279053,
      0.9687678813934326,
      0.9705394506454468,
      0.9798581004142761,
      0.9731077551841736,
      0.9703592658042908,
      0.9788628816604614,
      0.9799584746360779,
      0.9722182154655457,
      0.9690309762954712,
      0.9755122661590576,
      0.9725849628448486,
      0.9666833281517029,
      0.9680810570716858,
      0.9705789089202881,
      0.9622054100036621,
      0.957630455493927,
      0.9549882411956787,
      0.9284480810165405,
      0.9999201893806458,
      0.9999754428863525,
      0.9999769330024719,
      0.9999729990959167,
      0.999984622001648,
      0.9999678134918213,
      0.999943733215332,
      0.9999061226844788,
      0.9997652769088745,
      0.999915599822998,
      0.9996623396873474,
      0.9996967315673828,
      0.9992074966430664,
      0.9994457960128784,
      0.998546838760376,
      0.9997373223304749,
      0.9998754262924194,
      0.9999077320098877,
      0.9999456405639648,
      0.999936044216156,
      0.999886155128479,
      0.999935507774353,
      0.9999427199363708,
      0.9999096989631653,
      0.9999194741249084,
      0.9999332427978516,
      0.9999316334724426,
      0.9997700452804565,
      0.9982308745384216,
      0.9984157085418701,
      0.996997594833374,
      0.9980513453483582,
      0.9989186525344849,
      0.9987789392471313,
      0.9982198476791382,
      0.998262345790863,
      0.9955511093139648,
      0.997472882270813,
      0.9959087371826172,
      0.9995750188827515,
      0.9998328685760498,
      0.9999375939369202,
      0.9999145269393921,
      0.999953031539917,
      0.9999457001686096,
      0.9998958110809326,
      0.9998762011528015,
      0.9999713897705078,
      0.999981164932251,
      0.9999693632125854,
      0.9996222853660583,
      0.9999558329582214,
      0.9999654293060303,
      0.999972939491272,
      0.999943733215332,
      0.9998223781585693,
      0.9999254941940308,
      0.9999042749404907,
      0.9999570846557617,
      0.9997156262397766,
      0.999624490737915,
      0.999915599822998,
      0.9999682903289795,
      0.9999460577964783,
      0.9999623894691467,
      0.9999678134918213,
      0.999971330165863,
      0.9999547004699707,
      0.999971330165863,
      0.9999275207519531,
      0.9999676942825317,
      0.9999057650566101,
      0.9999423027038574,
      0.9999189972877502,
      0.9999416470527649,
      0.9999027848243713,
      0.9996337890625,
      0.9994378089904785,
      0.9995553493499756,
      0.9994407296180725,
      0.9997987151145935,
      0.9998887181282043,
      0.9999151229858398,
      0.9998925924301147,
      0.9999634027481079,
      0.9999427795410156,
      0.9998000860214233,
      0.9994137287139893,
      0.9968951344490051,
      0.9906283020973206,
      0.9897487759590149,
      0.987551748752594,
      0.9951224327087402,
      0.9989129304885864,
      0.9997197985649109,
      0.9996472597122192,
      0.9998466372489929,
      0.9998042583465576,
      0.9999477863311768,
      0.9999776482582092,
      0.9999823570251465,
      0.9999727606773376,
      0.9999643564224243,
      0.9999660849571228,
      0.9999397397041321,
      0.9999276995658875,
      0.9996986389160156,
      0.9999067187309265,
      0.999950110912323,
      0.9999608397483826,
      0.9999225735664368,
      0.9998730421066284,
      0.9996899962425232,
      0.9991751909255981,
      0.9993368983268738,
      0.998760998249054,
      0.9993529915809631,
      0.9995854496955872,
      0.9989545345306396,
      0.9993318915367126,
      0.9998944401741028,
      0.9999364018440247,
      0.9999744296073914,
      0.9999723434448242,
      0.9999025464057922,
      0.9999217987060547,
      0.9999207854270935,
      0.9999136328697205,
      0.9999647736549377,
      0.999965488910675,
      0.999965488910675,
      0.9999703764915466,
      0.9999204277992249,
      0.9999526143074036,
      0.9999640583992004,
      0.9999306201934814,
      0.9999627470970154,
      0.9999700784683228,
      0.9998819828033447,
      0.9996999502182007,
      0.9988366961479187,
      0.9962909817695618,
      0.9930320382118225,
      0.9848778247833252,
      0.9922146797180176,
      0.9984648823738098,
      0.9996839761734009,
      0.9996964335441589,
      0.9999350309371948,
      0.9999580979347229,
      0.9999826550483704,
      0.9999645352363586,
      0.9999287128448486,
      0.9998886585235596,
      0.9998705983161926,
      0.9997698068618774,
      0.9998946189880371,
      0.9998447299003601,
      0.9996994733810425,
      0.9981927871704102,
      0.9968959093093872,
      0.9972540140151978,
      0.986770510673523,
      0.9883151054382324,
      0.9947549104690552,
      0.9910000562667847,
      0.9820222854614258,
      0.988258957862854,
      0.9928905963897705,
      0.9879612922668457,
      0.9828652739524841,
      0.991161048412323,
      0.9959531426429749,
      0.9900559186935425,
      0.9900615811347961,
      0.9961332082748413,
      0.9955001473426819,
      0.993756115436554,
      0.9964605569839478,
      0.9992247223854065,
      0.9985283017158508,
      0.9989781379699707,
      0.9998632669448853,
      0.999906063079834,
      0.9998278617858887,
      0.9999443292617798,
      0.999976634979248,
      0.9999762177467346,
      0.9999746084213257,
      0.999983549118042,
      0.9999804496765137,
      0.9999628067016602,
      0.9999094009399414,
      0.9992052316665649,
      0.9998604655265808,
      0.999822199344635,
      0.9997914433479309,
      0.9999178647994995,
      0.9999539852142334,
      0.9999329447746277,
      0.9999261498451233,
      0.9999679923057556,
      0.9999765753746033,
      0.9999344944953918,
      0.9999497532844543,
      0.9999844431877136,
      0.9999838471412659,
      0.9999573826789856,
      0.9999768137931824,
      0.9999735951423645,
      0.9999749660491943,
      0.9999751448631287,
      0.9999778866767883,
      0.9999720454216003,
      0.9999692440032959,
      0.9999697804450989,
      0.999971330165863,
      0.9999639987945557,
      0.9999671578407288,
      0.999966561794281,
      0.9999598860740662,
      0.9999659061431885,
      0.999961793422699,
      0.9999690055847168,
      0.9999614953994751,
      0.9999708533287048,
      0.999946117401123,
      0.9999394416809082,
      0.9999601244926453,
      0.9999641180038452,
      0.9999586343765259,
      0.9999712109565735,
      0.9999785423278809,
      0.9999670386314392,
      0.9999744296073914,
      0.999985933303833,
      0.999968409538269,
      0.999945342540741,
      0.9999686479568481,
      0.9999576807022095,
      0.9999144673347473,
      0.9998883605003357,
      0.9999716877937317,
      0.9999675750732422,
      0.9999558329582214,
      0.9999403953552246,
      0.9999181628227234,
      0.9999094605445862,
      0.9999661445617676,
      0.9999776482582092,
      0.9999756217002869,
      0.9999620318412781,
      0.9999578595161438,
      0.9999610781669617,
      0.9999783039093018,
      0.9999736547470093,
      0.9999443888664246,
      0.9999719262123108,
      0.9999448657035828,
      0.999937891960144,
      0.9999328851699829,
      0.9999706149101257,
      0.9999435544013977,
      0.9999217987060547,
      0.9999550580978394,
      0.9999603629112244,
      0.9999300837516785,
      0.999751091003418,
      0.9999380111694336,
      0.9999103546142578,
      0.9999571442604065,
      0.9999566674232483,
      0.9999774098396301,
      0.9999516010284424,
      0.9999582767486572,
      0.9999786019325256,
      0.9999661445617676,
      0.9999150037765503,
      0.9999688863754272,
      0.9999789595603943,
      0.9999496936798096,
      0.9999403953552246,
      0.9999669790267944,
      0.9999295473098755
    ],
    [
      0.9618487358093262,
      0.9696749448776245,
      0.9779608249664307,
      0.9851922392845154,
      0.983282208442688,
      0.9817066192626953,
      0.9858112931251526,
      0.988642692565918,
      0.9860126972198486,
      0.9830014109611511,
      0.9868002533912659,
      0.9845688343048096,
      0.9838704466819763,
      0.9836226105690002,
      0.9816620349884033,
      0.9786654114723206,
      0.9818611145019531,
      0.979260265827179,
      0.9771174192428589,
      0.9732714891433716,
      0.9736394882202148,
      0.9699013829231262,
      0.9712156057357788,
      0.9702680110931396,
      0.9652745127677917,
      0.9743043184280396,
      0.9735981822013855,
      0.9787040948867798,
      0.9809189438819885,
      0.9788411259651184,
      0.9791014194488525,
      0.9820235371589661,
      0.9808858036994934,
      0.978110671043396,
      0.9804824590682983,
      0.9826364517211914,
      0.9772353172302246,
      0.9758623838424683,
      0.9803668260574341,
      0.9778742790222168,
      0.9786908626556396,
      0.978057861328125,
      0.9779237508773804,
      0.9801983833312988,
      0.982575535774231,
      0.9837973713874817,
      0.9837425351142883,
      0.9845371842384338,
      0.9847780466079712,
      0.9831831455230713,
      0.9813015460968018,
      0.9792112112045288,
      0.9793459177017212,
      0.9758701920509338,
      0.9703490138053894,
      0.9688421487808228,
      0.9692504405975342,
      0.9785473942756653,
      0.9786170125007629,
      0.9866845607757568,
      0.9821646213531494,
      0.9801446795463562,
      0.9854040741920471,
      0.9864886403083801,
      0.982422947883606,
      0.980644702911377,
      0.9840309619903564,
      0.9821394085884094,
      0.9786714315414429,
      0.9782214164733887,
      0.9791187047958374,
      0.9736230969429016,
      0.9685936570167542,
      0.9655724763870239,
      0.9444007873535156,
      0.9999210238456726,
      0.9999756217002869,
      0.999977171421051,
      0.9999731779098511,
      0.999984622001648,
      0.9999686479568481,
      0.9999458193778992,
      0.9999166131019592,
      0.9998422861099243,
      0.9999333620071411,
      0.9997942447662354,
      0.9997660517692566,
      0.9995161890983582,
      0.9996264576911926,
      0.9991581439971924,
      0.9998030066490173,
      0.9998940825462341,
      0.9999107718467712,
      0.999947190284729,
      0.999937117099762,
      0.9998881220817566,
      0.9999366402626038,
      0.9999439120292664,
      0.9999129176139832,
      0.9999229907989502,
      0.9999405145645142,
      0.9999502301216125,
      0.9998626112937927,
      0.9991195797920227,
      0.9991464614868164,
      0.9985240697860718,
      0.9989256262779236,
      0.9994447827339172,
      0.9993492960929871,
      0.9990585446357727,
      0.9990841150283813,
      0.9974067807197571,
      0.9985069632530212,
      0.9975234270095825,
      0.9997138977050781,
      0.9998651742935181,
      0.9999425411224365,
      0.9999234080314636,
      0.9999574422836304,
      0.9999496936798096,
      0.9999026656150818,
      0.9998822808265686,
      0.9999717473983765,
      0.9999814033508301,
      0.9999693632125854,
      0.9996223449707031,
      0.9999555349349976,
      0.999965488910675,
      0.999972939491272,
      0.9999436140060425,
      0.9998236894607544,
      0.9999260306358337,
      0.9999045133590698,
      0.9999572038650513,
      0.9997156262397766,
      0.9996252655982971,
      0.9999160766601562,
      0.9999684691429138,
      0.999946653842926,
      0.9999630451202393,
      0.9999678134918213,
      0.999971330165863,
      0.9999547004699707,
      0.9999714493751526,
      0.999927818775177,
      0.9999681115150452,
      0.9999075531959534,
      0.9999447464942932,
      0.999921441078186,
      0.9999434351921082,
      0.9999120235443115,
      0.9996746778488159,
      0.9995543360710144,
      0.9996569752693176,
      0.9996132254600525,
      0.9998422861099243,
      0.9999057650566101,
      0.9999226927757263,
      0.9998974800109863,
      0.9999648928642273,
      0.9999500513076782,
      0.9998473525047302,
      0.9996237754821777,
      0.9981213808059692,
      0.9938237071037292,
      0.9930394291877747,
      0.9919069409370422,
      0.9974393844604492,
      0.9993846416473389,
      0.9998584389686584,
      0.9997855424880981,
      0.9998920559883118,
      0.9998542666435242,
      0.9999509453773499,
      0.9999778270721436,
      0.9999825954437256,
      0.9999729990959167,
      0.9999645948410034,
      0.9999675750732422,
      0.9999431371688843,
      0.9999385476112366,
      0.9997820854187012,
      0.9999148845672607,
      0.9999502301216125,
      0.9999628067016602,
      0.9999263882637024,
      0.9998934864997864,
      0.9997713565826416,
      0.9994620680809021,
      0.9995763301849365,
      0.9992733001708984,
      0.9996105432510376,
      0.9997465014457703,
      0.999316930770874,
      0.9995545744895935,
      0.9999088048934937,
      0.9999404549598694,
      0.9999774098396301,
      0.9999737739562988,
      0.9999106526374817,
      0.999921977519989,
      0.9999215602874756,
      0.9999150633811951,
      0.9999653697013855,
      0.9999657869338989,
      0.9999656081199646,
      0.9999707341194153,
      0.9999218583106995,
      0.9999533891677856,
      0.9999645352363586,
      0.9999333024024963,
      0.9999624490737915,
      0.9999716877937317,
      0.9999009370803833,
      0.9997974038124084,
      0.9993481040000916,
      0.9978241324424744,
      0.9960148930549622,
      0.990003764629364,
      0.9952880144119263,
      0.999077320098877,
      0.9997884035110474,
      0.9997828006744385,
      0.999945342540741,
      0.9999622702598572,
      0.9999834895133972,
      0.9999651908874512,
      0.9999303221702576,
      0.9998893737792969,
      0.9998728632926941,
      0.999775767326355,
      0.999902069568634,
      0.9998882412910461,
      0.9998332858085632,
      0.9989896416664124,
      0.9982547760009766,
      0.9984281659126282,
      0.991500198841095,
      0.9922387599945068,
      0.9966186285018921,
      0.9941110610961914,
      0.9878851175308228,
      0.991732120513916,
      0.9949526190757751,
      0.9915611743927002,
      0.9885063767433167,
      0.9939361810684204,
      0.9974421858787537,
      0.9933859705924988,
      0.9935641884803772,
      0.9975879192352295,
      0.9973611235618591,
      0.996212363243103,
      0.9977027177810669,
      0.999583899974823,
      0.9991775155067444,
      0.9994101524353027,
      0.9998883008956909,
      0.9999213814735413,
      0.9998745322227478,
      0.9999494552612305,
      0.9999770522117615,
      0.9999764561653137,
      0.9999746084213257,
      0.9999837875366211,
      0.9999807476997375,
      0.9999629855155945,
      0.9999099373817444,
      0.9992081522941589,
      0.9998617768287659,
      0.999824047088623,
      0.9997931122779846,
      0.9999189972877502,
      0.999954879283905,
      0.9999341368675232,
      0.9999273419380188,
      0.9999685883522034,
      0.9999768137931824,
      0.9999353885650635,
      0.9999505877494812,
      0.999984622001648,
      0.9999842643737793,
      0.9999580979347229,
      0.9999773502349854,
      0.9999755024909973,
      0.9999762773513794,
      0.9999755024909973,
      0.9999787211418152,
      0.9999739527702332,
      0.9999699592590332,
      0.9999704360961914,
      0.9999732375144958,
      0.9999657869338989,
      0.999967634677887,
      0.999967634677887,
      0.9999628067016602,
      0.9999670386314392,
      0.9999623894691467,
      0.9999709129333496,
      0.9999638795852661,
      0.9999712109565735,
      0.9999474287033081,
      0.9999443888664246,
      0.9999619126319885,
      0.9999646544456482,
      0.9999595880508423,
      0.9999732971191406,
      0.9999789595603943,
      0.9999672174453735,
      0.9999750256538391,
      0.9999860525131226,
      0.9999684691429138,
      0.9999456405639648,
      0.999968945980072,
      0.9999579191207886,
      0.9999150633811951,
      0.9998890161514282,
      0.9999717473983765,
      0.9999675750732422,
      0.9999560117721558,
      0.9999409317970276,
      0.9999186396598816,
      0.9999105334281921,
      0.9999666213989258,
      0.9999778270721436,
      0.9999758005142212,
      0.9999620318412781,
      0.9999576210975647,
      0.9999611377716064,
      0.9999781847000122,
      0.9999737739562988,
      0.9999446272850037,
      0.9999722242355347,
      0.999945342540741,
      0.9999362826347351,
      0.9999337196350098,
      0.9999708533287048,
      0.9999443292617798,
      0.9999243021011353,
      0.999957263469696,
      0.9999619126319885,
      0.9999385476112366,
      0.9998276233673096,
      0.9999434351921082,
      0.9999141097068787,
      0.9999575614929199,
      0.9999566078186035,
      0.9999774098396301,
      0.9999514818191528,
      0.9999582171440125,
      0.9999786019325256,
      0.999966025352478,
      0.999914824962616,
      0.999968945980072,
      0.9999789595603943,
      0.9999496340751648,
      0.9999402761459351,
      0.9999670386314392,
      0.9999298453330994
    ],
    [
      0.9759639501571655,
      0.9794350266456604,
      0.984988272190094,
      0.990635871887207,
      0.9891751408576965,
      0.9877521991729736,
      0.9907026886940002,
      0.9926204681396484,
      0.9908411502838135,
      0.9890580177307129,
      0.9917623996734619,
      0.9901543259620667,
      0.9892738461494446,
      0.9895510673522949,
      0.9888141751289368,
      0.9862395524978638,
      0.9882598519325256,
      0.986480712890625,
      0.9856290221214294,
      0.983123242855072,
      0.9822112917900085,
      0.9787806272506714,
      0.9801272749900818,
      0.9786995649337769,
      0.9745838642120361,
      0.9816958904266357,
      0.9826211929321289,
      0.985576868057251,
      0.9864091873168945,
      0.985407292842865,
      0.986362874507904,
      0.9878910183906555,
      0.987106442451477,
      0.9854394793510437,
      0.9867153167724609,
      0.9879226088523865,
      0.9840031266212463,
      0.9836879968643188,
      0.98549485206604,
      0.9831587076187134,
      0.9856188297271729,
      0.9847014546394348,
      0.984948456287384,
      0.9867435097694397,
      0.9882799983024597,
      0.9891357421875,
      0.9890921711921692,
      0.9897118806838989,
      0.9901349544525146,
      0.9889498353004456,
      0.988307535648346,
      0.9870014190673828,
      0.9868373870849609,
      0.9852484464645386,
      0.980828046798706,
      0.9795896410942078,
      0.9781114459037781,
      0.9850407242774963,
      0.985832929611206,
      0.9913212060928345,
      0.9877119660377502,
      0.9861443042755127,
      0.9895240068435669,
      0.9903553128242493,
      0.987937867641449,
      0.9868733882904053,
      0.9888736009597778,
      0.9877251982688904,
      0.9852499961853027,
      0.9844381809234619,
      0.9845879673957825,
      0.9816110134124756,
      0.9774009585380554,
      0.9732015132904053,
      0.9566832184791565,
      0.999921977519989,
      0.9999758005142212,
      0.9999774098396301,
      0.9999732375144958,
      0.9999846816062927,
      0.9999690651893616,
      0.9999468922615051,
      0.9999239444732666,
      0.9998857975006104,
      0.9999444484710693,
      0.9998593926429749,
      0.9998113512992859,
      0.9996833801269531,
      0.999729573726654,
      0.9994827508926392,
      0.9998418688774109,
      0.9999069571495056,
      0.9999130964279175,
      0.9999486207962036,
      0.9999375939369202,
      0.9998891353607178,
      0.9999372363090515,
      0.9999446868896484,
      0.9999148845672607,
      0.9999270439147949,
      0.9999486207962036,
      0.9999610781669617,
      0.999907910823822,
      0.9995259642601013,
      0.9994956851005554,
      0.9991536140441895,
      0.9993823766708374,
      0.9997376203536987,
      0.9996663928031921,
      0.99954754114151,
      0.9994824528694153,
      0.9986189603805542,
      0.9991719722747803,
      0.9983950257301331,
      0.9997832775115967,
      0.9998831748962402,
      0.9999455809593201,
      0.9999318718910217,
      0.9999610781669617,
      0.9999525547027588,
      0.9999070763587952,
      0.9998866319656372,
      0.9999721050262451,
      0.999981701374054,
      0.9999692440032959,
      0.9996232986450195,
      0.9999553561210632,
      0.9999653697013855,
      0.9999727606773376,
      0.9999435544013977,
      0.9998239874839783,
      0.9999263882637024,
      0.9999048113822937,
      0.9999572038650513,
      0.9997164011001587,
      0.9996270537376404,
      0.9999163746833801,
      0.9999686479568481,
      0.9999469518661499,
      0.9999630451202393,
      0.999967634677887,
      0.9999710917472839,
      0.9999547600746155,
      0.9999715089797974,
      0.999927818775177,
      0.9999679923057556,
      0.9999076724052429,
      0.999945878982544,
      0.9999227523803711,
      0.9999449849128723,
      0.9999211430549622,
      0.9997103214263916,
      0.9996422529220581,
      0.999725878238678,
      0.9997165203094482,
      0.9998703002929688,
      0.9999164938926697,
      0.9999274015426636,
      0.9998995065689087,
      0.9999648928642273,
      0.9999527335166931,
      0.9998700022697449,
      0.999736487865448,
      0.9988535046577454,
      0.9962720274925232,
      0.9962564706802368,
      0.995695173740387,
      0.9987133145332336,
      0.9996408224105835,
      0.9999174475669861,
      0.9998765587806702,
      0.9999210834503174,
      0.9998877048492432,
      0.9999534487724304,
      0.9999780654907227,
      0.9999828338623047,
      0.9999727606773376,
      0.9999642968177795,
      0.9999681711196899,
      0.9999449849128723,
      0.9999489188194275,
      0.9998349547386169,
      0.999921441078186,
      0.9999529719352722,
      0.9999649524688721,
      0.9999301433563232,
      0.9999105930328369,
      0.9998300671577454,
      0.9996334314346313,
      0.9997483491897583,
      0.999539852142334,
      0.9997261166572571,
      0.9998395442962646,
      0.9995585083961487,
      0.9997124075889587,
      0.999918520450592,
      0.9999428391456604,
      0.999979555606842,
      0.9999743700027466,
      0.999916136264801,
      0.9999229907989502,
      0.9999222755432129,
      0.9999163150787354,
      0.9999659061431885,
      0.9999662041664124,
      0.9999656677246094,
      0.9999710917472839,
      0.9999233484268188,
      0.9999539852142334,
      0.9999645352363586,
      0.9999332427978516,
      0.9999622702598572,
      0.9999718070030212,
      0.9999144077301025,
      0.9998562335968018,
      0.9996175169944763,
      0.9987459182739258,
      0.9977866411209106,
      0.9939525723457336,
      0.9975826144218445,
      0.9994394183158875,
      0.9998507499694824,
      0.9998372197151184,
      0.999951958656311,
      0.99996417760849,
      0.9999838471412659,
      0.9999656677246094,
      0.9999315142631531,
      0.9998900294303894,
      0.9998750686645508,
      0.9997803568840027,
      0.9999058246612549,
      0.999907374382019,
      0.9998828172683716,
      0.9994601607322693,
      0.9991303086280823,
      0.9990620017051697,
      0.9945679903030396,
      0.9950125217437744,
      0.9980399012565613,
      0.9969071745872498,
      0.9926620125770569,
      0.9953879117965698,
      0.9974609017372131,
      0.9952701330184937,
      0.9930752515792847,
      0.9965341687202454,
      0.998619794845581,
      0.9964699745178223,
      0.9964427351951599,
      0.9986596703529358,
      0.998532772064209,
      0.9979379177093506,
      0.9986482858657837,
      0.9997627139091492,
      0.9994978308677673,
      0.9995864033699036,
      0.9999039173126221,
      0.9999308586120605,
      0.9999020099639893,
      0.9999523162841797,
      0.9999761581420898,
      0.9999759793281555,
      0.9999743700027466,
      0.9999837875366211,
      0.9999808669090271,
      0.9999633431434631,
      0.999910295009613,
      0.9992132782936096,
      0.9998624920845032,
      0.9998250007629395,
      0.9997941255569458,
      0.9999193549156189,
      0.9999551177024841,
      0.9999346137046814,
      0.999927818775177,
      0.9999690651893616,
      0.9999773502349854,
      0.9999362826347351,
      0.9999513626098633,
      0.9999849200248718,
      0.9999845623970032,
      0.9999588131904602,
      0.9999775886535645,
      0.9999769330024719,
      0.9999772906303406,
      0.9999759197235107,
      0.9999794363975525,
      0.9999752044677734,
      0.9999701976776123,
      0.9999706745147705,
      0.9999730587005615,
      0.9999663233757019,
      0.9999675154685974,
      0.9999679327011108,
      0.9999645352363586,
      0.9999672770500183,
      0.9999625086784363,
      0.9999721646308899,
      0.9999656677246094,
      0.9999710321426392,
      0.9999476671218872,
      0.9999484419822693,
      0.9999628663063049,
      0.9999656081199646,
      0.9999604225158691,
      0.9999747276306152,
      0.9999793171882629,
      0.9999672174453735,
      0.9999750256538391,
      0.9999860525131226,
      0.9999685883522034,
      0.9999440312385559,
      0.9999688863754272,
      0.9999579191207886,
      0.9999152421951294,
      0.9998895525932312,
      0.999971866607666,
      0.9999678134918213,
      0.9999564290046692,
      0.9999414086341858,
      0.9999191761016846,
      0.9999112486839294,
      0.9999672174453735,
      0.9999781250953674,
      0.9999761581420898,
      0.9999624490737915,
      0.9999579787254333,
      0.9999611973762512,
      0.999978244304657,
      0.9999737739562988,
      0.9999448657035828,
      0.9999722838401794,
      0.9999454617500305,
      0.999937117099762,
      0.9999340176582336,
      0.9999708533287048,
      0.9999443888664246,
      0.9999262690544128,
      0.9999576807022095,
      0.9999625086784363,
      0.9999433755874634,
      0.9998645782470703,
      0.9999463558197021,
      0.9999154806137085,
      0.9999576807022095,
      0.9999564290046692,
      0.9999772310256958,
      0.9999512434005737,
      0.9999580979347229,
      0.9999786019325256,
      0.9999660849571228,
      0.9999148845672607,
      0.9999688863754272,
      0.9999789595603943,
      0.9999496936798096,
      0.9999403953552246,
      0.9999669194221497,
      0.999929666519165
    ],
    [
      0.9847368001937866,
      0.9865274429321289,
      0.9900302290916443,
      0.9946704506874084,
      0.9931697845458984,
      0.9919438362121582,
      0.9942577481269836,
      0.9955853819847107,
      0.9943910837173462,
      0.9936072826385498,
      0.99537593126297,
      0.9943494200706482,
      0.9932861924171448,
      0.9935857653617859,
      0.993228018283844,
      0.9911026358604431,
      0.991865873336792,
      0.9908643364906311,
      0.9905505180358887,
      0.9885656237602234,
      0.9879722595214844,
      0.9859337210655212,
      0.9861766695976257,
      0.9847716093063354,
      0.981212854385376,
      0.9859650135040283,
      0.9871394634246826,
      0.9889627695083618,
      0.9894195795059204,
      0.9890077710151672,
      0.990250289440155,
      0.9910519123077393,
      0.9906449913978577,
      0.989593505859375,
      0.9903609156608582,
      0.9908961057662964,
      0.988008439540863,
      0.9881176948547363,
      0.9884498119354248,
      0.9865854978561401,
      0.9893232583999634,
      0.9883430004119873,
      0.9894423484802246,
      0.9911824464797974,
      0.9920199513435364,
      0.9928304553031921,
      0.9932355284690857,
      0.9936034083366394,
      0.993533194065094,
      0.9926184415817261,
      0.9921462535858154,
      0.9912943840026855,
      0.9910836815834045,
      0.989848256111145,
      0.9876693487167358,
      0.9862759709358215,
      0.9852439165115356,
      0.9891293048858643,
      0.9903512597084045,
      0.994245707988739,
      0.9912559986114502,
      0.9897773861885071,
      0.9923819303512573,
      0.9935415983200073,
      0.9916927814483643,
      0.990717887878418,
      0.991645872592926,
      0.9910411834716797,
      0.9892063736915588,
      0.9882875680923462,
      0.9881582260131836,
      0.9861700534820557,
      0.9829416275024414,
      0.9795945882797241,
      0.9658656716346741,
      0.9999215006828308,
      0.999975860118866,
      0.9999774694442749,
      0.9999734163284302,
      0.9999848008155823,
      0.9999691247940063,
      0.9999474883079529,
      0.9999288320541382,
      0.9999107718467712,
      0.9999502301216125,
      0.9998849034309387,
      0.9998382329940796,
      0.9997764825820923,
      0.9997954368591309,
      0.9996521472930908,
      0.9998685121536255,
      0.9999165534973145,
      0.9999158978462219,
      0.9999499917030334,
      0.9999384880065918,
      0.9998902082443237,
      0.9999386072158813,
      0.9999457597732544,
      0.9999169707298279,
      0.9999289512634277,
      0.9999526739120483,
      0.9999673962593079,
      0.9999315142631531,
      0.9997754096984863,
      0.9996926188468933,
      0.9995000958442688,
      0.9996079802513123,
      0.9998451471328735,
      0.9998049139976501,
      0.9997653365135193,
      0.999697208404541,
      0.9992269277572632,
      0.9995152950286865,
      0.9988954067230225,
      0.999811589717865,
      0.9998911023139954,
      0.999947190284729,
      0.9999397397041321,
      0.9999635815620422,
      0.999954879283905,
      0.9999110102653503,
      0.9998906850814819,
      0.9999723434448242,
      0.9999818801879883,
      0.9999688863754272,
      0.9996240735054016,
      0.9999551177024841,
      0.9999653697013855,
      0.9999727010726929,
      0.9999433755874634,
      0.9998236298561096,
      0.9999265074729919,
      0.9999045133590698,
      0.9999569058418274,
      0.9997157454490662,
      0.9996269345283508,
      0.9999163150787354,
      0.9999687671661377,
      0.9999468326568604,
      0.999963104724884,
      0.9999674558639526,
      0.9999711513519287,
      0.9999547600746155,
      0.9999714493751526,
      0.9999279975891113,
      0.9999681115150452,
      0.9999080300331116,
      0.9999463558197021,
      0.9999229907989502,
      0.9999451041221619,
      0.9999218583106995,
      0.9997283220291138,
      0.9996981024742126,
      0.9997714161872864,
      0.9997801780700684,
      0.999889612197876,
      0.9999246001243591,
      0.9999307990074158,
      0.9999013543128967,
      0.9999651312828064,
      0.9999547004699707,
      0.999887228012085,
      0.9998037815093994,
      0.9992895722389221,
      0.9976310729980469,
      0.9978556036949158,
      0.9977014660835266,
      0.9992814660072327,
      0.9997633099555969,
      0.9999471306800842,
      0.999918520450592,
      0.9999362230300903,
      0.999909520149231,
      0.9999549984931946,
      0.9999781250953674,
      0.9999826550483704,
      0.9999727010726929,
      0.9999640583992004,
      0.9999687075614929,
      0.9999460577964783,
      0.9999513626098633,
      0.9998671412467957,
      0.9999255537986755,
      0.9999545812606812,
      0.9999658465385437,
      0.9999322891235352,
      0.9999207258224487,
      0.9998671412467957,
      0.9997484087944031,
      0.9998335242271423,
      0.9996891021728516,
      0.9998060464859009,
      0.9998892545700073,
      0.9997290372848511,
      0.9998159408569336,
      0.9999261498451233,
      0.9999446272850037,
      0.9999810457229614,
      0.9999749660491943,
      0.9999194145202637,
      0.9999238848686218,
      0.9999227523803711,
      0.9999169707298279,
      0.9999662041664124,
      0.9999663829803467,
      0.9999657273292542,
      0.9999715685844421,
      0.9999244213104248,
      0.9999542832374573,
      0.9999656081199646,
      0.9999338984489441,
      0.9999632835388184,
      0.9999725222587585,
      0.999922513961792,
      0.9998838901519775,
      0.9997410178184509,
      0.9992372393608093,
      0.9986742734909058,
      0.9965012669563293,
      0.9987101554870605,
      0.9996286034584045,
      0.9998869299888611,
      0.9998703598976135,
      0.9999561309814453,
      0.9999659657478333,
      0.9999839663505554,
      0.9999651312828064,
      0.9999323487281799,
      0.9998900294303894,
      0.9998758435249329,
      0.9997824430465698,
      0.9999077320098877,
      0.9999180436134338,
      0.9999071359634399,
      0.9996610283851624,
      0.9994986653327942,
      0.9994208216667175,
      0.9968857765197754,
      0.9971261024475098,
      0.998844563961029,
      0.998397171497345,
      0.9958882927894592,
      0.9975038170814514,
      0.9986430406570435,
      0.9975576996803284,
      0.9963774085044861,
      0.9981107115745544,
      0.9993144273757935,
      0.9982731938362122,
      0.998088002204895,
      0.99934983253479,
      0.9992570877075195,
      0.9988003969192505,
      0.9992038011550903,
      0.9998573064804077,
      0.99971604347229,
      0.9996882677078247,
      0.9999139308929443,
      0.9999370574951172,
      0.9999198913574219,
      0.9999540448188782,
      0.9999757409095764,
      0.9999755620956421,
      0.9999740719795227,
      0.9999838471412659,
      0.9999809265136719,
      0.9999634623527527,
      0.999910295009613,
      0.9992150068283081,
      0.9998633861541748,
      0.9998263120651245,
      0.9997952580451965,
      0.999920129776001,
      0.9999555349349976,
      0.9999352693557739,
      0.9999284744262695,
      0.9999693632125854,
      0.9999775886535645,
      0.9999365210533142,
      0.9999516606330872,
      0.999984860420227,
      0.9999846816062927,
      0.9999589323997498,
      0.999977707862854,
      0.999977707862854,
      0.9999777674674988,
      0.9999760389328003,
      0.9999798536300659,
      0.9999762177467346,
      0.9999704957008362,
      0.9999706149101257,
      0.99997478723526,
      0.9999663233757019,
      0.9999673962593079,
      0.9999678134918213,
      0.9999659657478333,
      0.9999672770500183,
      0.9999622106552124,
      0.9999726414680481,
      0.9999665021896362,
      0.9999704360961914,
      0.9999471306800842,
      0.9999500513076782,
      0.9999628067016602,
      0.9999650716781616,
      0.9999604225158691,
      0.9999755620956421,
      0.9999791979789734,
      0.999967098236084,
      0.9999750852584839,
      0.9999861121177673,
      0.9999685287475586,
      0.9999449849128723,
      0.9999693036079407,
      0.999958336353302,
      0.9999159574508667,
      0.9998907446861267,
      0.9999719858169556,
      0.9999679923057556,
      0.9999567270278931,
      0.9999406933784485,
      0.9999215006828308,
      0.9999126195907593,
      0.9999674558639526,
      0.9999781250953674,
      0.9999762773513794,
      0.9999626874923706,
      0.9999582767486572,
      0.9999613761901855,
      0.9999780058860779,
      0.9999736547470093,
      0.9999445676803589,
      0.9999722242355347,
      0.9999454021453857,
      0.9999397993087769,
      0.9999338388442993,
      0.9999706149101257,
      0.9999435544013977,
      0.9999276995658875,
      0.9999573826789856,
      0.9999624490737915,
      0.9999461770057678,
      0.9998877048492432,
      0.9999482035636902,
      0.9999159574508667,
      0.9999575018882751,
      0.9999561905860901,
      0.9999771118164062,
      0.9999510645866394,
      0.9999579191207886,
      0.9999784827232361,
      0.9999660849571228,
      0.9999148845672607,
      0.9999688267707825,
      0.9999788999557495,
      0.9999496936798096,
      0.9999402761459351,
      0.9999668598175049,
      0.9999293684959412
    ],
    [
      0.9903919696807861,
      0.9909955263137817,
      0.9931738376617432,
      0.996839702129364,
      0.99556565284729,
      0.9946634769439697,
      0.9963768124580383,
      0.9971508383750916,
      0.9965053796768188,
      0.9960651397705078,
      0.9971916079521179,
      0.9966261386871338,
      0.9960546493530273,
      0.9960944652557373,
      0.9957967400550842,
      0.99424809217453,
      0.9945913553237915,
      0.9937780499458313,
      0.9933829307556152,
      0.9915419220924377,
      0.9911829233169556,
      0.9898945093154907,
      0.9895177483558655,
      0.9881741404533386,
      0.9851155877113342,
      0.9886373281478882,
      0.9896511435508728,
      0.9910258054733276,
      0.9917967319488525,
      0.9916556477546692,
      0.9927462935447693,
      0.9932778477668762,
      0.9931899905204773,
      0.9926673769950867,
      0.9929086565971375,
      0.9935851693153381,
      0.9912232160568237,
      0.990944504737854,
      0.9909518361091614,
      0.989372193813324,
      0.9915633797645569,
      0.9907417893409729,
      0.9922339916229248,
      0.9941047430038452,
      0.9945780634880066,
      0.9951746463775635,
      0.9958038330078125,
      0.9962093830108643,
      0.9958288073539734,
      0.9952377676963806,
      0.9947478771209717,
      0.993929922580719,
      0.9936733245849609,
      0.992651104927063,
      0.9916170835494995,
      0.9900786876678467,
      0.9895952343940735,
      0.9922256469726562,
      0.9936804175376892,
      0.996221661567688,
      0.9944365620613098,
      0.9927967190742493,
      0.99494469165802,
      0.9957687258720398,
      0.9942955374717712,
      0.9932796359062195,
      0.9935340285301208,
      0.9930050373077393,
      0.9917909502983093,
      0.9907175898551941,
      0.9900671243667603,
      0.9887803196907043,
      0.9864712953567505,
      0.9836294651031494,
      0.972017765045166,
      0.9999212622642517,
      0.9999758005142212,
      0.9999776482582092,
      0.999973714351654,
      0.9999849200248718,
      0.9999701380729675,
      0.9999483823776245,
      0.9999326467514038,
      0.9999265670776367,
      0.9999545216560364,
      0.9998968839645386,
      0.9998553991317749,
      0.9998259544372559,
      0.9998359680175781,
      0.9997392296791077,
      0.9998907446861267,
      0.9999278783798218,
      0.9999182224273682,
      0.9999508857727051,
      0.9999388456344604,
      0.9998908638954163,
      0.9999411106109619,
      0.9999467730522156,
      0.9999189972877502,
      0.9999303221702576,
      0.9999552369117737,
      0.9999719858169556,
      0.9999409317970276,
      0.9998554587364197,
      0.9997929334640503,
      0.9996819496154785,
      0.9997248649597168,
      0.9998957514762878,
      0.9998748898506165,
      0.9998573660850525,
      0.9998018145561218,
      0.9995135068893433,
      0.999692440032959,
      0.999264657497406,
      0.9998375773429871,
      0.9998960494995117,
      0.9999485611915588,
      0.9999445676803589,
      0.9999653697013855,
      0.9999566078186035,
      0.9999086856842041,
      0.9998927116394043,
      0.9999722838401794,
      0.9999819397926331,
      0.9999688267707825,
      0.9996232986450195,
      0.9999548196792603,
      0.9999654293060303,
      0.9999727010726929,
      0.9999433159828186,
      0.9998231530189514,
      0.9999312162399292,
      0.9999054670333862,
      0.9999577403068542,
      0.999718427658081,
      0.9996267557144165,
      0.999916136264801,
      0.9999688267707825,
      0.9999470114707947,
      0.9999632239341736,
      0.9999673366546631,
      0.9999710917472839,
      0.9999547004699707,
      0.9999714493751526,
      0.9999279975891113,
      0.9999681711196899,
      0.9999078512191772,
      0.9999465346336365,
      0.9999229311943054,
      0.9999454617500305,
      0.9999246001243591,
      0.9997416734695435,
      0.9997388124465942,
      0.9998016953468323,
      0.9998173117637634,
      0.9999017715454102,
      0.999932587146759,
      0.9999337196350098,
      0.9999027848243713,
      0.9999647736549377,
      0.9999554753303528,
      0.9998963475227356,
      0.9998441338539124,
      0.9995362162590027,
      0.9983428716659546,
      0.9986315369606018,
      0.9986205697059631,
      0.9995871186256409,
      0.9998263716697693,
      0.99996018409729,
      0.9999408721923828,
      0.9999469518661499,
      0.9999263286590576,
      0.9999564290046692,
      0.9999783635139465,
      0.9999822974205017,
      0.9999728202819824,
      0.9999641180038452,
      0.9999690651893616,
      0.9999468922615051,
      0.9999538660049438,
      0.999894917011261,
      0.9999329447746277,
      0.9999568462371826,
      0.9999669790267944,
      0.9999341368675232,
      0.9999269247055054,
      0.9998877048492432,
      0.999811053276062,
      0.9998788833618164,
      0.9997842311859131,
      0.999858558177948,
      0.9999125003814697,
      0.9998137354850769,
      0.9998656511306763,
      0.9999303817749023,
      0.9999455213546753,
      0.9999817609786987,
      0.9999750256538391,
      0.9999215006828308,
      0.9999248385429382,
      0.9999232888221741,
      0.9999176859855652,
      0.9999666213989258,
      0.9999667406082153,
      0.9999662637710571,
      0.9999718070030212,
      0.999925434589386,
      0.9999547600746155,
      0.9999655485153198,
      0.9999336004257202,
      0.9999625086784363,
      0.9999728798866272,
      0.99992835521698,
      0.9999029040336609,
      0.9998062252998352,
      0.9994877576828003,
      0.9991020560264587,
      0.9976902008056641,
      0.9991947412490845,
      0.9997179508209229,
      0.9999079704284668,
      0.9998914003372192,
      0.9999589920043945,
      0.9999672770500183,
      0.9999841451644897,
      0.9999651312828064,
      0.9999325275421143,
      0.9998893737792969,
      0.9998757243156433,
      0.9997836947441101,
      0.9999090433120728,
      0.9999241828918457,
      0.999920129776001,
      0.999752938747406,
      0.999673068523407,
      0.9996713399887085,
      0.9983087778091431,
      0.9982408285140991,
      0.9993624687194824,
      0.9991869926452637,
      0.997925341129303,
      0.9986638426780701,
      0.9992190599441528,
      0.9985615611076355,
      0.9980168342590332,
      0.9990147352218628,
      0.9996252655982971,
      0.9990473985671997,
      0.9988973140716553,
      0.9996496438980103,
      0.9995874762535095,
      0.999350905418396,
      0.9994900226593018,
      0.9999030232429504,
      0.9998162388801575,
      0.999750018119812,
      0.9999208450317383,
      0.9999415874481201,
      0.9999317526817322,
      0.999955415725708,
      0.9999756217002869,
      0.9999755024909973,
      0.9999740123748779,
      0.9999837875366211,
      0.9999809265136719,
      0.999963641166687,
      0.9999107122421265,
      0.9992156028747559,
      0.9998641014099121,
      0.9998272061347961,
      0.9997957944869995,
      0.9999204874038696,
      0.9999556541442871,
      0.9999354481697083,
      0.9999286532402039,
      0.9999693632125854,
      0.999977707862854,
      0.9999367594718933,
      0.9999517202377319,
      0.9999849796295166,
      0.9999846816062927,
      0.9999591112136841,
      0.9999777674674988,
      0.9999786019325256,
      0.9999781847000122,
      0.9999759793281555,
      0.999980092048645,
      0.9999769330024719,
      0.9999706149101257,
      0.9999712109565735,
      0.9999750256538391,
      0.9999664425849915,
      0.9999669790267944,
      0.9999672770500183,
      0.9999680519104004,
      0.9999669790267944,
      0.9999623894691467,
      0.9999729990959167,
      0.9999669790267944,
      0.9999690651893616,
      0.9999470710754395,
      0.9999510645866394,
      0.9999631643295288,
      0.9999650716781616,
      0.9999609589576721,
      0.9999765157699585,
      0.9999793767929077,
      0.9999670386314392,
      0.9999752044677734,
      0.999985933303833,
      0.9999682307243347,
      0.9999450445175171,
      0.9999694228172302,
      0.999958336353302,
      0.9999164342880249,
      0.9998913407325745,
      0.9999721646308899,
      0.9999680519104004,
      0.9999570846557617,
      0.9999428391456604,
      0.999921977519989,
      0.9999132752418518,
      0.9999679327011108,
      0.9999783635139465,
      0.999976634979248,
      0.9999629855155945,
      0.9999585747718811,
      0.9999614357948303,
      0.9999779462814331,
      0.9999735951423645,
      0.9999441504478455,
      0.9999719262123108,
      0.9999452233314514,
      0.9999393224716187,
      0.9999337196350098,
      0.9999704957008362,
      0.9999434351921082,
      0.999927818775177,
      0.9999574422836304,
      0.9999626278877258,
      0.9999505281448364,
      0.999904215335846,
      0.9999499320983887,
      0.9999167323112488,
      0.9999574422836304,
      0.9999561905860901,
      0.9999769330024719,
      0.9999507665634155,
      0.9999577403068542,
      0.9999783635139465,
      0.999966025352478,
      0.9999147057533264,
      0.9999688863754272,
      0.9999789595603943,
      0.99994957447052,
      0.9999403357505798,
      0.9999668002128601,
      0.9999292492866516
    ]
  ],
  "rfd_device": "NVIDIA A30",
  "rfd_time": 145,
  "rfd_con_ref_pdb_idx": [],
  "rfd_con_hal_pdb_idx": [],
  "rfd_con_ref_idx0": [],
  "rfd_con_hal_idx0": [],
  "rfd_complex_con_ref_pdb_idx": "[('A', 4), ('A', 5), ('A', 6), ('A', 7), ('A', 8), ('A', 9), ('A', 10), ('A', 11), ('A', 12), ('A', 13), ('A', 14), ('A', 15), ('A', 16), ('A', 17), ('A', 18), ('A', 19), ('A', 20), ('A', 21), ('A', 22), ('A', 23), ('A', 24), ('A', 25), ('A', 26), ('A', 27), ('A', 28), ('A', 29), ('A', 30), ('A', 31), ('A', 32), ('A', 33), ('A', 34), ('A', 35), ('A', 36), ('A', 37), ('A', 38), ('A', 39), ('A', 40), ('A', 41), ('A', 42), ('A', 43), ('A', 44), ('A', 45), ('A', 46), ('A', 47), ('A', 48), ('A', 49), ('A', 50), ('A', 51), ('A', 52), ('A', 53), ('A', 79), ('A', 80), ('A', 81), ('A', 82), ('A', 83), ('A', 110), ('A', 111), ('A', 112), ('A', 113), ('A', 114), ('A', 261), ('A', 262), ('A', 263), ('A', 264), ('A', 265), ('A', 266), ('A', 267), ('A', 268), ('A', 269), ('A', 270), ('A', 271), ('A', 272), ('A', 273), ('A', 274), ('A', 275), ('A', 276), ('A', 277), ('A', 278), ('A', 279), ('A', 280), ('A', 281), ('A', 282), ('A', 283), ('A', 284), ('A', 285), ('A', 286), ('A', 287), ('A', 288), ('A', 289), ('A', 290), ('A', 291), ('A', 292), ('A', 293), ('A', 294), ('A', 295), ('A', 296), ('A', 297), ('A', 298), ('A', 299), ('A', 300), ('A', 301), ('A', 302), ('A', 303), ('A', 304), ('A', 305), ('A', 306), ('A', 307), ('A', 308), ('A', 309), ('A', 310), ('A', 311), ('A', 312), ('A', 313), ('A', 314), ('A', 315), ('A', 316), ('A', 317), ('A', 318), ('A', 319), ('A', 320), ('A', 321), ('A', 322), ('A', 323), ('A', 324), ('A', 325), ('B', 501), ('B', 502), ('B', 503), ('B', 504), ('B', 505), ('B', 506), ('B', 507), ('B', 508), ('B', 509), ('B', 510), ('B', 511), ('B', 512), ('B', 513), ('B', 514), ('B', 515), ('B', 516), ('B', 517), ('B', 518), ('B', 519), ('B', 520), ('B', 521), ('B', 522), ('B', 523), ('B', 524), ('B', 525), ('B', 526), ('B', 527), ('B', 528), ('B', 529), ('B', 530), ('B', 531), ('B', 532), ('B', 533), ('B', 534), ('B', 535), ('B', 536), ('B', 537), ('B', 538), ('B', 539), ('B', 540), ('B', 541), ('B', 542), ('B', 543), ('B', 544), ('B', 545), ('B', 546), ('B', 547), ('B', 548), ('B', 549), ('B', 550), ('B', 551), ('B', 552), ('B', 553), ('B', 554), ('B', 555), ('B', 556), ('B', 557), ('B', 558), ('B', 559), ('B', 560), ('B', 561), ('B', 562), ('B', 563), ('B', 564), ('B', 565), ('B', 566), ('B', 567), ('B', 568), ('B', 580), ('B', 581), ('B', 582), ('B', 583), ('B', 584), ('B', 585), ('B', 586), ('B', 587), ('B', 588), ('B', 589), ('B', 590), ('B', 591), ('B', 592), ('B', 593), ('B', 594), ('B', 595), ('B', 596), ('B', 597), ('B', 598), ('B', 599), ('B', 600), ('B', 601), ('B', 602), ('B', 603), ('B', 604), ('B', 605), ('B', 606), ('B', 607), ('B', 608), ('B', 609), ('B', 610), ('B', 611), ('B', 612), ('B', 613), ('B', 614), ('B', 615), ('B', 616), ('B', 617), ('B', 618), ('B', 619), ('B', 620), ('B', 621), ('B', 622), ('B', 623), ('B', 624), ('B', 625), ('B', 626), ('B', 627), ('B', 628), ('B', 629), ('B', 630), ('B', 631), ('B', 632), ('B', 633), ('B', 634), ('B', 635), ('B', 636), ('B', 637), ('B', 638), ('B', 639), ('B', 640), ('B', 641), ('B', 642), ('B', 643), ('B', 644), ('B', 645), ('B', 646), ('B', 647), ('B', 648), ('B', 649), ('B', 650), ('B', 651), ('B', 652), ('B', 653), ('B', 654), ('B', 655), ('B', 656), ('B', 657), ('B', 658), ('B', 659), ('B', 660), ('B', 661), ('B', 662), ('B', 663), ('B', 664), ('B', 665), ('B', 666), ('B', 667), ('B', 668), ('B', 669), ('B', 670)]",
  "rfd_complex_con_hal_pdb_idx": "[('B', 76), ('B', 77), ('B', 78), ('B', 79), ('B', 80), ('B', 81), ('B', 82), ('B', 83), ('B', 84), ('B', 85), ('B', 86), ('B', 87), ('B', 88), ('B', 89), ('B', 90), ('B', 91), ('B', 92), ('B', 93), ('B', 94), ('B', 95), ('B', 96), ('B', 97), ('B', 98), ('B', 99), ('B', 100), ('B', 101), ('B', 102), ('B', 103), ('B', 104), ('B', 105), ('B', 106), ('B', 107), ('B', 108), ('B', 109), ('B', 110), ('B', 111), ('B', 112), ('B', 113), ('B', 114), ('B', 115), ('B', 116), ('B', 117), ('B', 118), ('B', 119), ('B', 120), ('B', 121), ('B', 122), ('B', 123), ('B', 124), ('B', 125), ('B', 126), ('B', 127), ('B', 128), ('B', 129), ('B', 130), ('B', 131), ('B', 132), ('B', 133), ('B', 134), ('B', 135), ('B', 136), ('B', 137), ('B', 138), ('B', 139), ('B', 140), ('B', 141), ('B', 142), ('B', 143), ('B', 144), ('B', 145), ('B', 146), ('B', 147), ('B', 148), ('B', 149), ('B', 150), ('B', 151), ('B', 152), ('B', 153), ('B', 154), ('B', 155), ('B', 156), ('B', 157), ('B', 158), ('B', 159), ('B', 160), ('B', 161), ('B', 162), ('B', 163), ('B', 164), ('B', 165), ('B', 166), ('B', 167), ('B', 168), ('B', 169), ('B', 170), ('B', 171), ('B', 172), ('B', 173), ('B', 174), ('B', 175), ('B', 176), ('B', 177), ('B', 178), ('B', 179), ('B', 180), ('B', 181), ('B', 182), ('B', 183), ('B', 184), ('B', 185), ('B', 186), ('B', 187), ('B', 188), ('B', 189), ('B', 190), ('B', 191), ('B', 192), ('B', 193), ('B', 194), ('B', 195), ('B', 196), ('B', 197), ('B', 198), ('B', 199), ('B', 200), ('B', 201), ('B', 202), ('B', 203), ('B', 204), ('B', 205), ('B', 206), ('B', 207), ('B', 208), ('B', 209), ('B', 210), ('B', 211), ('B', 212), ('B', 213), ('B', 214), ('B', 215), ('B', 216), ('B', 217), ('B', 218), ('B', 219), ('B', 220), ('B', 221), ('B', 222), ('B', 223), ('B', 224), ('B', 225), ('B', 226), ('B', 227), ('B', 228), ('B', 229), ('B', 230), ('B', 231), ('B', 232), ('B', 233), ('B', 234), ('B', 235), ('B', 236), ('B', 237), ('B', 238), ('B', 239), ('B', 240), ('B', 241), ('B', 242), ('B', 243), ('B', 244), ('B', 245), ('B', 246), ('B', 247), ('B', 248), ('B', 249), ('B', 250), ('B', 251), ('B', 252), ('B', 253), ('B', 254), ('B', 255), ('B', 256), ('B', 257), ('B', 258), ('B', 259), ('B', 260), ('B', 261), ('B', 262), ('B', 263), ('B', 264), ('B', 265), ('B', 266), ('B', 267), ('B', 268), ('B', 269), ('B', 270), ('B', 271), ('B', 272), ('B', 273), ('B', 274), ('B', 275), ('B', 276), ('B', 277), ('B', 278), ('B', 279), ('B', 280), ('B', 281), ('B', 282), ('B', 283), ('B', 284), ('B', 285), ('B', 286), ('B', 287), ('B', 288), ('B', 289), ('B', 290), ('B', 291), ('B', 292), ('B', 293), ('B', 294), ('B', 295), ('B', 296), ('B', 297), ('B', 298), ('B', 299), ('B', 300), ('B', 301), ('B', 302), ('B', 303), ('B', 304), ('B', 305), ('B', 306), ('B', 307), ('B', 308), ('B', 309), ('B', 310), ('B', 311), ('B', 312), ('B', 313), ('B', 314), ('B', 315), ('B', 316), ('B', 317), ('B', 318), ('B', 319), ('B', 320), ('B', 321), ('B', 322), ('B', 323), ('B', 324), ('B', 325), ('B', 326), ('B', 327), ('B', 328), ('B', 329), ('B', 330), ('B', 331), ('B', 332), ('B', 333), ('B', 334), ('B', 335), ('B', 336), ('B', 337), ('B', 338), ('B', 339), ('B', 340), ('B', 341), ('B', 342), ('B', 343), ('B', 344), ('B', 345), ('B', 346), ('B', 347), ('B', 348), ('B', 349), ('B', 350), ('B', 351), ('B', 352), ('B', 353), ('B', 354), ('B', 355), ('B', 356), ('B', 357), ('B', 358), ('B', 359)]",
  "rfd_receptor_con_ref_pdb_idx": "[('A', 4), ('A', 5), ('A', 6), ('A', 7), ('A', 8), ('A', 9), ('A', 10), ('A', 11), ('A', 12), ('A', 13), ('A', 14), ('A', 15), ('A', 16), ('A', 17), ('A', 18), ('A', 19), ('A', 20), ('A', 21), ('A', 22), ('A', 23), ('A', 24), ('A', 25), ('A', 26), ('A', 27), ('A', 28), ('A', 29), ('A', 30), ('A', 31), ('A', 32), ('A', 33), ('A', 34), ('A', 35), ('A', 36), ('A', 37), ('A', 38), ('A', 39), ('A', 40), ('A', 41), ('A', 42), ('A', 43), ('A', 44), ('A', 45), ('A', 46), ('A', 47), ('A', 48), ('A', 49), ('A', 50), ('A', 51), ('A', 52), ('A', 53), ('A', 79), ('A', 80), ('A', 81), ('A', 82), ('A', 83), ('A', 110), ('A', 111), ('A', 112), ('A', 113), ('A', 114), ('A', 261), ('A', 262), ('A', 263), ('A', 264), ('A', 265), ('A', 266), ('A', 267), ('A', 268), ('A', 269), ('A', 270), ('A', 271), ('A', 272), ('A', 273), ('A', 274), ('A', 275), ('A', 276), ('A', 277), ('A', 278), ('A', 279), ('A', 280), ('A', 281), ('A', 282), ('A', 283), ('A', 284), ('A', 285), ('A', 286), ('A', 287), ('A', 288), ('A', 289), ('A', 290), ('A', 291), ('A', 292), ('A', 293), ('A', 294), ('A', 295), ('A', 296), ('A', 297), ('A', 298), ('A', 299), ('A', 300), ('A', 301), ('A', 302), ('A', 303), ('A', 304), ('A', 305), ('A', 306), ('A', 307), ('A', 308), ('A', 309), ('A', 310), ('A', 311), ('A', 312), ('A', 313), ('A', 314), ('A', 315), ('A', 316), ('A', 317), ('A', 318), ('A', 319), ('A', 320), ('A', 321), ('A', 322), ('A', 323), ('A', 324), ('A', 325), ('B', 501), ('B', 502), ('B', 503), ('B', 504), ('B', 505), ('B', 506), ('B', 507), ('B', 508), ('B', 509), ('B', 510), ('B', 511), ('B', 512), ('B', 513), ('B', 514), ('B', 515), ('B', 516), ('B', 517), ('B', 518), ('B', 519), ('B', 520), ('B', 521), ('B', 522), ('B', 523), ('B', 524), ('B', 525), ('B', 526), ('B', 527), ('B', 528), ('B', 529), ('B', 530), ('B', 531), ('B', 532), ('B', 533), ('B', 534), ('B', 535), ('B', 536), ('B', 537), ('B', 538), ('B', 539), ('B', 540), ('B', 541), ('B', 542), ('B', 543), ('B', 544), ('B', 545), ('B', 546), ('B', 547), ('B', 548), ('B', 549), ('B', 550), ('B', 551), ('B', 552), ('B', 553), ('B', 554), ('B', 555), ('B', 556), ('B', 557), ('B', 558), ('B', 559), ('B', 560), ('B', 561), ('B', 562), ('B', 563), ('B', 564), ('B', 565), ('B', 566), ('B', 567), ('B', 568), ('B', 580), ('B', 581), ('B', 582), ('B', 583), ('B', 584), ('B', 585), ('B', 586), ('B', 587), ('B', 588), ('B', 589), ('B', 590), ('B', 591), ('B', 592), ('B', 593), ('B', 594), ('B', 595), ('B', 596), ('B', 597), ('B', 598), ('B', 599), ('B', 600), ('B', 601), ('B', 602), ('B', 603), ('B', 604), ('B', 605), ('B', 606), ('B', 607), ('B', 608), ('B', 609), ('B', 610), ('B', 611), ('B', 612), ('B', 613), ('B', 614), ('B', 615), ('B', 616), ('B', 617), ('B', 618), ('B', 619), ('B', 620), ('B', 621), ('B', 622), ('B', 623), ('B', 624), ('B', 625), ('B', 626), ('B', 627), ('B', 628), ('B', 629), ('B', 630), ('B', 631), ('B', 632), ('B', 633), ('B', 634), ('B', 635), ('B', 636), ('B', 637), ('B', 638), ('B', 639), ('B', 640), ('B', 641), ('B', 642), ('B', 643), ('B', 644), ('B', 645), ('B', 646), ('B', 647), ('B', 648), ('B', 649), ('B', 650), ('B', 651), ('B', 652), ('B', 653), ('B', 654), ('B', 655), ('B', 656), ('B', 657), ('B', 658), ('B', 659), ('B', 660), ('B', 661), ('B', 662), ('B', 663), ('B', 664), ('B', 665), ('B', 666), ('B', 667), ('B', 668), ('B', 669), ('B', 670)]",
  "rfd_receptor_con_hal_pdb_idx": "[('B', 76), ('B', 77), ('B', 78), ('B', 79), ('B', 80), ('B', 81), ('B', 82), ('B', 83), ('B', 84), ('B', 85), ('B', 86), ('B', 87), ('B', 88), ('B', 89), ('B', 90), ('B', 91), ('B', 92), ('B', 93), ('B', 94), ('B', 95), ('B', 96), ('B', 97), ('B', 98), ('B', 99), ('B', 100), ('B', 101), ('B', 102), ('B', 103), ('B', 104), ('B', 105), ('B', 106), ('B', 107), ('B', 108), ('B', 109), ('B', 110), ('B', 111), ('B', 112), ('B', 113), ('B', 114), ('B', 115), ('B', 116), ('B', 117), ('B', 118), ('B', 119), ('B', 120), ('B', 121), ('B', 122), ('B', 123), ('B', 124), ('B', 125), ('B', 126), ('B', 127), ('B', 128), ('B', 129), ('B', 130), ('B', 131), ('B', 132), ('B', 133), ('B', 134), ('B', 135), ('B', 136), ('B', 137), ('B', 138), ('B', 139), ('B', 140), ('B', 141), ('B', 142), ('B', 143), ('B', 144), ('B', 145), ('B', 146), ('B', 147), ('B', 148), ('B', 149), ('B', 150), ('B', 151), ('B', 152), ('B', 153), ('B', 154), ('B', 155), ('B', 156), ('B', 157), ('B', 158), ('B', 159), ('B', 160), ('B', 161), ('B', 162), ('B', 163), ('B', 164), ('B', 165), ('B', 166), ('B', 167), ('B', 168), ('B', 169), ('B', 170), ('B', 171), ('B', 172), ('B', 173), ('B', 174), ('B', 175), ('B', 176), ('B', 177), ('B', 178), ('B', 179), ('B', 180), ('B', 181), ('B', 182), ('B', 183), ('B', 184), ('B', 185), ('B', 186), ('B', 187), ('B', 188), ('B', 189), ('B', 190), ('B', 191), ('B', 192), ('B', 193), ('B', 194), ('B', 195), ('B', 196), ('B', 197), ('B', 198), ('B', 199), ('B', 200), ('B', 201), ('B', 202), ('B', 203), ('B', 204), ('B', 205), ('B', 206), ('B', 207), ('B', 208), ('B', 209), ('B', 210), ('B', 211), ('B', 212), ('B', 213), ('B', 214), ('B', 215), ('B', 216), ('B', 217), ('B', 218), ('B', 219), ('B', 220), ('B', 221), ('B', 222), ('B', 223), ('B', 224), ('B', 225), ('B', 226), ('B', 227), ('B', 228), ('B', 229), ('B', 230), ('B', 231), ('B', 232), ('B', 233), ('B', 234), ('B', 235), ('B', 236), ('B', 237), ('B', 238), ('B', 239), ('B', 240), ('B', 241), ('B', 242), ('B', 243), ('B', 244), ('B', 245), ('B', 246), ('B', 247), ('B', 248), ('B', 249), ('B', 250), ('B', 251), ('B', 252), ('B', 253), ('B', 254), ('B', 255), ('B', 256), ('B', 257), ('B', 258), ('B', 259), ('B', 260), ('B', 261), ('B', 262), ('B', 263), ('B', 264), ('B', 265), ('B', 266), ('B', 267), ('B', 268), ('B', 269), ('B', 270), ('B', 271), ('B', 272), ('B', 273), ('B', 274), ('B', 275), ('B', 276), ('B', 277), ('B', 278), ('B', 279), ('B', 280), ('B', 281), ('B', 282), ('B', 283), ('B', 284), ('B', 285), ('B', 286), ('B', 287), ('B', 288), ('B', 289), ('B', 290), ('B', 291), ('B', 292), ('B', 293), ('B', 294), ('B', 295), ('B', 296), ('B', 297), ('B', 298), ('B', 299), ('B', 300), ('B', 301), ('B', 302), ('B', 303), ('B', 304), ('B', 305), ('B', 306), ('B', 307), ('B', 308), ('B', 309), ('B', 310), ('B', 311), ('B', 312), ('B', 313), ('B', 314), ('B', 315), ('B', 316), ('B', 317), ('B', 318), ('B', 319), ('B', 320), ('B', 321), ('B', 322), ('B', 323), ('B', 324), ('B', 325), ('B', 326), ('B', 327), ('B', 328), ('B', 329), ('B', 330), ('B', 331), ('B', 332), ('B', 333), ('B', 334), ('B', 335), ('B', 336), ('B', 337), ('B', 338), ('B', 339), ('B', 340), ('B', 341), ('B', 342), ('B', 343), ('B', 344), ('B', 345), ('B', 346), ('B', 347), ('B', 348), ('B', 349), ('B', 350), ('B', 351), ('B', 352), ('B', 353), ('B', 354), ('B', 355), ('B', 356), ('B', 357), ('B', 358), ('B', 359)]",
  "rfd_complex_con_ref_idx0": [
    0,
    1,
    2,
    3,
    4,
    5,
    6,
    7,
    8,
    9,
    10,
    11,
    12,
    13,
    14,
    15,
    16,
    17,
    18,
    19,
    20,
    21,
    22,
    23,
    24,
    25,
    26,
    27,
    28,
    29,
    30,
    31,
    32,
    33,
    34,
    35,
    36,
    37,
    38,
    39,
    40,
    41,
    42,
    43,
    44,
    45,
    46,
    47,
    48,
    49,
    50,
    51,
    52,
    53,
    54,
    55,
    56,
    57,
    58,
    59,
    60,
    61,
    62,
    63,
    64,
    65,
    66,
    67,
    68,
    69,
    70,
    71,
    72,
    73,
    74,
    75,
    76,
    77,
    78,
    79,
    80,
    81,
    82,
    83,
    84,
    85,
    86,
    87,
    88,
    89,
    90,
    91,
    92,
    93,
    94,
    95,
    96,
    97,
    98,
    99,
    100,
    101,
    102,
    103,
    104,
    105,
    106,
    107,
    108,
    109,
    110,
    111,
    112,
    113,
    114,
    115,
    116,
    117,
    118,
    119,
    120,
    121,
    122,
    123,
    124,
    125,
    126,
    127,
    128,
    129,
    130,
    131,
    132,
    133,
    134,
    135,
    136,
    137,
    138,
    139,
    140,
    141,
    142,
    143,
    144,
    145,
    146,
    147,
    148,
    149,
    150,
    151,
    152,
    153,
    154,
    155,
    156,
    157,
    158,
    159,
    160,
    161,
    162,
    163,
    164,
    165,
    166,
    167,
    168,
    169,
    170,
    171,
    172,
    173,
    174,
    175,
    176,
    177,
    178,
    179,
    180,
    181,
    182,
    183,
    184,
    185,
    186,
    187,
    188,
    189,
    190,
    191,
    192,
    193,
    194,
    195,
    196,
    197,
    198,
    199,
    200,
    201,
    202,
    203,
    204,
    205,
    206,
    207,
    208,
    209,
    210,
    211,
    212,
    213,
    214,
    215,
    216,
    217,
    218,
    219,
    220,
    221,
    222,
    223,
    224,
    225,
    226,
    227,
    228,
    229,
    230,
    231,
    232,
    233,
    234,
    235,
    236,
    237,
    238,
    239,
    240,
    241,
    242,
    243,
    244,
    245,
    246,
    247,
    248,
    249,
    250,
    251,
    252,
    253,
    254,
    255,
    256,
    257,
    258,
    259,
    260,
    261,
    262,
    263,
    264,
    265,
    266,
    267,
    268,
    269,
    270,
    271,
    272,
    273,
    274,
    275,
    276,
    277,
    278,
    279,
    280,
    281,
    282,
    283
  ],
  "rfd_complex_con_hal_idx0": [
    75,
    76,
    77,
    78,
    79,
    80,
    81,
    82,
    83,
    84,
    85,
    86,
    87,
    88,
    89,
    90,
    91,
    92,
    93,
    94,
    95,
    96,
    97,
    98,
    99,
    100,
    101,
    102,
    103,
    104,
    105,
    106,
    107,
    108,
    109,
    110,
    111,
    112,
    113,
    114,
    115,
    116,
    117,
    118,
    119,
    120,
    121,
    122,
    123,
    124,
    125,
    126,
    127,
    128,
    129,
    130,
    131,
    132,
    133,
    134,
    135,
    136,
    137,
    138,
    139,
    140,
    141,
    142,
    143,
    144,
    145,
    146,
    147,
    148,
    149,
    150,
    151,
    152,
    153,
    154,
    155,
    156,
    157,
    158,
    159,
    160,
    161,
    162,
    163,
    164,
    165,
    166,
    167,
    168,
    169,
    170,
    171,
    172,
    173,
    174,
    175,
    176,
    177,
    178,
    179,
    180,
    181,
    182,
    183,
    184,
    185,
    186,
    187,
    188,
    189,
    190,
    191,
    192,
    193,
    194,
    195,
    196,
    197,
    198,
    199,
    200,
    201,
    202,
    203,
    204,
    205,
    206,
    207,
    208,
    209,
    210,
    211,
    212,
    213,
    214,
    215,
    216,
    217,
    218,
    219,
    220,
    221,
    222,
    223,
    224,
    225,
    226,
    227,
    228,
    229,
    230,
    231,
    232,
    233,
    234,
    235,
    236,
    237,
    238,
    239,
    240,
    241,
    242,
    243,
    244,
    245,
    246,
    247,
    248,
    249,
    250,
    251,
    252,
    253,
    254,
    255,
    256,
    257,
    258,
    259,
    260,
    261,
    262,
    263,
    264,
    265,
    266,
    267,
    268,
    269,
    270,
    271,
    272,
    273,
    274,
    275,
    276,
    277,
    278,
    279,
    280,
    281,
    282,
    283,
    284,
    285,
    286,
    287,
    288,
    289,
    290,
    291,
    292,
    293,
    294,
    295,
    296,
    297,
    298,
    299,
    300,
    301,
    302,
    303,
    304,
    305,
    306,
    307,
    308,
    309,
    310,
    311,
    312,
    313,
    314,
    315,
    316,
    317,
    318,
    319,
    320,
    321,
    322,
    323,
    324,
    325,
    326,
    327,
    328,
    329,
    330,
    331,
    332,
    333,
    334,
    335,
    336,
    337,
    338,
    339,
    340,
    341,
    342,
    343,
    344,
    345,
    346,
    347,
    348,
    349,
    350,
    351,
    352,
    353,
    354,
    355,
    356,
    357,
    358
  ],
  "rfd_receptor_con_ref_idx0": [
    0,
    1,
    2,
    3,
    4,
    5,
    6,
    7,
    8,
    9,
    10,
    11,
    12,
    13,
    14,
    15,
    16,
    17,
    18,
    19,
    20,
    21,
    22,
    23,
    24,
    25,
    26,
    27,
    28,
    29,
    30,
    31,
    32,
    33,
    34,
    35,
    36,
    37,
    38,
    39,
    40,
    41,
    42,
    43,
    44,
    45,
    46,
    47,
    48,
    49,
    50,
    51,
    52,
    53,
    54,
    55,
    56,
    57,
    58,
    59,
    60,
    61,
    62,
    63,
    64,
    65,
    66,
    67,
    68,
    69,
    70,
    71,
    72,
    73,
    74,
    75,
    76,
    77,
    78,
    79,
    80,
    81,
    82,
    83,
    84,
    85,
    86,
    87,
    88,
    89,
    90,
    91,
    92,
    93,
    94,
    95,
    96,
    97,
    98,
    99,
    100,
    101,
    102,
    103,
    104,
    105,
    106,
    107,
    108,
    109,
    110,
    111,
    112,
    113,
    114,
    115,
    116,
    117,
    118,
    119,
    120,
    121,
    122,
    123,
    124,
    125,
    126,
    127,
    128,
    129,
    130,
    131,
    132,
    133,
    134,
    135,
    136,
    137,
    138,
    139,
    140,
    141,
    142,
    143,
    144,
    145,
    146,
    147,
    148,
    149,
    150,
    151,
    152,
    153,
    154,
    155,
    156,
    157,
    158,
    159,
    160,
    161,
    162,
    163,
    164,
    165,
    166,
    167,
    168,
    169,
    170,
    171,
    172,
    173,
    174,
    175,
    176,
    177,
    178,
    179,
    180,
    181,
    182,
    183,
    184,
    185,
    186,
    187,
    188,
    189,
    190,
    191,
    192,
    193,
    194,
    195,
    196,
    197,
    198,
    199,
    200,
    201,
    202,
    203,
    204,
    205,
    206,
    207,
    208,
    209,
    210,
    211,
    212,
    213,
    214,
    215,
    216,
    217,
    218,
    219,
    220,
    221,
    222,
    223,
    224,
    225,
    226,
    227,
    228,
    229,
    230,
    231,
    232,
    233,
    234,
    235,
    236,
    237,
    238,
    239,
    240,
    241,
    242,
    243,
    244,
    245,
    246,
    247,
    248,
    249,
    250,
    251,
    252,
    253,
    254,
    255,
    256,
    257,
    258,
    259,
    260,
    261,
    262,
    263,
    264,
    265,
    266,
    267,
    268,
    269,
    270,
    271,
    272,
    273,
    274,
    275,
    276,
    277,
    278,
    279,
    280,
    281,
    282,
    283
  ],
  "rfd_receptor_con_hal_idx0": [
    0,
    1,
    2,
    3,
    4,
    5,
    6,
    7,
    8,
    9,
    10,
    11,
    12,
    13,
    14,
    15,
    16,
    17,
    18,
    19,
    20,
    21,
    22,
    23,
    24,
    25,
    26,
    27,
    28,
    29,
    30,
    31,
    32,
    33,
    34,
    35,
    36,
    37,
    38,
    39,
    40,
    41,
    42,
    43,
    44,
    45,
    46,
    47,
    48,
    49,
    50,
    51,
    52,
    53,
    54,
    55,
    56,
    57,
    58,
    59,
    60,
    61,
    62,
    63,
    64,
    65,
    66,
    67,
    68,
    69,
    70,
    71,
    72,
    73,
    74,
    75,
    76,
    77,
    78,
    79,
    80,
    81,
    82,
    83,
    84,
    85,
    86,
    87,
    88,
    89,
    90,
    91,
    92,
    93,
    94,
    95,
    96,
    97,
    98,
    99,
    100,
    101,
    102,
    103,
    104,
    105,
    106,
    107,
    108,
    109,
    110,
    111,
    112,
    113,
    114,
    115,
    116,
    117,
    118,
    119,
    120,
    121,
    122,
    123,
    124,
    125,
    126,
    127,
    128,
    129,
    130,
    131,
    132,
    133,
    134,
    135,
    136,
    137,
    138,
    139,
    140,
    141,
    142,
    143,
    144,
    145,
    146,
    147,
    148,
    149,
    150,
    151,
    152,
    153,
    154,
    155,
    156,
    157,
    158,
    159,
    160,
    161,
    162,
    163,
    164,
    165,
    166,
    167,
    168,
    169,
    170,
    171,
    172,
    173,
    174,
    175,
    176,
    177,
    178,
    179,
    180,
    181,
    182,
    183,
    184,
    185,
    186,
    187,
    188,
    189,
    190,
    191,
    192,
    193,
    194,
    195,
    196,
    197,
    198,
    199,
    200,
    201,
    202,
    203,
    204,
    205,
    206,
    207,
    208,
    209,
    210,
    211,
    212,
    213,
    214,
    215,
    216,
    217,
    218,
    219,
    220,
    221,
    222,
    223,
    224,
    225,
    226,
    227,
    228,
    229,
    230,
    231,
    232,
    233,
    234,
    235,
    236,
    237,
    238,
    239,
    240,
    241,
    242,
    243,
    244,
    245,
    246,
    247,
    248,
    249,
    250,
    251,
    252,
    253,
    254,
    255,
    256,
    257,
    258,
    259,
    260,
    261,
    262,
    263,
    264,
    265,
    266,
    267,
    268,
    269,
    270,
    271,
    272,
    273,
    274,
    275,
    276,
    277,
    278,
    279,
    280,
    281,
    282,
    283
  ],
  "rfd_inpaint_str": [
    false,
    false,
    false,
    false,
    false,
    false,
    false,
    false,
    false,
    false,
    false,
    false,
    false,
    false,
    false,
    false,
    false,
    false,
    false,
    false,
    false,
    false,
    false,
    false,
    false,
    false,
    false,
    false,
    false,
    false,
    false,
    false,
    false,
    false,
    false,
    false,
    false,
    false,
    false,
    false,
    false,
    false,
    false,
    false,
    false,
    false,
    false,
    false,
    false,
    false,
    false,
    false,
    false,
    false,
    false,
    false,
    false,
    false,
    false,
    false,
    false,
    false,
    false,
    false,
    false,
    false,
    false,
    false,
    false,
    false,
    false,
    false,
    false,
    false,
    false,
    true,
    true,
    true,
    true,
    true,
    true,
    true,
    true,
    true,
    true,
    true,
    true,
    true,
    true,
    true,
    true,
    true,
    true,
    true,
    true,
    true,
    true,
    true,
    true,
    true,
    true,
    true,
    true,
    true,
    true,
    true,
    true,
    true,
    true,
    true,
    true,
    true,
    true,
    true,
    true,
    true,
    true,
    true,
    true,
    true,
    true,
    true,
    true,
    true,
    true,
    true,
    true,
    true,
    true,
    true,
    true,
    true,
    true,
    true,
    true,
    true,
    true,
    true,
    true,
    true,
    true,
    true,
    true,
    true,
    true,
    true,
    true,
    true,
    true,
    true,
    true,
    true,
    true,
    true,
    true,
    true,
    true,
    true,
    true,
    true,
    true,
    true,
    true,
    true,
    true,
    true,
    true,
    true,
    true,
    true,
    true,
    true,
    true,
    true,
    true,
    true,
    true,
    true,
    true,
    true,
    true,
    true,
    true,
    true,
    true,
    true,
    true,
    true,
    true,
    true,
    true,
    true,
    true,
    true,
    true,
    true,
    true,
    true,
    true,
    true,
    true,
    true,
    true,
    true,
    true,
    true,
    true,
    true,
    true,
    true,
    true,
    true,
    true,
    true,
    true,
    true,
    true,
    true,
    true,
    true,
    true,
    true,
    true,
    true,
    true,
    true,
    true,
    true,
    true,
    true,
    true,
    true,
    true,
    true,
    true,
    true,
    true,
    true,
    true,
    true,
    true,
    true,
    true,
    true,
    true,
    true,
    true,
    true,
    true,
    true,
    true,
    true,
    true,
    true,
    true,
    true,
    true,
    true,
    true,
    true,
    true,
    true,
    true,
    true,
    true,
    true,
    true,
    true,
    true,
    true,
    true,
    true,
    true,
    true,
    true,
    true,
    true,
    true,
    true,
    true,
    true,
    true,
    true,
    true,
    true,
    true,
    true,
    true,
    true,
    true,
    true,
    true,
    true,
    true,
    true,
    true,
    true,
    true,
    true,
    true,
    true,
    true,
    true,
    true,
    true,
    true,
    true,
    true,
    true,
    true,
    true,
    true,
    true,
    true,
    true,
    true,
    true,
    true,
    true,
    true,
    true,
    true,
    true,
    true,
    true,
    true,
    true,
    true,
    true,
    true,
    true,
    true,
    true,
    true,
    true,
    true,
    true,
    true,
    true,
    true,
    true,
    true,
    true,
    true,
    true,
    true,
    true,
    true,
    true,
    true,
    true,
    true,
    true,
    true,
    true,
    true,
    true,
    true,
    true
  ],
  "rfd_inpaint_seq": [
    false,
    false,
    false,
    false,
    false,
    false,
    false,
    false,
    false,
    false,
    false,
    false,
    false,
    false,
    false,
    false,
    false,
    false,
    false,
    false,
    false,
    false,
    false,
    false,
    false,
    false,
    false,
    false,
    false,
    false,
    false,
    false,
    false,
    false,
    false,
    false,
    false,
    false,
    false,
    false,
    false,
    false,
    false,
    false,
    false,
    false,
    false,
    false,
    false,
    false,
    false,
    false,
    false,
    false,
    false,
    false,
    false,
    false,
    false,
    false,
    false,
    false,
    false,
    false,
    false,
    false,
    false,
    false,
    false,
    false,
    false,
    false,
    false,
    false,
    false,
    true,
    true,
    true,
    true,
    true,
    true,
    true,
    true,
    true,
    true,
    true,
    true,
    true,
    true,
    true,
    true,
    true,
    true,
    true,
    true,
    true,
    true,
    true,
    true,
    true,
    true,
    true,
    true,
    true,
    true,
    true,
    true,
    true,
    true,
    true,
    true,
    true,
    true,
    true,
    true,
    true,
    true,
    true,
    true,
    true,
    true,
    true,
    true,
    true,
    true,
    true,
    true,
    true,
    true,
    true,
    true,
    true,
    true,
    true,
    true,
    true,
    true,
    true,
    true,
    true,
    true,
    true,
    true,
    true,
    true,
    true,
    true,
    true,
    true,
    true,
    true,
    true,
    true,
    true,
    true,
    true,
    true,
    true,
    true,
    true,
    true,
    true,
    true,
    true,
    true,
    true,
    true,
    true,
    true,
    true,
    true,
    true,
    true,
    true,
    true,
    true,
    true,
    true,
    true,
    true,
    true,
    true,
    true,
    true,
    true,
    true,
    true,
    true,
    true,
    true,
    true,
    true,
    true,
    true,
    true,
    true,
    true,
    true,
    true,
    true,
    true,
    true,
    true,
    true,
    true,
    true,
    true,
    true,
    true,
    true,
    true,
    true,
    true,
    true,
    true,
    true,
    true,
    true,
    true,
    true,
    true,
    true,
    true,
    true,
    true,
    true,
    true,
    true,
    true,
    true,
    true,
    true,
    true,
    true,
    true,
    true,
    true,
    true,
    true,
    true,
    true,
    true,
    true,
    true,
    true,
    true,
    true,
    true,
    true,
    true,
    true,
    true,
    true,
    true,
    true,
    true,
    true,
    true,
    true,
    true,
    true,
    true,
    true,
    true,
    true,
    true,
    true,
    true,
    true,
    true,
    true,
    true,
    true,
    true,
    true,
    true,
    true,
    true,
    true,
    true,
    true,
    true,
    true,
    true,
    true,
    true,
    true,
    true,
    true,
    true,
    true,
    true,
    true,
    true,
    true,
    true,
    true,
    true,
    true,
    true,
    true,
    true,
    true,
    true,
    true,
    true,
    true,
    true,
    true,
    true,
    true,
    true,
    true,
    true,
    true,
    true,
    true,
    true,
    true,
    true,
    true,
    true,
    true,
    true,
    true,
    true,
    true,
    true,
    true,
    true,
    true,
    true,
    true,
    true,
    true,
    true,
    true,
    true,
    true,
    true,
    true,
    true,
    true,
    true,
    true,
    true,
    true,
    true,
    true,
    true,
    true,
    true,
    true,
    true,
    true,
    true,
    true,
    true,
    true
  ],
  "rfd_sampled_mask": [
    "A4-53/A79-83/A110-114/A261-325/0",
    "B501-568/B580-670/0",
    "75-75"
  ],
  "rfd_mask_1d": [
    false,
    false,
    false,
    false,
    false,
    false,
    false,
    false,
    false,
    false,
    false,
    false,
    false,
    false,
    false,
    false,
    false,
    false,
    false,
    false,
    false,
    false,
    false,
    false,
    false,
    false,
    false,
    false,
    false,
    false,
    false,
    false,
    false,
    false,
    false,
    false,
    false,
    false,
    false,
    false,
    false,
    false,
    false,
    false,
    false,
    false,
    false,
    false,
    false,
    false,
    false,
    false,
    false,
    false,
    false,
    false,
    false,
    false,
    false,
    false,
    false,
    false,
    false,
    false,
    false,
    false,
    false,
    false,
    false,
    false,
    false,
    false,
    false,
    false,
    false,
    true,
    true,
    true,
    true,
    true,
    true,
    true,
    true,
    true,
    true,
    true,
    true,
    true,
    true,
    true,
    true,
    true,
    true,
    true,
    true,
    true,
    true,
    true,
    true,
    true,
    true,
    true,
    true,
    true,
    true,
    true,
    true,
    true,
    true,
    true,
    true,
    true,
    true,
    true,
    true,
    true,
    true,
    true,
    true,
    true,
    true,
    true,
    true,
    true,
    true,
    true,
    true,
    true,
    true,
    true,
    true,
    true,
    true,
    true,
    true,
    true,
    true,
    true,
    true,
    true,
    true,
    true,
    true,
    true,
    true,
    true,
    true,
    true,
    true,
    true,
    true,
    true,
    true,
    true,
    true,
    true,
    true,
    true,
    true,
    true,
    true,
    true,
    true,
    true,
    true,
    true,
    true,
    true,
    true,
    true,
    true,
    true,
    true,
    true,
    true,
    true,
    true,
    true,
    true,
    true,
    true,
    true,
    true,
    true,
    true,
    true,
    true,
    true,
    true,
    true,
    true,
    true,
    true,
    true,
    true,
    true,
    true,
    true,
    true,
    true,
    true,
    true,
    true,
    true,
    true,
    true,
    true,
    true,
    true,
    true,
    true,
    true,
    true,
    true,
    true,
    true,
    true,
    true,
    true,
    true,
    true,
    true,
    true,
    true,
    true,
    true,
    true,
    true,
    true,
    true,
    true,
    true,
    true,
    true,
    true,
    true,
    true,
    true,
    true,
    true,
    true,
    true,
    true,
    true,
    true,
    true,
    true,
    true,
    true,
    true,
    true,
    true,
    true,
    true,
    true,
    true,
    true,
    true,
    true,
    true,
    true,
    true,
    true,
    true,
    true,
    true,
    true,
    true,
    true,
    true,
    true,
    true,
    true,
    true,
    true,
    true,
    true,
    true,
    true,
    true,
    true,
    true,
    true,
    true,
    true,
    true,
    true,
    true,
    true,
    true,
    true,
    true,
    true,
    true,
    true,
    true,
    true,
    true,
    true,
    true,
    true,
    true,
    true,
    true,
    true,
    true,
    true,
    true,
    true,
    true,
    true,
    true,
    true,
    true,
    true,
    true,
    true,
    true,
    true,
    true,
    true,
    true,
    true,
    true,
    true,
    true,
    true,
    true,
    true,
    true,
    true,
    true,
    true,
    true,
    true,
    true,
    true,
    true,
    true,
    true,
    true,
    true,
    true,
    true,
    true,
    true,
    true,
    true,
    true,
    true,
    true,
    true,
    true,
    true,
    true,
    true,
    true,
    true,
    true
  ]
}
```
