## Supplementary File 1 for "ProteinDJ: a high-performance and modular protein design pipeline": fold_5.json

```
{
  "fold_id": 5,
  "rfd_config": {
    "inference": {
      "input_pdb": "5vli_ha.pdb",
      "num_designs": 25,
      "design_startnum": 0,
      "ckpt_override_path": null,
      "symmetry": null,
      "recenter": true,
      "radius": 10.0,
      "model_only_neighbors": false,
      "output_prefix": "./rfd_results/fold",
      "write_trajectory": false,
      "scaffold_guided": false,
      "model_runner": "SelfConditioning",
      "cautious": true,
      "align_motif": true,
      "symmetric_self_cond": true,
      "final_step": 1,
      "deterministic": false,
      "trb_save_ckpt_path": "/app/RFdiffusion/models/Complex_base_ckpt.pt",
      "schedule_directory_path": "/app/RFdiffusion/schedules",
      "model_directory_path": "/app/RFdiffusion/models"
    },
    "contigmap": {
      "contigs": [
        "A4-53/A79-83/A110-114/A261-325/0 B501-568/B580-670/0 50-100"
      ],
      "inpaint_seq": null,
      "inpaint_str": null,
      "inpaint_str_helix": null,
      "inpaint_str_strand": null,
      "inpaint_str_loop": null,
      "provide_seq": null,
      "length": null
    },
    "model": {
      "n_extra_block": 4,
      "n_main_block": 32,
      "n_ref_block": 4,
      "d_msa": 256,
      "d_msa_full": 64,
      "d_pair": 128,
      "d_templ": 64,
      "n_head_msa": 8,
      "n_head_pair": 4,
      "n_head_templ": 4,
      "d_hidden": 32,
      "d_hidden_templ": 32,
      "p_drop": 0.15,
      "SE3_param_full": {
        "num_layers": 1,
        "num_channels": 32,
        "num_degrees": 2,
        "n_heads": 4,
        "div": 4,
        "l0_in_features": 8,
        "l0_out_features": 8,
        "l1_in_features": 3,
        "l1_out_features": 2,
        "num_edge_features": 32
      },
      "SE3_param_topk": {
        "num_layers": 1,
        "num_channels": 32,
        "num_degrees": 2,
        "n_heads": 4,
        "div": 4,
        "l0_in_features": 64,
        "l0_out_features": 64,
        "l1_in_features": 3,
        "l1_out_features": 2,
        "num_edge_features": 64
      },
      "freeze_track_motif": false,
      "use_motif_timestep": true
    },
    "diffuser": {
      "T": 50,
      "b_0": 0.01,
      "b_T": 0.07,
      "schedule_type": "linear",
      "so3_type": "igso3",
      "crd_scale": 0.25,
      "partial_T": null,
      "so3_schedule_type": "linear",
      "min_b": 1.5,
      "max_b": 2.5,
      "min_sigma": 0.02,
      "max_sigma": 1.5
    },
    "denoiser": {
      "noise_scale_ca": 0,
      "final_noise_scale_ca": 1,
      "ca_noise_schedule_type": "constant",
      "noise_scale_frame": 0,
      "final_noise_scale_frame": 1,
      "frame_noise_schedule_type": "constant"
    },
    "ppi": {
      "hotspot_res": [
        "B521",
        "B545",
        "B552"
      ]
    },
    "potentials": {
      "guiding_potentials": null,
      "guide_scale": 10,
      "guide_decay": "constant",
      "olig_inter_all": null,
      "olig_intra_all": null,
      "olig_custom_contact": null,
      "substrate": null
    },
    "contig_settings": {
      "ref_idx": null,
      "hal_idx": null,
      "idx_rf": null,
      "inpaint_seq_tensor": null
    },
    "preprocess": {
      "sidechain_input": false,
      "motif_sidechain_input": true,
      "d_t1d": 24,
      "d_t2d": 44,
      "prob_self_cond": 0.5,
      "str_self_cond": true,
      "predict_previous": false
    },
    "logging": {
      "inputs": false
    },
    "scaffoldguided": {
      "scaffoldguided": false,
      "target_pdb": false,
      "target_path": null,
      "scaffold_list": null,
      "scaffold_dir": null,
      "sampled_insertion": 0,
      "sampled_N": 0,
      "sampled_C": 0,
      "ss_mask": 0,
      "systematic": false,
      "target_ss": null,
      "target_adj": null,
      "mask_loops": true,
      "contig_crop": null
    }
  },
  "rfd_plddt": [
    [
      0.1569737046957016,
      0.1728927195072174,
      0.15603840351104736,
      0.14268478751182556,
      0.13853584229946136,
      0.1334788054227829,
      0.12143611907958984,
      0.11223023384809494,
      0.10307467728853226,
      0.09660753607749939,
      0.09577926993370056,
      0.09135393798351288,
      0.08971923589706421,
      0.0884491354227066,
      0.08885184675455093,
      0.08676878362894058,
      0.08585880696773529,
      0.09012093394994736,
      0.095428965985775,
      0.09329720586538315,
      0.0974227711558342,
      0.09697042405605316,
      0.09371831268072128,
      0.09628376364707947,
      0.09394068270921707,
      0.09472110122442245,
      0.09503602236509323,
      0.10330875962972641,
      0.10175725817680359,
      0.09919549524784088,
      0.10880296677350998,
      0.11089223623275757,
      0.1030748039484024,
      0.10281991213560104,
      0.10632172971963882,
      0.10076342523097992,
      0.09881871193647385,
      0.0988832637667656,
      0.09722550958395004,
      0.091024249792099,
      0.08954672515392303,
      0.09406834095716476,
      0.0894116461277008,
      0.08566231280565262,
      0.08712616562843323,
      0.08867831528186798,
      0.08880003541707993,
      0.08506552875041962,
      0.08765659481287003,
      0.0848512053489685,
      0.08204631507396698,
      0.08138193190097809,
      0.08310508728027344,
      0.07924368977546692,
      0.07996123284101486,
      0.0818173736333847,
      0.08066048473119736,
      0.07746604084968567,
      0.0776180699467659,
      0.07599353790283203,
      0.07542382925748825,
      0.07381470501422882,
      0.0737999752163887,
      0.07744167745113373,
      0.07821488380432129,
      0.08103271573781967,
      0.08364327996969223,
      0.08627424389123917,
      0.0853850468993187,
      0.0904080718755722,
      0.09817832708358765,
      0.08894750475883484,
      0.9990219473838806,
      0.9993910789489746,
      0.9993126392364502,
      0.9993849992752075,
      0.9992656707763672,
      0.9988697171211243,
      0.9969272017478943,
      0.986763596534729,
      0.9385974407196045,
      0.9473705291748047,
      0.8808032274246216,
      0.8808457851409912,
      0.8820396661758423,
      0.9176881313323975,
      0.9371392726898193,
      0.9827893376350403,
      0.9931886792182922,
      0.9972414970397949,
      0.9974859356880188,
      0.9963994026184082,
      0.9972786903381348,
      0.9984732866287231,
      0.9982863068580627,
      0.9962537288665771,
      0.9962079524993896,
      0.9864593744277954,
      0.9687803387641907,
      0.9218957424163818,
      0.9024540185928345,
      0.9114938974380493,
      0.8958982229232788,
      0.9108759164810181,
      0.9202130436897278,
      0.9519715309143066,
      0.9337490200996399,
      0.9686772227287292,
      0.9528946876525879,
      0.9784820675849915,
      0.9764148592948914,
      0.9896194934844971,
      0.9926599860191345,
      0.9977100491523743,
      0.9950121641159058,
      0.9963296055793762,
      0.9960739612579346,
      0.9885681867599487,
      0.99033522605896,
      0.9979925155639648,
      0.9992882013320923,
      0.9995713233947754,
      0.9957330226898193,
      0.9990288615226746,
      0.9991891384124756,
      0.9996837973594666,
      0.999590277671814,
      0.9980705976486206,
      0.9979756474494934,
      0.9980282783508301,
      0.9981242418289185,
      0.995233416557312,
      0.9907840490341187,
      0.993490993976593,
      0.9963525533676147,
      0.9965618848800659,
      0.9969668388366699,
      0.9991732239723206,
      0.9995225667953491,
      0.9996291399002075,
      0.9997966289520264,
      0.9995683431625366,
      0.999671459197998,
      0.9985544085502625,
      0.9985754489898682,
      0.9976567625999451,
      0.9983543753623962,
      0.9941517114639282,
      0.989470899105072,
      0.9859245419502258,
      0.9840236306190491,
      0.9807846546173096,
      0.9759811758995056,
      0.9923070669174194,
      0.9983607530593872,
      0.9990905523300171,
      0.9995536804199219,
      0.9988595247268677,
      0.9961294531822205,
      0.991988480091095,
      0.9738829135894775,
      0.9408968687057495,
      0.886223316192627,
      0.854000449180603,
      0.8829727172851562,
      0.9113943576812744,
      0.9694123268127441,
      0.987127423286438,
      0.997319757938385,
      0.9976083040237427,
      0.9992837309837341,
      0.9995582103729248,
      0.9997652769088745,
      0.9992843270301819,
      0.9990130662918091,
      0.9930537343025208,
      0.970226526260376,
      0.9762648344039917,
      0.9582794308662415,
      0.9876659512519836,
      0.9980852007865906,
      0.9984307289123535,
      0.9985143542289734,
      0.9971790909767151,
      0.9951101541519165,
      0.988695502281189,
      0.9798654317855835,
      0.9578012228012085,
      0.945728063583374,
      0.9490282535552979,
      0.9214407205581665,
      0.9342610836029053,
      0.9737398028373718,
      0.9941874742507935,
      0.9866884350776672,
      0.9934931993484497,
      0.9702474474906921,
      0.9988452792167664,
      0.9980925917625427,
      0.997761607170105,
      0.998945415019989,
      0.9991713166236877,
      0.9990613460540771,
      0.9992756247520447,
      0.999345600605011,
      0.9993178844451904,
      0.9991767406463623,
      0.998026430606842,
      0.9963109493255615,
      0.9918373823165894,
      0.9785232543945312,
      0.9426735639572144,
      0.9349687099456787,
      0.9139543771743774,
      0.8625800013542175,
      0.8447646498680115,
      0.8717064261436462,
      0.9166914224624634,
      0.9653840065002441,
      0.9769603610038757,
      0.9943869113922119,
      0.9957492351531982,
      0.9981024265289307,
      0.9984790086746216,
      0.9981687068939209,
      0.9969437718391418,
      0.9929215312004089,
      0.9904465079307556,
      0.992489755153656,
      0.9772626757621765,
      0.9722750186920166,
      0.9525651931762695,
      0.919146716594696,
      0.9476439952850342,
      0.8854071497917175,
      0.8980211615562439,
      0.9217526912689209,
      0.8959892988204956,
      0.8514925837516785,
      0.8714131116867065,
      0.9013173580169678,
      0.8842582702636719,
      0.857147216796875,
      0.8916481733322144,
      0.9047732353210449,
      0.8711352348327637,
      0.8509203195571899,
      0.8953766226768494,
      0.890626072883606,
      0.8479788303375244,
      0.8552319407463074,
      0.9029073715209961,
      0.8648338317871094,
      0.8390825986862183,
      0.9042954444885254,
      0.9390202760696411,
      0.9096290469169617,
      0.9475109577178955,
      0.9819357395172119,
      0.9885497689247131,
      0.9971693754196167,
      0.9992156028747559,
      0.9997063875198364,
      0.9995946884155273,
      0.9989105463027954,
      0.9875171184539795,
      0.993644654750824,
      0.9946481585502625,
      0.9904915690422058,
      0.9943952560424805,
      0.9971357583999634,
      0.9964761137962341,
      0.9925075769424438,
      0.9959347248077393,
      0.9979977011680603,
      0.9947168231010437,
      0.9935338497161865,
      0.9948033690452576,
      0.996562123298645,
      0.993084192276001,
      0.988780677318573,
      0.9929154515266418,
      0.9960749745368958,
      0.9916789531707764,
      0.9899269342422485,
      0.9933701753616333,
      0.9953742027282715,
      0.9918038845062256,
      0.9903668165206909,
      0.9953047037124634,
      0.9970436692237854,
      0.9943732023239136,
      0.988988995552063,
      0.9971591234207153,
      0.9981428384780884,
      0.995901882648468,
      0.9940167665481567,
      0.9985017776489258,
      0.9973136782646179,
      0.9945136308670044,
      0.9977603554725647,
      0.9985455274581909,
      0.9970799684524536,
      0.9976179003715515,
      0.9992519021034241,
      0.998595118522644,
      0.9975268244743347,
      0.9993140697479248,
      0.9990490674972534,
      0.9975523948669434,
      0.9988642930984497,
      0.9995957612991333,
      0.9991975426673889,
      0.99895179271698,
      0.9997745156288147,
      0.9997127056121826,
      0.9993801712989807,
      0.9991069436073303,
      0.9988120794296265,
      0.9986868500709534,
      0.9993979930877686,
      0.9996324181556702,
      0.9995909333229065,
      0.9995383024215698,
      0.9995616674423218,
      0.9996528625488281,
      0.9997307658195496,
      0.9997057318687439,
      0.9994562268257141,
      0.9994556307792664,
      0.9982321262359619,
      0.9937808513641357,
      0.9936860799789429,
      0.9983723163604736,
      0.9972285628318787,
      0.9925880432128906,
      0.9949766397476196,
      0.9979066848754883,
      0.994053840637207,
      0.9867832660675049,
      0.9928512573242188,
      0.9926790595054626,
      0.9979021549224854,
      0.9986625909805298,
      0.9992271661758423,
      0.9985791444778442,
      0.9987538456916809,
      0.9992355108261108,
      0.9990670680999756,
      0.997807502746582,
      0.9991663098335266,
      0.9993623495101929,
      0.9985097050666809,
      0.9985718131065369,
      0.9992130398750305,
      0.9987189769744873
    ],
    [
      0.17343337833881378,
      0.1897144466638565,
      0.1774929165840149,
      0.15636800229549408,
      0.15236927568912506,
      0.13966086506843567,
      0.130113422870636,
      0.12370035797357559,
      0.11415546387434006,
      0.10020018368959427,
      0.09409300982952118,
      0.09288953989744186,
      0.08644044399261475,
      0.0819515585899353,
      0.08788307011127472,
      0.08892999589443207,
      0.08428563922643661,
      0.08491678535938263,
      0.08922968804836273,
      0.08989617228507996,
      0.08816685527563095,
      0.0899643748998642,
      0.08625730127096176,
      0.08602909743785858,
      0.08230016380548477,
      0.08262154459953308,
      0.08458118885755539,
      0.09148410707712173,
      0.09054923802614212,
      0.09064887464046478,
      0.0982016995549202,
      0.09921584278345108,
      0.09320320934057236,
      0.09731834381818771,
      0.10033018887042999,
      0.09628287702798843,
      0.09416709840297699,
      0.09816010296344757,
      0.0972842425107956,
      0.09203894436359406,
      0.09753431379795074,
      0.10153782367706299,
      0.09615902602672577,
      0.0945507287979126,
      0.09437733143568039,
      0.09507125616073608,
      0.09077896922826767,
      0.08858597278594971,
      0.09295429289340973,
      0.09011556953191757,
      0.08502563834190369,
      0.08474477380514145,
      0.08981894701719284,
      0.08553411811590195,
      0.08049269765615463,
      0.08273202180862427,
      0.08167421817779541,
      0.07792166620492935,
      0.07874278724193573,
      0.08054053038358688,
      0.07825741171836853,
      0.07785356789827347,
      0.07889474928379059,
      0.07806593179702759,
      0.07952834665775299,
      0.08233749866485596,
      0.08456212282180786,
      0.08857604116201401,
      0.09064184129238129,
      0.09428191184997559,
      0.10140673816204071,
      0.09364065527915955,
      0.9982524514198303,
      0.9986575245857239,
      0.9987279176712036,
      0.9990424513816833,
      0.9988898634910583,
      0.9983764290809631,
      0.995373010635376,
      0.9792889356613159,
      0.9292091131210327,
      0.9385613203048706,
      0.8794927597045898,
      0.8795754909515381,
      0.879402756690979,
      0.9107330441474915,
      0.93366539478302,
      0.9790234565734863,
      0.9909365773200989,
      0.9967185258865356,
      0.9969463348388672,
      0.9958899021148682,
      0.996724009513855,
      0.9982025027275085,
      0.9981679320335388,
      0.9959661364555359,
      0.9955862760543823,
      0.983418881893158,
      0.9639647603034973,
      0.9201000928878784,
      0.9059449434280396,
      0.9126906394958496,
      0.9013152122497559,
      0.911680281162262,
      0.9180666208267212,
      0.9500439763069153,
      0.9364539384841919,
      0.9692989587783813,
      0.9561106562614441,
      0.9777836799621582,
      0.9756330847740173,
      0.9874235987663269,
      0.9907858967781067,
      0.9964245557785034,
      0.9931041598320007,
      0.9951537251472473,
      0.9945163130760193,
      0.9855319857597351,
      0.9882516860961914,
      0.9968032240867615,
      0.9988012313842773,
      0.9992700815200806,
      0.9935982823371887,
      0.9984655976295471,
      0.99858158826828,
      0.9993728399276733,
      0.999332845211029,
      0.994290292263031,
      0.9937106966972351,
      0.9948732256889343,
      0.9954355359077454,
      0.9924241304397583,
      0.9853976368904114,
      0.9869762659072876,
      0.9921388626098633,
      0.9910606145858765,
      0.9911831021308899,
      0.9973310828208923,
      0.9982978105545044,
      0.9990247488021851,
      0.9994946718215942,
      0.9990339875221252,
      0.9992445111274719,
      0.9968971014022827,
      0.9968671798706055,
      0.9955076575279236,
      0.9968560934066772,
      0.9910575151443481,
      0.9856790900230408,
      0.983847975730896,
      0.9823453426361084,
      0.9793083667755127,
      0.9744558930397034,
      0.9905674457550049,
      0.9977558851242065,
      0.9987178444862366,
      0.9992225766181946,
      0.9981513619422913,
      0.9952740669250488,
      0.9907697439193726,
      0.9731931686401367,
      0.9422792196273804,
      0.8890564441680908,
      0.8567540645599365,
      0.8835440874099731,
      0.9085150957107544,
      0.9663903713226318,
      0.985877275466919,
      0.9968010187149048,
      0.9971792101860046,
      0.9990177154541016,
      0.9992114305496216,
      0.9994779229164124,
      0.998733401298523,
      0.9982210993766785,
      0.9897004961967468,
      0.9661098718643188,
      0.973910391330719,
      0.9549372792243958,
      0.9825438857078552,
      0.9971314668655396,
      0.9976589679718018,
      0.9979252219200134,
      0.99652498960495,
      0.9944943189620972,
      0.9870437383651733,
      0.9773368835449219,
      0.956437349319458,
      0.9449357986450195,
      0.9475759267807007,
      0.9212429523468018,
      0.932824969291687,
      0.9674121141433716,
      0.9915744066238403,
      0.9804246425628662,
      0.9910365343093872,
      0.9661014080047607,
      0.9982306361198425,
      0.9966843128204346,
      0.9954280853271484,
      0.9981125593185425,
      0.9984210729598999,
      0.9986670613288879,
      0.9989983439445496,
      0.9989455342292786,
      0.9990033507347107,
      0.998898446559906,
      0.9975594878196716,
      0.9956414699554443,
      0.9891071319580078,
      0.9707862734794617,
      0.9318031072616577,
      0.9250128269195557,
      0.9050031900405884,
      0.8644834756851196,
      0.8517310619354248,
      0.8733522295951843,
      0.9147434234619141,
      0.9541180729866028,
      0.9691442847251892,
      0.9913204312324524,
      0.993605375289917,
      0.9966503381729126,
      0.9966086149215698,
      0.9959545135498047,
      0.9936339855194092,
      0.9868292212486267,
      0.9839980006217957,
      0.987166702747345,
      0.9694768190383911,
      0.9650061726570129,
      0.9396998286247253,
      0.907518208026886,
      0.9334707856178284,
      0.8779527544975281,
      0.8882073163986206,
      0.9111261367797852,
      0.8929884433746338,
      0.8522216081619263,
      0.867618203163147,
      0.9006084203720093,
      0.8844678401947021,
      0.8526256680488586,
      0.8872599601745605,
      0.9023478031158447,
      0.8649024963378906,
      0.8410134315490723,
      0.8942552804946899,
      0.8864790201187134,
      0.8397400379180908,
      0.8578923940658569,
      0.9055529236793518,
      0.8654870986938477,
      0.8383581042289734,
      0.9059817790985107,
      0.9346188306808472,
      0.9074429273605347,
      0.9422089457511902,
      0.9755998849868774,
      0.9820811152458191,
      0.9937464594841003,
      0.9971087574958801,
      0.998817503452301,
      0.9986894130706787,
      0.9967413544654846,
      0.9760469794273376,
      0.9847544431686401,
      0.9885027408599854,
      0.9816133379936218,
      0.9872550368309021,
      0.9926108121871948,
      0.9926372170448303,
      0.9865649342536926,
      0.9914729595184326,
      0.9949348568916321,
      0.9911361336708069,
      0.9893812537193298,
      0.9899742007255554,
      0.9943848848342896,
      0.9912058115005493,
      0.9869807362556458,
      0.9899760484695435,
      0.9949545860290527,
      0.9905149936676025,
      0.9870330691337585,
      0.9906800985336304,
      0.994210422039032,
      0.9901732802391052,
      0.98701411485672,
      0.992082417011261,
      0.9951733350753784,
      0.9904595613479614,
      0.9836265444755554,
      0.9950096607208252,
      0.9959119558334351,
      0.9896822571754456,
      0.9877684712409973,
      0.9963405132293701,
      0.9931869506835938,
      0.9891642332077026,
      0.9957292079925537,
      0.9964675903320312,
      0.9931814074516296,
      0.9952425360679626,
      0.9985327124595642,
      0.9963326454162598,
      0.9936434030532837,
      0.9984062314033508,
      0.997986376285553,
      0.9950524568557739,
      0.9971703886985779,
      0.9990566372871399,
      0.9979968070983887,
      0.9974327087402344,
      0.9992823004722595,
      0.9992780089378357,
      0.9985721707344055,
      0.9982442259788513,
      0.9975190162658691,
      0.9979154467582703,
      0.9989244937896729,
      0.9992988705635071,
      0.9992520809173584,
      0.9991152882575989,
      0.9991477131843567,
      0.9992592930793762,
      0.9992357492446899,
      0.9991559982299805,
      0.9987634420394897,
      0.998769223690033,
      0.9964552521705627,
      0.9901764392852783,
      0.989976704120636,
      0.9967114925384521,
      0.9953456521034241,
      0.9884290099143982,
      0.9916301965713501,
      0.9961638450622559,
      0.9906481504440308,
      0.9800103902816772,
      0.9870901703834534,
      0.9866135120391846,
      0.9951424598693848,
      0.9965060949325562,
      0.9974340200424194,
      0.995534360408783,
      0.9961754679679871,
      0.9974352121353149,
      0.9969640970230103,
      0.9943331480026245,
      0.9973911643028259,
      0.9978994727134705,
      0.9959447979927063,
      0.9961241483688354,
      0.9975775480270386,
      0.9968809485435486
    ],
    [
      0.198821023106575,
      0.23008254170417786,
      0.20631881058216095,
      0.1846543550491333,
      0.17316880822181702,
      0.16322818398475647,
      0.14833852648735046,
      0.13858233392238617,
      0.12679161131381989,
      0.11450161039829254,
      0.10504260659217834,
      0.10414918512105942,
      0.09688126295804977,
      0.09214835613965988,
      0.09042664617300034,
      0.09264566004276276,
      0.09129922837018967,
      0.08901308476924896,
      0.09200559556484222,
      0.0946819856762886,
      0.09089525789022446,
      0.09005210548639297,
      0.0928439348936081,
      0.08673408627510071,
      0.07980827987194061,
      0.08399367332458496,
      0.08244074881076813,
      0.08598893135786057,
      0.08484483510255814,
      0.08861169964075089,
      0.09726112335920334,
      0.09706088900566101,
      0.09135414659976959,
      0.09551689028739929,
      0.0982801765203476,
      0.09368684142827988,
      0.09416184574365616,
      0.09738131612539291,
      0.09929273277521133,
      0.09431222081184387,
      0.09673461318016052,
      0.10309526324272156,
      0.09534908831119537,
      0.09521946310997009,
      0.09700900316238403,
      0.09543663263320923,
      0.09462861716747284,
      0.09379000216722488,
      0.09665540605783463,
      0.09499944746494293,
      0.09183209389448166,
      0.08718923479318619,
      0.09351508319377899,
      0.08895250409841537,
      0.08403291553258896,
      0.0840134397149086,
      0.08526946604251862,
      0.07968851923942566,
      0.07741616666316986,
      0.07908862829208374,
      0.07689196616411209,
      0.0757656991481781,
      0.07777447998523712,
      0.07747836410999298,
      0.0778876543045044,
      0.07964678108692169,
      0.08417443186044693,
      0.08950069546699524,
      0.09163857251405716,
      0.09402333199977875,
      0.10204832255840302,
      0.09922250360250473,
      0.9984034299850464,
      0.9987851977348328,
      0.9988030195236206,
      0.9991282224655151,
      0.999019980430603,
      0.9986754655838013,
      0.9964059591293335,
      0.98427414894104,
      0.9355920553207397,
      0.9439319372177124,
      0.8825539350509644,
      0.8817851543426514,
      0.8830167055130005,
      0.9143667817115784,
      0.9361703395843506,
      0.9808382987976074,
      0.9921237230300903,
      0.9970259666442871,
      0.9969128966331482,
      0.9958059787750244,
      0.9968786239624023,
      0.9983527064323425,
      0.9983870387077332,
      0.9964821338653564,
      0.9961493611335754,
      0.9852775931358337,
      0.9668799638748169,
      0.9225226044654846,
      0.9057736992835999,
      0.9123536348342896,
      0.9002683162689209,
      0.9118276238441467,
      0.9171027541160583,
      0.9506105184555054,
      0.9381675720214844,
      0.9717272520065308,
      0.9612390995025635,
      0.9809918403625488,
      0.9787400960922241,
      0.9897053837776184,
      0.992087185382843,
      0.9970545768737793,
      0.9938458800315857,
      0.9954394102096558,
      0.994513750076294,
      0.9848865866661072,
      0.9881963729858398,
      0.9969621896743774,
      0.9989516139030457,
      0.9993709325790405,
      0.9939979314804077,
      0.998629629611969,
      0.9986618161201477,
      0.9994274377822876,
      0.9994342923164368,
      0.9946765899658203,
      0.9938879013061523,
      0.9950998425483704,
      0.9956454634666443,
      0.992814302444458,
      0.9856927394866943,
      0.9871706962585449,
      0.9918494820594788,
      0.9902782440185547,
      0.990373432636261,
      0.9973232746124268,
      0.9985035061836243,
      0.9991956353187561,
      0.999595582485199,
      0.9992539286613464,
      0.999413251876831,
      0.9975290298461914,
      0.9975234866142273,
      0.9964348077774048,
      0.9974287152290344,
      0.992225706577301,
      0.9869950413703918,
      0.9847347140312195,
      0.9824897050857544,
      0.9789490699768066,
      0.9719876050949097,
      0.9900422096252441,
      0.9978848099708557,
      0.9988816380500793,
      0.9994022846221924,
      0.9986380934715271,
      0.9961599111557007,
      0.9918468594551086,
      0.9753173589706421,
      0.943580150604248,
      0.8901394605636597,
      0.856593132019043,
      0.8822354078292847,
      0.9045671224594116,
      0.9651497602462769,
      0.9865595102310181,
      0.9972001910209656,
      0.9975787997245789,
      0.9991368651390076,
      0.9992639422416687,
      0.9995436072349548,
      0.9987797737121582,
      0.9981824159622192,
      0.988105297088623,
      0.9608148336410522,
      0.9712275266647339,
      0.9512040615081787,
      0.9801315665245056,
      0.9971004724502563,
      0.9977639317512512,
      0.9981642961502075,
      0.997014582157135,
      0.9955854415893555,
      0.9891546964645386,
      0.978345513343811,
      0.9572498798370361,
      0.9438826441764832,
      0.9479278326034546,
      0.9216311573982239,
      0.9344975352287292,
      0.971508264541626,
      0.9931290745735168,
      0.9830099940299988,
      0.9920427799224854,
      0.9669467210769653,
      0.998465359210968,
      0.9966797828674316,
      0.9956343770027161,
      0.9982543587684631,
      0.9986990094184875,
      0.9988745450973511,
      0.9991310834884644,
      0.9990408420562744,
      0.9990784525871277,
      0.9990124702453613,
      0.9977492094039917,
      0.996080756187439,
      0.9908191561698914,
      0.9750069379806519,
      0.9367758631706238,
      0.9295761585235596,
      0.9097290635108948,
      0.8647652864456177,
      0.8504012823104858,
      0.8742278218269348,
      0.9188230633735657,
      0.9613696336746216,
      0.9745699167251587,
      0.9929390549659729,
      0.9943740367889404,
      0.9969494342803955,
      0.99692702293396,
      0.9963119029998779,
      0.9941979050636292,
      0.9878528714179993,
      0.9848818778991699,
      0.9882211685180664,
      0.9715062379837036,
      0.9680145382881165,
      0.9456952214241028,
      0.9152798652648926,
      0.9407106637954712,
      0.8815677165985107,
      0.8916809558868408,
      0.915681779384613,
      0.8954117894172668,
      0.8517414331436157,
      0.8682426810264587,
      0.9019472002983093,
      0.8847019672393799,
      0.8529173135757446,
      0.8877059817314148,
      0.9035542011260986,
      0.8644672632217407,
      0.8375096321105957,
      0.8911983370780945,
      0.8874224424362183,
      0.8378340005874634,
      0.8480690717697144,
      0.8962402939796448,
      0.8603513836860657,
      0.8284062147140503,
      0.8899562358856201,
      0.9246528148651123,
      0.899699330329895,
      0.9347185492515564,
      0.972309410572052,
      0.9800794124603271,
      0.9932202100753784,
      0.9970329403877258,
      0.9989622235298157,
      0.998894989490509,
      0.9970786571502686,
      0.9762532711029053,
      0.984950840473175,
      0.9889111518859863,
      0.9815868139266968,
      0.9865146279335022,
      0.9924001097679138,
      0.9925894141197205,
      0.9857872724533081,
      0.9906920790672302,
      0.9946427345275879,
      0.990670382976532,
      0.9878804683685303,
      0.9888857007026672,
      0.9942145943641663,
      0.9903826117515564,
      0.9851034879684448,
      0.9886344075202942,
      0.9946559071540833,
      0.9890828132629395,
      0.9838757514953613,
      0.9887996912002563,
      0.9935492873191833,
      0.9886124134063721,
      0.9840717315673828,
      0.9912882447242737,
      0.9947059154510498,
      0.9886482954025269,
      0.9821934103965759,
      0.9954121112823486,
      0.9960340857505798,
      0.9899692535400391,
      0.9899068474769592,
      0.9971076250076294,
      0.994031548500061,
      0.9909063577651978,
      0.9967397451400757,
      0.9970212578773499,
      0.9938463568687439,
      0.9961317777633667,
      0.9987436532974243,
      0.9965556859970093,
      0.9939516186714172,
      0.9985676407814026,
      0.998098611831665,
      0.9951393604278564,
      0.9973161816596985,
      0.9991233348846436,
      0.9981033802032471,
      0.9976634979248047,
      0.9993765354156494,
      0.9993681907653809,
      0.9987483620643616,
      0.9984492659568787,
      0.9978356957435608,
      0.9980822205543518,
      0.9990217685699463,
      0.9993981122970581,
      0.999329686164856,
      0.999194860458374,
      0.9992297887802124,
      0.9993438720703125,
      0.99934983253479,
      0.9992775321006775,
      0.9989092946052551,
      0.9989042282104492,
      0.9968146681785583,
      0.9908618927001953,
      0.9905966520309448,
      0.9970053434371948,
      0.9957528114318848,
      0.9893233776092529,
      0.9921113848686218,
      0.99649977684021,
      0.9915793538093567,
      0.9811894297599792,
      0.9875078201293945,
      0.9871550798416138,
      0.9954939484596252,
      0.996785044670105,
      0.9976649880409241,
      0.9959163665771484,
      0.9965417981147766,
      0.9977312088012695,
      0.9972681403160095,
      0.9948843717575073,
      0.9977489709854126,
      0.9981966018676758,
      0.9964213371276855,
      0.9966149926185608,
      0.9979633688926697,
      0.9973011016845703
    ],
    [
      0.20938214659690857,
      0.25299322605133057,
      0.22408176958560944,
      0.19784283638000488,
      0.18712787330150604,
      0.17455391585826874,
      0.15742462873458862,
      0.14716944098472595,
      0.13521923124790192,
      0.12424373626708984,
      0.11254192888736725,
      0.11308662593364716,
      0.10577957332134247,
      0.09838435053825378,
      0.09440647065639496,
      0.0976375937461853,
      0.09667801111936569,
      0.093372642993927,
      0.09698376059532166,
      0.10180512070655823,
      0.09534798562526703,
      0.09641789644956589,
      0.09828436374664307,
      0.09501064568758011,
      0.08587513864040375,
      0.08584826439619064,
      0.08751214295625687,
      0.08915875852108002,
      0.08888014405965805,
      0.09106884896755219,
      0.09988918155431747,
      0.0968489944934845,
      0.09174413233995438,
      0.09518583118915558,
      0.10091295838356018,
      0.09219051897525787,
      0.09339503943920135,
      0.09892861545085907,
      0.10069507360458374,
      0.09697478264570236,
      0.10086603462696075,
      0.10554376244544983,
      0.0967559888958931,
      0.09817521274089813,
      0.09972840547561646,
      0.09616141021251678,
      0.09287586063146591,
      0.09461498260498047,
      0.09717852622270584,
      0.09475483745336533,
      0.09135952591896057,
      0.08915812522172928,
      0.09457091987133026,
      0.0900987833738327,
      0.08528365194797516,
      0.08701390027999878,
      0.08855784684419632,
      0.08263810724020004,
      0.08120258152484894,
      0.08338167518377304,
      0.08335129916667938,
      0.079078309237957,
      0.082513727247715,
      0.08273462951183319,
      0.08379552513360977,
      0.08764129132032394,
      0.0932060182094574,
      0.09664399921894073,
      0.10077612102031708,
      0.10737912356853485,
      0.11365607380867004,
      0.11047162860631943,
      0.9985813498497009,
      0.9989246129989624,
      0.9988996982574463,
      0.9991649389266968,
      0.9990525841712952,
      0.9986146688461304,
      0.9960114359855652,
      0.9816328287124634,
      0.9319716095924377,
      0.9416583776473999,
      0.881410539150238,
      0.8817536234855652,
      0.8826630711555481,
      0.9140806198120117,
      0.9356895685195923,
      0.9801408648490906,
      0.9917187690734863,
      0.9970738887786865,
      0.997081458568573,
      0.9963234663009644,
      0.997227132320404,
      0.9984556436538696,
      0.9984657764434814,
      0.9965791702270508,
      0.9960774183273315,
      0.984406054019928,
      0.965430736541748,
      0.9213607311248779,
      0.9061485528945923,
      0.9128627181053162,
      0.9000378847122192,
      0.910476803779602,
      0.9158156514167786,
      0.9493100643157959,
      0.9360449314117432,
      0.9705131649971008,
      0.9590027332305908,
      0.9798628687858582,
      0.9778136610984802,
      0.9893254041671753,
      0.9919731616973877,
      0.9971129298210144,
      0.9940571188926697,
      0.9957663416862488,
      0.9949759244918823,
      0.9859329462051392,
      0.9890941381454468,
      0.9973767399787903,
      0.9990844130516052,
      0.999443531036377,
      0.9946843981742859,
      0.9988356232643127,
      0.9988757371902466,
      0.9995025396347046,
      0.9995024800300598,
      0.9955840110778809,
      0.9952069520950317,
      0.9960939288139343,
      0.9965628385543823,
      0.993876576423645,
      0.9873964786529541,
      0.9890414476394653,
      0.9932000637054443,
      0.9919121861457825,
      0.9921352863311768,
      0.997910737991333,
      0.9987818598747253,
      0.9992910623550415,
      0.9996318221092224,
      0.9993091225624084,
      0.9994519948959351,
      0.9976646900177002,
      0.9976109862327576,
      0.9965389370918274,
      0.9975271224975586,
      0.9924020767211914,
      0.9874252080917358,
      0.9849812388420105,
      0.9829383492469788,
      0.9794356226921082,
      0.9730195999145508,
      0.9903574585914612,
      0.9979261159896851,
      0.9988850355148315,
      0.9994158744812012,
      0.9986200928688049,
      0.9960572123527527,
      0.991672158241272,
      0.9744771718978882,
      0.9418492913246155,
      0.8858217000961304,
      0.8524664640426636,
      0.8798871636390686,
      0.904565155506134,
      0.964971125125885,
      0.9858008027076721,
      0.9970477223396301,
      0.997417151927948,
      0.9991278648376465,
      0.9992985725402832,
      0.9995753765106201,
      0.9988445043563843,
      0.9983548521995544,
      0.9894001483917236,
      0.9631476998329163,
      0.9720419049263,
      0.9514020085334778,
      0.9807761907577515,
      0.9971442222595215,
      0.9978092908859253,
      0.998191237449646,
      0.9969801902770996,
      0.9954419136047363,
      0.9887989163398743,
      0.9777446389198303,
      0.9563997387886047,
      0.9439551830291748,
      0.9476360082626343,
      0.9218012690544128,
      0.9340090155601501,
      0.9693865776062012,
      0.9923681020736694,
      0.9817591905593872,
      0.9918417930603027,
      0.9674788117408752,
      0.9985927939414978,
      0.9971007108688354,
      0.9961313009262085,
      0.9984756112098694,
      0.9987415075302124,
      0.9988671541213989,
      0.9991603493690491,
      0.9991375803947449,
      0.9992051720619202,
      0.9990857243537903,
      0.9979366064071655,
      0.9961385130882263,
      0.9902947545051575,
      0.9730687141418457,
      0.9342560172080994,
      0.9272186756134033,
      0.9068392515182495,
      0.8634884357452393,
      0.8505685329437256,
      0.8738758563995361,
      0.9161506295204163,
      0.9569385051727295,
      0.9723540544509888,
      0.992469072341919,
      0.9942649602890015,
      0.9970398545265198,
      0.9972030520439148,
      0.9966107606887817,
      0.9946789741516113,
      0.9883752465248108,
      0.9851836562156677,
      0.9881839156150818,
      0.9708579182624817,
      0.9668960571289062,
      0.9435009360313416,
      0.9113135933876038,
      0.9377637505531311,
      0.8801623582839966,
      0.890982985496521,
      0.9142423868179321,
      0.8943809270858765,
      0.8525784611701965,
      0.8685423135757446,
      0.901648998260498,
      0.8857847452163696,
      0.8529558181762695,
      0.888081967830658,
      0.9032313823699951,
      0.8648310303688049,
      0.834255039691925,
      0.8919773101806641,
      0.8855152130126953,
      0.8341696262359619,
      0.848578691482544,
      0.8977525234222412,
      0.859339714050293,
      0.8278352618217468,
      0.8952884674072266,
      0.9286803007125854,
      0.9012089967727661,
      0.9372878670692444,
      0.9740442037582397,
      0.9819902181625366,
      0.9941452145576477,
      0.9974807500839233,
      0.9991257190704346,
      0.9990473985671997,
      0.9975468516349792,
      0.9790741801261902,
      0.9872912168502808,
      0.9902830719947815,
      0.984045147895813,
      0.9885396957397461,
      0.9933689832687378,
      0.9934161901473999,
      0.9876261949539185,
      0.9919158220291138,
      0.9953593015670776,
      0.9916935563087463,
      0.9893673062324524,
      0.9898394346237183,
      0.9947183132171631,
      0.9912009835243225,
      0.9864717721939087,
      0.9894189834594727,
      0.9948804974555969,
      0.9900327920913696,
      0.9856184720993042,
      0.9896779656410217,
      0.9942668676376343,
      0.9897552728652954,
      0.9855844378471375,
      0.9918549060821533,
      0.9953049421310425,
      0.9899948835372925,
      0.9825474619865417,
      0.995358943939209,
      0.996330201625824,
      0.9901871681213379,
      0.9889460206031799,
      0.9970031380653381,
      0.9941103458404541,
      0.990484893321991,
      0.9964475035667419,
      0.9970460534095764,
      0.9939855337142944,
      0.996049165725708,
      0.9987669587135315,
      0.9967365264892578,
      0.9943830966949463,
      0.9986916780471802,
      0.9983145594596863,
      0.995541512966156,
      0.9977015852928162,
      0.9992452263832092,
      0.998371422290802,
      0.99802565574646,
      0.9994776844978333,
      0.9994596242904663,
      0.9989376068115234,
      0.9986699223518372,
      0.9981489181518555,
      0.9983786940574646,
      0.9991896748542786,
      0.9994561076164246,
      0.999409019947052,
      0.9992879629135132,
      0.9993187785148621,
      0.9994219541549683,
      0.9994516372680664,
      0.9993754625320435,
      0.9990155696868896,
      0.9990072846412659,
      0.9970331192016602,
      0.9911971092224121,
      0.9910101890563965,
      0.9972463846206665,
      0.995896577835083,
      0.989594578742981,
      0.9924463629722595,
      0.9967153072357178,
      0.9917677044868469,
      0.9820692539215088,
      0.9887192249298096,
      0.9883694052696228,
      0.996035635471344,
      0.997249186038971,
      0.9980592727661133,
      0.9965118765830994,
      0.9970189332962036,
      0.9980777502059937,
      0.9976904392242432,
      0.9955428242683411,
      0.9981025457382202,
      0.998507559299469,
      0.9969688653945923,
      0.9972304105758667,
      0.9983528256416321,
      0.9977766871452332
    ],
    [
      0.22324436902999878,
      0.2622966170310974,
      0.2484154999256134,
      0.21798044443130493,
      0.20851264894008636,
      0.19221796095371246,
      0.17203408479690552,
      0.16059499979019165,
      0.14790132641792297,
      0.13787049055099487,
      0.1238468661904335,
      0.12252780795097351,
      0.11687306314706802,
      0.10691274702548981,
      0.10232529789209366,
      0.10428882390260696,
      0.10115635395050049,
      0.09820911288261414,
      0.09922628849744797,
      0.10587646812200546,
      0.09847506880760193,
      0.10068176686763763,
      0.10570501536130905,
      0.10082788020372391,
      0.09365642815828323,
      0.08892224729061127,
      0.09075715392827988,
      0.09147797524929047,
      0.08992962539196014,
      0.09260828047990799,
      0.10147444903850555,
      0.09771434962749481,
      0.094861701130867,
      0.0960700586438179,
      0.10336118936538696,
      0.09226184338331223,
      0.0940280333161354,
      0.10122492164373398,
      0.10203801095485687,
      0.09898832440376282,
      0.10169345140457153,
      0.106357641518116,
      0.09762707352638245,
      0.099129818379879,
      0.10120263695716858,
      0.09822696447372437,
      0.09434590488672256,
      0.0952320471405983,
      0.0965079814195633,
      0.09423965215682983,
      0.09079555422067642,
      0.0911078006029129,
      0.09722524136304855,
      0.09147357940673828,
      0.08646504580974579,
      0.08866062760353088,
      0.08994431793689728,
      0.08400844782590866,
      0.08103235065937042,
      0.08610069006681442,
      0.08317942172288895,
      0.08031684905290604,
      0.0837242603302002,
      0.08535254001617432,
      0.08808279782533646,
      0.09177800267934799,
      0.09582312405109406,
      0.10006733238697052,
      0.10501343011856079,
      0.11185386776924133,
      0.11839918792247772,
      0.11982337385416031,
      0.9986618161201477,
      0.9989822506904602,
      0.9989562630653381,
      0.9991987943649292,
      0.999092161655426,
      0.9987146258354187,
      0.9963783025741577,
      0.9834622144699097,
      0.9342854022979736,
      0.9430185556411743,
      0.8815814852714539,
      0.8809851408004761,
      0.8824626803398132,
      0.913499116897583,
      0.9356191754341125,
      0.9804017543792725,
      0.9920315146446228,
      0.9972087740898132,
      0.9972384572029114,
      0.9964905977249146,
      0.9973686933517456,
      0.9985281825065613,
      0.9985314011573792,
      0.9967057108879089,
      0.9962207674980164,
      0.9846782088279724,
      0.9661983847618103,
      0.9220467805862427,
      0.9061451554298401,
      0.9127867221832275,
      0.8997970819473267,
      0.9098944067955017,
      0.9145888090133667,
      0.9491408467292786,
      0.9362623691558838,
      0.9711531400680542,
      0.960502564907074,
      0.9807369709014893,
      0.9785916805267334,
      0.9899656176567078,
      0.992344319820404,
      0.9972736239433289,
      0.9942530393600464,
      0.995819091796875,
      0.9948984384536743,
      0.9855753183364868,
      0.9890074133872986,
      0.9974123239517212,
      0.9991294145584106,
      0.9994787573814392,
      0.9948479533195496,
      0.9988863468170166,
      0.9988980889320374,
      0.9995222687721252,
      0.9995384216308594,
      0.9957576990127563,
      0.9953117370605469,
      0.9961945414543152,
      0.9966505765914917,
      0.9940135478973389,
      0.9875761270523071,
      0.9891542792320251,
      0.9931385517120361,
      0.9917113184928894,
      0.9919444918632507,
      0.997922420501709,
      0.9988495707511902,
      0.99934983253479,
      0.9996636509895325,
      0.9993764758110046,
      0.9995030760765076,
      0.9978621602058411,
      0.9978039264678955,
      0.9967977404594421,
      0.9976943135261536,
      0.9927209615707397,
      0.9877758622169495,
      0.9851545095443726,
      0.9828420877456665,
      0.9790643453598022,
      0.9717841148376465,
      0.9899383783340454,
      0.9979152679443359,
      0.9989210367202759,
      0.9994643330574036,
      0.9987486600875854,
      0.9962671399116516,
      0.9918025135993958,
      0.974277913570404,
      0.9414817094802856,
      0.885525107383728,
      0.8515180349349976,
      0.8793034553527832,
      0.9031478762626648,
      0.9642442464828491,
      0.9857383370399475,
      0.9971555471420288,
      0.9975511431694031,
      0.9991729855537415,
      0.9993258118629456,
      0.9995953440666199,
      0.9988474249839783,
      0.9983275532722473,
      0.9887216687202454,
      0.9610324501991272,
      0.9704620838165283,
      0.9494350552558899,
      0.9799462556838989,
      0.9971409440040588,
      0.9978801012039185,
      0.9982962608337402,
      0.9971555471420288,
      0.9957729578018188,
      0.9893328547477722,
      0.9779064655303955,
      0.956490159034729,
      0.9438322186470032,
      0.9480903148651123,
      0.9219295978546143,
      0.9351087808609009,
      0.9713089466094971,
      0.9929099082946777,
      0.9822390079498291,
      0.9920340776443481,
      0.9674550294876099,
      0.9986743927001953,
      0.9972519874572754,
      0.9963682293891907,
      0.9985661506652832,
      0.9988538026809692,
      0.9989511966705322,
      0.9992034435272217,
      0.9991769790649414,
      0.9992361068725586,
      0.9991273283958435,
      0.9980015158653259,
      0.996257483959198,
      0.9908242225646973,
      0.9739910960197449,
      0.9347370862960815,
      0.927489161491394,
      0.9075249433517456,
      0.8633736968040466,
      0.8493317365646362,
      0.8744950294494629,
      0.9180580377578735,
      0.959439218044281,
      0.9737279415130615,
      0.992957353591919,
      0.9944454431533813,
      0.9971069693565369,
      0.997259795665741,
      0.9967224597930908,
      0.9948793649673462,
      0.9886244535446167,
      0.9853616952896118,
      0.9883834719657898,
      0.9713132381439209,
      0.9673929214477539,
      0.9449002742767334,
      0.9138238430023193,
      0.9400069713592529,
      0.8811609745025635,
      0.8918557167053223,
      0.9160457253456116,
      0.8951208591461182,
      0.8515729308128357,
      0.8677064180374146,
      0.9014509320259094,
      0.8851139545440674,
      0.8501479029655457,
      0.8868527412414551,
      0.9026739597320557,
      0.863121509552002,
      0.831791877746582,
      0.8909403681755066,
      0.8843132257461548,
      0.8325949311256409,
      0.8455932140350342,
      0.8955135345458984,
      0.8574139475822449,
      0.8244452476501465,
      0.8919005393981934,
      0.9263530969619751,
      0.8991743326187134,
      0.9349963665008545,
      0.9729378819465637,
      0.9809325933456421,
      0.9940056204795837,
      0.9975170493125916,
      0.9991874694824219,
      0.9991359710693359,
      0.9977479577064514,
      0.9799171686172485,
      0.9879755973815918,
      0.9908324480056763,
      0.9848122000694275,
      0.988923192024231,
      0.9935747981071472,
      0.9936904907226562,
      0.9879777431488037,
      0.9920376539230347,
      0.9955267906188965,
      0.9919971823692322,
      0.9894760251045227,
      0.9898209571838379,
      0.9948906302452087,
      0.9912392497062683,
      0.986333429813385,
      0.9892922043800354,
      0.9949585795402527,
      0.9899575114250183,
      0.9852175116539001,
      0.9895094037055969,
      0.9942591786384583,
      0.9898428916931152,
      0.9851502180099487,
      0.9921242594718933,
      0.995448887348175,
      0.9902936220169067,
      0.9831582903862,
      0.9959254264831543,
      0.9967116117477417,
      0.991186797618866,
      0.9901668429374695,
      0.997448742389679,
      0.9946737885475159,
      0.9914530515670776,
      0.9969109296798706,
      0.9973467588424683,
      0.9942550659179688,
      0.996283233165741,
      0.998839259147644,
      0.9968235492706299,
      0.994462251663208,
      0.9987519383430481,
      0.9983658790588379,
      0.9955844879150391,
      0.9977561831474304,
      0.9992784857749939,
      0.9984477758407593,
      0.9981620907783508,
      0.9995247721672058,
      0.9994992017745972,
      0.9990020394325256,
      0.9987179040908813,
      0.9982351064682007,
      0.9984282851219177,
      0.9992144107818604,
      0.9994918704032898,
      0.9994310736656189,
      0.9993201494216919,
      0.9993560910224915,
      0.999462366104126,
      0.9995064735412598,
      0.9994385242462158,
      0.9990848898887634,
      0.999066948890686,
      0.9971674680709839,
      0.9914298057556152,
      0.9912554621696472,
      0.9973869323730469,
      0.9960395693778992,
      0.9898715019226074,
      0.9926113486289978,
      0.9968194365501404,
      0.9919737577438354,
      0.9823693037033081,
      0.9888095855712891,
      0.9885645508766174,
      0.9961657524108887,
      0.9973623752593994,
      0.9981735944747925,
      0.9967021346092224,
      0.997208297252655,
      0.9982402920722961,
      0.9978839755058289,
      0.9959102272987366,
      0.9983075857162476,
      0.9986752271652222,
      0.9972611665725708,
      0.9975442290306091,
      0.9985613822937012,
      0.9980188012123108
    ],
    [
      0.23547813296318054,
      0.27873820066452026,
      0.27094703912734985,
      0.2364676594734192,
      0.22895172238349915,
      0.21221694350242615,
      0.1866968870162964,
      0.17367571592330933,
      0.16165176033973694,
      0.15002325177192688,
      0.13274584710597992,
      0.1319139301776886,
      0.12870925664901733,
      0.11640143394470215,
      0.10825148969888687,
      0.11474599689245224,
      0.10669946670532227,
      0.0992654412984848,
      0.10124266892671585,
      0.11023952811956406,
      0.10012844204902649,
      0.10330229252576828,
      0.10645758360624313,
      0.10543172061443329,
      0.09657140076160431,
      0.09246748685836792,
      0.09761780500411987,
      0.09427982568740845,
      0.09039724618196487,
      0.09373925626277924,
      0.10162553936243057,
      0.09680771827697754,
      0.09708887338638306,
      0.09785439074039459,
      0.10393637418746948,
      0.09500294923782349,
      0.09371577203273773,
      0.1049601286649704,
      0.10066203027963638,
      0.10160095244646072,
      0.10260769724845886,
      0.10774615406990051,
      0.0995863825082779,
      0.10213114321231842,
      0.10427403450012207,
      0.10038597881793976,
      0.09757810831069946,
      0.09893930703401566,
      0.0989045798778534,
      0.09528810530900955,
      0.0929165631532669,
      0.09462332725524902,
      0.10108758509159088,
      0.09566210210323334,
      0.09201657772064209,
      0.09206495434045792,
      0.09346351027488708,
      0.08806314319372177,
      0.0869060680270195,
      0.09243328869342804,
      0.0885469913482666,
      0.08579512685537338,
      0.08827317506074905,
      0.09128381311893463,
      0.09481972455978394,
      0.09671440720558167,
      0.10113151371479034,
      0.10835013538599014,
      0.1123061552643776,
      0.11975228041410446,
      0.12858112156391144,
      0.13209664821624756,
      0.9988006949424744,
      0.9990950226783752,
      0.9990592002868652,
      0.9992395043373108,
      0.9991324543952942,
      0.9987282156944275,
      0.9963275790214539,
      0.9829679727554321,
      0.9332274198532104,
      0.9421446919441223,
      0.8808580636978149,
      0.8802604675292969,
      0.8811741471290588,
      0.9122140407562256,
      0.9342906475067139,
      0.9795644283294678,
      0.9916233420372009,
      0.9973746538162231,
      0.9976990222930908,
      0.9974612593650818,
      0.9979612827301025,
      0.998715341091156,
      0.9986644387245178,
      0.9968029260635376,
      0.9961731433868408,
      0.9837451577186584,
      0.9650329351425171,
      0.9213142395019531,
      0.9052714705467224,
      0.9121915102005005,
      0.8986382484436035,
      0.9073764681816101,
      0.9112070798873901,
      0.9466275572776794,
      0.9334651827812195,
      0.9695165157318115,
      0.9577902555465698,
      0.9794756770133972,
      0.9776911735534668,
      0.9898005127906799,
      0.9923605918884277,
      0.9973710775375366,
      0.9944347739219666,
      0.995996356010437,
      0.9950683116912842,
      0.9859024882316589,
      0.9894394278526306,
      0.997671365737915,
      0.9992220997810364,
      0.9995352625846863,
      0.9953590035438538,
      0.999030590057373,
      0.9990313053131104,
      0.9995843768119812,
      0.9995991587638855,
      0.9964830875396729,
      0.9962189793586731,
      0.9968809485435486,
      0.9972565174102783,
      0.9947819709777832,
      0.9889135360717773,
      0.990522027015686,
      0.9939947128295898,
      0.9926652312278748,
      0.9929995536804199,
      0.9982900619506836,
      0.9990658164024353,
      0.9994494915008545,
      0.9997075200080872,
      0.9994511008262634,
      0.9995543360710144,
      0.9980472326278687,
      0.9979483485221863,
      0.9969951510429382,
      0.9978403449058533,
      0.992937445640564,
      0.9881370067596436,
      0.9852402210235596,
      0.9828519821166992,
      0.9788199067115784,
      0.971219539642334,
      0.9896431565284729,
      0.9978953003883362,
      0.998930037021637,
      0.999496579170227,
      0.9987803101539612,
      0.996218740940094,
      0.9915575981140137,
      0.9729523658752441,
      0.9389328360557556,
      0.8814457654953003,
      0.8479537963867188,
      0.8765853643417358,
      0.9016768932342529,
      0.9630606174468994,
      0.984743058681488,
      0.9970067739486694,
      0.9974260330200195,
      0.9991781115531921,
      0.9993672966957092,
      0.9996329545974731,
      0.9988933205604553,
      0.9984215497970581,
      0.9890556931495667,
      0.9609804749488831,
      0.9696921110153198,
      0.9481018781661987,
      0.9798833131790161,
      0.9971618056297302,
      0.9979972243309021,
      0.9984080791473389,
      0.9972065687179565,
      0.9955711960792542,
      0.9887338280677795,
      0.9769265055656433,
      0.9550365805625916,
      0.9431145787239075,
      0.9471117854118347,
      0.9213122129440308,
      0.9346683025360107,
      0.9704961776733398,
      0.9925036430358887,
      0.9813235402107239,
      0.9918621778488159,
      0.9673163890838623,
      0.9989101886749268,
      0.9979628920555115,
      0.9971765279769897,
      0.99885094165802,
      0.9989939332008362,
      0.9990001320838928,
      0.9992560744285583,
      0.9992709755897522,
      0.9993326663970947,
      0.9991891980171204,
      0.9981515407562256,
      0.9963331818580627,
      0.9907044172286987,
      0.9732877016067505,
      0.9329013824462891,
      0.9255717992782593,
      0.9059581756591797,
      0.8624496459960938,
      0.8506348133087158,
      0.8748069405555725,
      0.917377233505249,
      0.9584830403327942,
      0.9733383655548096,
      0.992902398109436,
      0.9944581985473633,
      0.9972303509712219,
      0.9974896907806396,
      0.9969686269760132,
      0.9952579736709595,
      0.9891451001167297,
      0.9857075214385986,
      0.9885217547416687,
      0.9711053967475891,
      0.9669709801673889,
      0.9445107579231262,
      0.9126580953598022,
      0.9395854473114014,
      0.8804304003715515,
      0.8920755982398987,
      0.9168517589569092,
      0.8943923711776733,
      0.8506233096122742,
      0.8671752214431763,
      0.9012195467948914,
      0.8850609064102173,
      0.8457269072532654,
      0.8863867521286011,
      0.9017881751060486,
      0.8610302209854126,
      0.8271561861038208,
      0.8901397585868835,
      0.8811966776847839,
      0.8248117566108704,
      0.8443559408187866,
      0.8958922624588013,
      0.8554909229278564,
      0.8221070766448975,
      0.8941574692726135,
      0.9276573657989502,
      0.8979001045227051,
      0.9346224069595337,
      0.9734532833099365,
      0.9816428422927856,
      0.994526743888855,
      0.9979097247123718,
      0.9993415474891663,
      0.9992969632148743,
      0.9982033967971802,
      0.9827906489372253,
      0.9900803565979004,
      0.9922431707382202,
      0.9871518611907959,
      0.9906554818153381,
      0.9945259094238281,
      0.9946615695953369,
      0.9897999167442322,
      0.9932705163955688,
      0.99639493227005,
      0.993360698223114,
      0.9912002682685852,
      0.9911614060401917,
      0.9957134127616882,
      0.992507815361023,
      0.9880592226982117,
      0.9905603528022766,
      0.9956903457641602,
      0.9917281866073608,
      0.9875504970550537,
      0.9910010099411011,
      0.995267927646637,
      0.9911630153656006,
      0.9869619607925415,
      0.9930570721626282,
      0.9963379502296448,
      0.992250919342041,
      0.9843804836273193,
      0.996271014213562,
      0.9974126219749451,
      0.9928296208381653,
      0.9906384348869324,
      0.9977011680603027,
      0.9955570697784424,
      0.9922235012054443,
      0.997111439704895,
      0.9976881742477417,
      0.995004415512085,
      0.9966390132904053,
      0.998961329460144,
      0.9973359107971191,
      0.9954647421836853,
      0.9989427328109741,
      0.9986177086830139,
      0.9961577653884888,
      0.998138427734375,
      0.9993864893913269,
      0.9986826777458191,
      0.9984484314918518,
      0.999602198600769,
      0.9995707869529724,
      0.9991455674171448,
      0.9988954067230225,
      0.9984713792800903,
      0.9986235499382019,
      0.9993203282356262,
      0.9995493292808533,
      0.9994912147521973,
      0.9993935823440552,
      0.999424934387207,
      0.9995253086090088,
      0.999582052230835,
      0.9995155334472656,
      0.9991763234138489,
      0.9991579651832581,
      0.9973731637001038,
      0.9917911291122437,
      0.991662859916687,
      0.9976146221160889,
      0.9962083101272583,
      0.9901838302612305,
      0.9929571151733398,
      0.9970478415489197,
      0.9922176599502563,
      0.9832280874252319,
      0.9899173974990845,
      0.9896525144577026,
      0.9966377019882202,
      0.9977365136146545,
      0.9984780550003052,
      0.9971875548362732,
      0.9976071119308472,
      0.998519778251648,
      0.9982255697250366,
      0.9964685440063477,
      0.9985845685005188,
      0.9989078044891357,
      0.9977003931999207,
      0.9979010224342346,
      0.9988206028938293,
      0.9983425736427307
    ],
    [
      0.23975326120853424,
      0.28357741236686707,
      0.2806113660335541,
      0.24553701281547546,
      0.2360784113407135,
      0.2194318175315857,
      0.19372409582138062,
      0.17886990308761597,
      0.16580988466739655,
      0.1559877246618271,
      0.13506437838077545,
      0.13553749024868011,
      0.13180458545684814,
      0.11859946697950363,
      0.11058603972196579,
      0.118314228951931,
      0.10966348648071289,
      0.1026202142238617,
      0.1034386083483696,
      0.11332347244024277,
      0.10313485562801361,
      0.10622647404670715,
      0.1113981083035469,
      0.1098102256655693,
      0.10020366311073303,
      0.09398659318685532,
      0.09961721301078796,
      0.09733894467353821,
      0.0929221510887146,
      0.09527082741260529,
      0.10494957119226456,
      0.09941291064023972,
      0.10070832073688507,
      0.10160647332668304,
      0.10589892417192459,
      0.09716277569532394,
      0.09657712280750275,
      0.10874118655920029,
      0.10147767513990402,
      0.10048216581344604,
      0.10005470365285873,
      0.10835964977741241,
      0.0996701791882515,
      0.10536576062440872,
      0.10752545297145844,
      0.10180137306451797,
      0.09895148873329163,
      0.10017608851194382,
      0.104090616106987,
      0.09446787089109421,
      0.09497283399105072,
      0.09786313772201538,
      0.0999552309513092,
      0.09363295137882233,
      0.09227249771356583,
      0.09384511411190033,
      0.09626714140176773,
      0.08965598046779633,
      0.08870288729667664,
      0.09465605765581131,
      0.09232494235038757,
      0.08541744202375412,
      0.08938807249069214,
      0.09139802306890488,
      0.09351998567581177,
      0.09626387804746628,
      0.10162068903446198,
      0.11164149641990662,
      0.11466389894485474,
      0.12089744210243225,
      0.1339133381843567,
      0.1462002694606781,
      0.998760461807251,
      0.9990354776382446,
      0.9990056753158569,
      0.999202311038971,
      0.9991004467010498,
      0.9987114071846008,
      0.9962809681892395,
      0.9829955101013184,
      0.9327527284622192,
      0.9405218958854675,
      0.8783785104751587,
      0.8768346309661865,
      0.8785736560821533,
      0.9092133641242981,
      0.932679295539856,
      0.9786228537559509,
      0.9911690950393677,
      0.9972021579742432,
      0.9976387023925781,
      0.9973818063735962,
      0.9978681206703186,
      0.9986549615859985,
      0.9985724091529846,
      0.9965626001358032,
      0.9959504008293152,
      0.9827461838722229,
      0.9640904664993286,
      0.9202946424484253,
      0.9046059846878052,
      0.9129513502120972,
      0.8992675542831421,
      0.9070717692375183,
      0.9107282161712646,
      0.9459081888198853,
      0.9326132535934448,
      0.968746542930603,
      0.9563533067703247,
      0.9784265756607056,
      0.9766451120376587,
      0.9891888499259949,
      0.9920441508293152,
      0.9971880912780762,
      0.9941146969795227,
      0.995801568031311,
      0.9948767423629761,
      0.9855043292045593,
      0.9891295433044434,
      0.997580885887146,
      0.9991949796676636,
      0.9995313882827759,
      0.995381772518158,
      0.9990323781967163,
      0.9990185499191284,
      0.9995837211608887,
      0.9996059536933899,
      0.9965954422950745,
      0.9963527917861938,
      0.9969742298126221,
      0.9973129630088806,
      0.9948354959487915,
      0.9891088604927063,
      0.9907408356666565,
      0.9940826892852783,
      0.9927384257316589,
      0.9930675029754639,
      0.9983029365539551,
      0.9990803599357605,
      0.9994605779647827,
      0.9997071623802185,
      0.9994465708732605,
      0.9995428919792175,
      0.9979786276817322,
      0.9978494644165039,
      0.9968356490135193,
      0.997741162776947,
      0.9926227331161499,
      0.9876247048377991,
      0.9847171902656555,
      0.9823437929153442,
      0.9781491160392761,
      0.970379114151001,
      0.989235520362854,
      0.9977782368659973,
      0.9988776445388794,
      0.9994662404060364,
      0.99867844581604,
      0.9959537386894226,
      0.9909936189651489,
      0.9716794490814209,
      0.9375929832458496,
      0.8803154826164246,
      0.8469574451446533,
      0.8760499954223633,
      0.9016780257225037,
      0.9627420902252197,
      0.9841351509094238,
      0.9968447685241699,
      0.9972824454307556,
      0.9991447329521179,
      0.9993549585342407,
      0.9996197819709778,
      0.9988575577735901,
      0.9983825087547302,
      0.9888197183609009,
      0.9604969024658203,
      0.9690749645233154,
      0.9474151134490967,
      0.9797595143318176,
      0.9970802068710327,
      0.9979299306869507,
      0.9983259439468384,
      0.9970394968986511,
      0.9952309131622314,
      0.9881626963615417,
      0.976394772529602,
      0.954912543296814,
      0.9432711601257324,
      0.9475438594818115,
      0.9213791489601135,
      0.9347805976867676,
      0.970416247844696,
      0.9922349452972412,
      0.9804073572158813,
      0.991328239440918,
      0.9658701419830322,
      0.9989185333251953,
      0.9980000257492065,
      0.9972202181816101,
      0.9988431930541992,
      0.9989884495735168,
      0.998993992805481,
      0.9992252588272095,
      0.999251127243042,
      0.9993061423301697,
      0.9991350769996643,
      0.9980373978614807,
      0.9961344003677368,
      0.9903964996337891,
      0.9723977446556091,
      0.9296779036521912,
      0.9224881529808044,
      0.9038136601448059,
      0.8611324429512024,
      0.8503127098083496,
      0.8747600317001343,
      0.9179930686950684,
      0.9589756727218628,
      0.9731976985931396,
      0.9926602244377136,
      0.9941361546516418,
      0.9970230460166931,
      0.9972630143165588,
      0.9967442750930786,
      0.9949341416358948,
      0.9882367253303528,
      0.9846274852752686,
      0.98768150806427,
      0.9694786667823792,
      0.9656479954719543,
      0.9426113367080688,
      0.9121553897857666,
      0.939358115196228,
      0.8795849680900574,
      0.8913496732711792,
      0.916796863079071,
      0.8939344882965088,
      0.8487160801887512,
      0.8657234907150269,
      0.9005275368690491,
      0.8833689093589783,
      0.8463922739028931,
      0.8844484686851501,
      0.9004392027854919,
      0.857482373714447,
      0.8234928846359253,
      0.8880267143249512,
      0.8794369697570801,
      0.8225646018981934,
      0.8440454006195068,
      0.8961485624313354,
      0.8516330718994141,
      0.8221935033798218,
      0.8958398699760437,
      0.9290831089019775,
      0.8987718224525452,
      0.9349479675292969,
      0.9736278057098389,
      0.9816151857376099,
      0.9945281744003296,
      0.9979186654090881,
      0.999339759349823,
      0.9993096590042114,
      0.9982907176017761,
      0.9833993911743164,
      0.990451991558075,
      0.9924063682556152,
      0.987535834312439,
      0.9910038709640503,
      0.9946598410606384,
      0.9947408437728882,
      0.9901962280273438,
      0.9935061931610107,
      0.9964444637298584,
      0.9934579133987427,
      0.9915183782577515,
      0.9914489984512329,
      0.9956849813461304,
      0.9925629496574402,
      0.9882699847221375,
      0.9905977845191956,
      0.9956021904945374,
      0.9917759299278259,
      0.9878846406936646,
      0.9910148978233337,
      0.9949869513511658,
      0.9911092519760132,
      0.9873504638671875,
      0.9930955767631531,
      0.9962332248687744,
      0.9927095174789429,
      0.9856529235839844,
      0.9964219331741333,
      0.9975268840789795,
      0.9931842684745789,
      0.9910904169082642,
      0.9977972507476807,
      0.9957683086395264,
      0.9924653172492981,
      0.9971811771392822,
      0.9976943731307983,
      0.9950406551361084,
      0.9966391324996948,
      0.9989497065544128,
      0.9972599148750305,
      0.9952965378761292,
      0.998894453048706,
      0.9985525012016296,
      0.9959543943405151,
      0.997999370098114,
      0.9993519186973572,
      0.9986161589622498,
      0.9983832836151123,
      0.9995858669281006,
      0.999554455280304,
      0.9991143941879272,
      0.9988580942153931,
      0.9984151721000671,
      0.9985536336898804,
      0.9992755055427551,
      0.9995304346084595,
      0.9994627833366394,
      0.9993687868118286,
      0.9994039535522461,
      0.999507486820221,
      0.999569833278656,
      0.999501645565033,
      0.9991375803947449,
      0.9991050958633423,
      0.9971756339073181,
      0.9913238286972046,
      0.9912282824516296,
      0.9974613785743713,
      0.9959859251976013,
      0.9897151589393616,
      0.9926936030387878,
      0.9969074130058289,
      0.9919736385345459,
      0.9828023314476013,
      0.9894669055938721,
      0.9891433119773865,
      0.9963977932929993,
      0.9975795745849609,
      0.998386561870575,
      0.9970293641090393,
      0.9974709749221802,
      0.9984468817710876,
      0.9981651902198792,
      0.996377170085907,
      0.9985449314117432,
      0.998878538608551,
      0.997654914855957,
      0.9978630542755127,
      0.9987953305244446,
      0.9983259439468384
    ],
    [
      0.24236083030700684,
      0.2941568195819855,
      0.3001857399940491,
      0.27424558997154236,
      0.2572445869445801,
      0.239823579788208,
      0.21320798993110657,
      0.19280529022216797,
      0.1857198029756546,
      0.17377498745918274,
      0.14663001894950867,
      0.1487334668636322,
      0.14490148425102234,
      0.12871487438678741,
      0.11544765532016754,
      0.1257861852645874,
      0.11976036429405212,
      0.10616333782672882,
      0.10558605194091797,
      0.11697502434253693,
      0.10741829872131348,
      0.10916836559772491,
      0.11536199599504471,
      0.11214545369148254,
      0.10348740220069885,
      0.1003582626581192,
      0.10408185422420502,
      0.09772086143493652,
      0.09190352261066437,
      0.09427887201309204,
      0.10394243896007538,
      0.0993993878364563,
      0.1024232730269432,
      0.10607317090034485,
      0.11183411628007889,
      0.09902572631835938,
      0.10062561929225922,
      0.11358711123466492,
      0.10522399097681046,
      0.10500814020633698,
      0.10425019264221191,
      0.11316985636949539,
      0.10203768312931061,
      0.10900679230690002,
      0.11390961706638336,
      0.10732065141201019,
      0.10439460724592209,
      0.1041153222322464,
      0.11103545129299164,
      0.09782043099403381,
      0.09857355058193207,
      0.10292723774909973,
      0.10420933365821838,
      0.09727341681718826,
      0.10163012146949768,
      0.10445192456245422,
      0.10774113237857819,
      0.10040731728076935,
      0.10657836496829987,
      0.11016601324081421,
      0.10512647777795792,
      0.09789445251226425,
      0.1028188169002533,
      0.10636837780475616,
      0.10501985251903534,
      0.10888130217790604,
      0.1153816282749176,
      0.13090859353542328,
      0.13239817321300507,
      0.1426945924758911,
      0.1696450114250183,
      0.18943755328655243,
      0.9988516569137573,
      0.9991037249565125,
      0.9990689158439636,
      0.999220609664917,
      0.9991279244422913,
      0.9987242221832275,
      0.9962949156761169,
      0.9829268455505371,
      0.9320249557495117,
      0.9388670921325684,
      0.8761741518974304,
      0.8745743632316589,
      0.8759726285934448,
      0.906936764717102,
      0.9310716986656189,
      0.9774461984634399,
      0.9905352592468262,
      0.9972676038742065,
      0.9979012608528137,
      0.9978535175323486,
      0.998150110244751,
      0.9987521767616272,
      0.9986226558685303,
      0.9965175986289978,
      0.9958056807518005,
      0.9815817475318909,
      0.963098406791687,
      0.920257031917572,
      0.9056527614593506,
      0.9143163561820984,
      0.8987881541252136,
      0.9059099555015564,
      0.9087581634521484,
      0.9440110325813293,
      0.9304442405700684,
      0.9672520160675049,
      0.9535002708435059,
      0.9769925475120544,
      0.9756609797477722,
      0.9889038801193237,
      0.9921214580535889,
      0.9973039627075195,
      0.9943429827690125,
      0.9960027933120728,
      0.9950308203697205,
      0.9857265949249268,
      0.9895250797271729,
      0.9978102445602417,
      0.9992871880531311,
      0.9995870590209961,
      0.9958074688911438,
      0.9991495609283447,
      0.9991164207458496,
      0.9996280670166016,
      0.9996554851531982,
      0.9970008134841919,
      0.9968031644821167,
      0.9973675012588501,
      0.9976645112037659,
      0.9953613877296448,
      0.989932119846344,
      0.9915011525154114,
      0.9945201873779297,
      0.9929893016815186,
      0.9934024214744568,
      0.9984654188156128,
      0.9991945624351501,
      0.999533474445343,
      0.9997433423995972,
      0.9995217323303223,
      0.9995942711830139,
      0.9981791973114014,
      0.9980199933052063,
      0.9970617294311523,
      0.9979103207588196,
      0.9929100275039673,
      0.9880707859992981,
      0.9848747253417969,
      0.9824142456054688,
      0.9779890775680542,
      0.9700138568878174,
      0.9888978004455566,
      0.9977362751960754,
      0.9988741874694824,
      0.9994935393333435,
      0.9986950755119324,
      0.9958816766738892,
      0.9907251000404358,
      0.9707717299461365,
      0.935613751411438,
      0.8771982192993164,
      0.8423189520835876,
      0.8735723495483398,
      0.89979088306427,
      0.9618498682975769,
      0.9831647872924805,
      0.9966405630111694,
      0.9971525073051453,
      0.9991393089294434,
      0.9993738532066345,
      0.9996346235275269,
      0.998852014541626,
      0.9983983039855957,
      0.9888005256652832,
      0.960121214389801,
      0.9681528806686401,
      0.9466698169708252,
      0.9792541861534119,
      0.9969887733459473,
      0.9979341626167297,
      0.9983533024787903,
      0.9970031380653381,
      0.994987428188324,
      0.9873297810554504,
      0.9752486944198608,
      0.953850269317627,
      0.9432961940765381,
      0.9477882981300354,
      0.9217717051506042,
      0.9354355335235596,
      0.9706465005874634,
      0.9918484091758728,
      0.9789838194847107,
      0.9907499551773071,
      0.9643868803977966,
      0.9990439414978027,
      0.9983293414115906,
      0.9976133108139038,
      0.9989746809005737,
      0.9990723133087158,
      0.9990318417549133,
      0.999254584312439,
      0.9993004202842712,
      0.9993628859519958,
      0.9991766214370728,
      0.9981119632720947,
      0.9961109757423401,
      0.9901031851768494,
      0.9711007475852966,
      0.9248454570770264,
      0.9167760610580444,
      0.9002842903137207,
      0.8591381311416626,
      0.849768877029419,
      0.8745385408401489,
      0.9180254936218262,
      0.9589270949363708,
      0.972797155380249,
      0.9922966957092285,
      0.9938387870788574,
      0.9969682693481445,
      0.9973040223121643,
      0.9968152642250061,
      0.9950595498085022,
      0.988000750541687,
      0.9840509295463562,
      0.9870365262031555,
      0.9676519632339478,
      0.9639772176742554,
      0.9407874941825867,
      0.9108278751373291,
      0.9394392371177673,
      0.8790943622589111,
      0.8918402194976807,
      0.9187365770339966,
      0.892964780330658,
      0.8463754653930664,
      0.8652368783950806,
      0.9002038836479187,
      0.8817770481109619,
      0.8409819602966309,
      0.8850476145744324,
      0.900663435459137,
      0.8551332354545593,
      0.8214740753173828,
      0.8867975473403931,
      0.8758074045181274,
      0.8218321800231934,
      0.8414211869239807,
      0.8951730728149414,
      0.8493799567222595,
      0.8187181949615479,
      0.894150972366333,
      0.9290885925292969,
      0.8984887599945068,
      0.934725284576416,
      0.9734074473381042,
      0.9807290434837341,
      0.9946242570877075,
      0.9980351328849792,
      0.9994175434112549,
      0.9994123578071594,
      0.9985668063163757,
      0.9849480986595154,
      0.991527259349823,
      0.993180513381958,
      0.9887243509292603,
      0.9918003678321838,
      0.9950552582740784,
      0.995174765586853,
      0.9911075830459595,
      0.9940237998962402,
      0.9967815279960632,
      0.9940242767333984,
      0.992298424243927,
      0.9922133684158325,
      0.9960052371025085,
      0.9933301210403442,
      0.9889837503433228,
      0.9909420609474182,
      0.9958713054656982,
      0.993040919303894,
      0.9890804290771484,
      0.9914634227752686,
      0.9955469369888306,
      0.99270099401474,
      0.9885774850845337,
      0.9937434792518616,
      0.996796190738678,
      0.9939603209495544,
      0.9869445562362671,
      0.9966546893119812,
      0.9978289008140564,
      0.9939524531364441,
      0.9918755292892456,
      0.9980793595314026,
      0.9963411688804626,
      0.9931862354278564,
      0.9973772168159485,
      0.9979856014251709,
      0.9955837726593018,
      0.9968634843826294,
      0.9990353584289551,
      0.9976617693901062,
      0.9959739446640015,
      0.9990150928497314,
      0.9987223148345947,
      0.9963539838790894,
      0.9982321262359619,
      0.9994118809700012,
      0.9987523555755615,
      0.9985474348068237,
      0.9996318221092224,
      0.9995972514152527,
      0.9992017149925232,
      0.9989684820175171,
      0.9985595345497131,
      0.9986663460731506,
      0.999330461025238,
      0.9995642900466919,
      0.9994987845420837,
      0.9994154572486877,
      0.9994487762451172,
      0.999549150466919,
      0.9996212720870972,
      0.9995549321174622,
      0.9991917610168457,
      0.9991463422775269,
      0.997215986251831,
      0.9912189245223999,
      0.9911438226699829,
      0.9975121021270752,
      0.9959367513656616,
      0.9894399642944336,
      0.9926544427871704,
      0.9969231486320496,
      0.9917024374008179,
      0.9827083945274353,
      0.9898141026496887,
      0.9895351529121399,
      0.9965865015983582,
      0.997755229473114,
      0.9985498785972595,
      0.9973019361495972,
      0.9976816773414612,
      0.998607873916626,
      0.9983776211738586,
      0.9967466592788696,
      0.9987332224845886,
      0.9990322589874268,
      0.9979546666145325,
      0.9981386065483093,
      0.9989740252494812,
      0.9985566139221191
    ],
    [
      0.2568298280239105,
      0.31784361600875854,
      0.3315533995628357,
      0.31013408303260803,
      0.2925875782966614,
      0.2791081666946411,
      0.25511330366134644,
      0.22358952462673187,
      0.21568825840950012,
      0.2037271112203598,
      0.17173171043395996,
      0.16983486711978912,
      0.16571098566055298,
      0.1450350135564804,
      0.12992630898952484,
      0.14305035769939423,
      0.13886746764183044,
      0.12495025992393494,
      0.11643058806657791,
      0.12643691897392273,
      0.11464931815862656,
      0.11477698385715485,
      0.1233287900686264,
      0.12357761710882187,
      0.11423016339540482,
      0.11479596048593521,
      0.11774060130119324,
      0.10551716387271881,
      0.0992744043469429,
      0.09865094721317291,
      0.10768056660890579,
      0.10060615092515945,
      0.10628743469715118,
      0.11477470397949219,
      0.12434029579162598,
      0.11144979298114777,
      0.11312424391508102,
      0.12524427473545074,
      0.11816031485795975,
      0.11117886006832123,
      0.11886240541934967,
      0.12911705672740936,
      0.10973883420228958,
      0.12035003304481506,
      0.12593823671340942,
      0.12021477520465851,
      0.11243743449449539,
      0.1163487508893013,
      0.1266629993915558,
      0.10895966738462448,
      0.10900168865919113,
      0.11714835464954376,
      0.12066388130187988,
      0.11106954514980316,
      0.11773104220628738,
      0.1224244236946106,
      0.12521976232528687,
      0.11692170798778534,
      0.1235148161649704,
      0.1263096034526825,
      0.11836225539445877,
      0.11188694089651108,
      0.11653121560811996,
      0.11715289950370789,
      0.113602414727211,
      0.11940841376781464,
      0.12849213182926178,
      0.14285624027252197,
      0.1446768045425415,
      0.16046082973480225,
      0.19295868277549744,
      0.23781029880046844,
      0.9989742040634155,
      0.9991818070411682,
      0.9991182684898376,
      0.9992278814315796,
      0.9991413950920105,
      0.9987595677375793,
      0.9963862299919128,
      0.9833230972290039,
      0.9321551322937012,
      0.9378328323364258,
      0.874431848526001,
      0.8706998825073242,
      0.872618556022644,
      0.9037756323814392,
      0.9285644888877869,
      0.9760094881057739,
      0.9900989532470703,
      0.9973126649856567,
      0.9981253147125244,
      0.998221755027771,
      0.9984055161476135,
      0.9988439679145813,
      0.9986823201179504,
      0.9964837431907654,
      0.9956557750701904,
      0.9803199768066406,
      0.9618428349494934,
      0.9184245467185974,
      0.905623197555542,
      0.913500964641571,
      0.8968023061752319,
      0.9036633968353271,
      0.9065524935722351,
      0.9425410032272339,
      0.928740382194519,
      0.9664949178695679,
      0.9523545503616333,
      0.9764730334281921,
      0.9752998948097229,
      0.9890393018722534,
      0.9923457503318787,
      0.9974915385246277,
      0.9945231080055237,
      0.9960313439369202,
      0.9948500394821167,
      0.9852873086929321,
      0.989549458026886,
      0.997931182384491,
      0.9993534684181213,
      0.9996373653411865,
      0.9962350130081177,
      0.9992567300796509,
      0.9991861581802368,
      0.9996667504310608,
      0.9997037053108215,
      0.9974460005760193,
      0.9972680807113647,
      0.9977751970291138,
      0.9980140328407288,
      0.9959134459495544,
      0.9908673763275146,
      0.9923272728919983,
      0.9948667883872986,
      0.993160605430603,
      0.9934309720993042,
      0.9985606074333191,
      0.9993116855621338,
      0.999614417552948,
      0.9997840523719788,
      0.9996048808097839,
      0.9996525049209595,
      0.998432457447052,
      0.998252272605896,
      0.997393012046814,
      0.9981278777122498,
      0.9932994842529297,
      0.9884354472160339,
      0.984892725944519,
      0.9821354746818542,
      0.9772953987121582,
      0.9683147072792053,
      0.9881020784378052,
      0.9976453185081482,
      0.9988819360733032,
      0.9995401501655579,
      0.9987779259681702,
      0.9959279298782349,
      0.9904575943946838,
      0.9696999788284302,
      0.9336557388305664,
      0.8734428882598877,
      0.8377466201782227,
      0.8693714737892151,
      0.8981149196624756,
      0.9607595801353455,
      0.9821798801422119,
      0.9965336918830872,
      0.9970782399177551,
      0.9991452693939209,
      0.9993939995765686,
      0.99965500831604,
      0.9988330006599426,
      0.9983593821525574,
      0.988129734992981,
      0.9580775499343872,
      0.9662339091300964,
      0.9441927075386047,
      0.9781100153923035,
      0.9968777298927307,
      0.9979737401008606,
      0.9984180331230164,
      0.9970254898071289,
      0.9949240684509277,
      0.9870011210441589,
      0.9745519161224365,
      0.952416181564331,
      0.9421507120132446,
      0.9463154077529907,
      0.9203433990478516,
      0.9345825910568237,
      0.970486044883728,
      0.991569995880127,
      0.9773897528648376,
      0.9906034469604492,
      0.962950587272644,
      0.9991744756698608,
      0.998633086681366,
      0.9980422854423523,
      0.9991462230682373,
      0.9992027878761292,
      0.9990787506103516,
      0.9993019700050354,
      0.9993670582771301,
      0.9994040131568909,
      0.99923175573349,
      0.9981763362884521,
      0.9960847496986389,
      0.9899895191192627,
      0.9698815941810608,
      0.9205920696258545,
      0.9121341705322266,
      0.897402286529541,
      0.8572295308113098,
      0.848759651184082,
      0.874104917049408,
      0.9185967445373535,
      0.960220217704773,
      0.9729069471359253,
      0.9921455979347229,
      0.9934462308883667,
      0.9967811107635498,
      0.9971569776535034,
      0.996879518032074,
      0.9952338337898254,
      0.987766683101654,
      0.9833946824073792,
      0.9862979054450989,
      0.9660046100616455,
      0.9623474478721619,
      0.9393579959869385,
      0.9107905626296997,
      0.9408161640167236,
      0.8802383542060852,
      0.8925570249557495,
      0.9200828075408936,
      0.8919262886047363,
      0.8430707454681396,
      0.8623991012573242,
      0.896500825881958,
      0.8715032935142517,
      0.8353263139724731,
      0.8808553814888,
      0.8956875801086426,
      0.845129668712616,
      0.8161447048187256,
      0.882756769657135,
      0.8729375600814819,
      0.8082447052001953,
      0.8399817943572998,
      0.8959870338439941,
      0.8473116159439087,
      0.8148186206817627,
      0.895280122756958,
      0.9271635413169861,
      0.8963505625724792,
      0.9320600032806396,
      0.9724116325378418,
      0.9800225496292114,
      0.9945106506347656,
      0.9980920553207397,
      0.9995041489601135,
      0.9995264410972595,
      0.9988865852355957,
      0.9869521260261536,
      0.9928998351097107,
      0.9942467212677002,
      0.9902655482292175,
      0.9927294850349426,
      0.9956145286560059,
      0.9957602620124817,
      0.9921841621398926,
      0.9945705533027649,
      0.9972177743911743,
      0.9947697520256042,
      0.9931702017784119,
      0.9931464791297913,
      0.9965250492095947,
      0.9945509433746338,
      0.9904497265815735,
      0.9915035367012024,
      0.9962179660797119,
      0.9943106770515442,
      0.9901468753814697,
      0.9915488362312317,
      0.9959648251533508,
      0.9939621090888977,
      0.9891382455825806,
      0.9940444827079773,
      0.9972177147865295,
      0.9948240518569946,
      0.9878384470939636,
      0.9968989491462708,
      0.9981967210769653,
      0.9947391748428345,
      0.9926737546920776,
      0.9983876347541809,
      0.9969426989555359,
      0.993892252445221,
      0.9976499080657959,
      0.9983178377151489,
      0.9963230490684509,
      0.9972137808799744,
      0.9991430044174194,
      0.9981756806373596,
      0.9967932105064392,
      0.9991693496704102,
      0.998939037322998,
      0.9970299601554871,
      0.9985554814338684,
      0.9994953870773315,
      0.9989627003669739,
      0.9988296627998352,
      0.9997090101242065,
      0.9996620416641235,
      0.999335765838623,
      0.9991195797920227,
      0.9987548589706421,
      0.9987881779670715,
      0.9993857145309448,
      0.9996004104614258,
      0.9995352625846863,
      0.9994717836380005,
      0.9995066523551941,
      0.9996080994606018,
      0.9997022151947021,
      0.9996411204338074,
      0.9992812275886536,
      0.9992092251777649,
      0.9972937107086182,
      0.9911864399909973,
      0.9912106394767761,
      0.9976170063018799,
      0.9959424138069153,
      0.9894488453865051,
      0.9928573369979858,
      0.9970663189888,
      0.9918217658996582,
      0.983340859413147,
      0.9908734560012817,
      0.9904444813728333,
      0.9969467520713806,
      0.9980714321136475,
      0.9988256096839905,
      0.997813880443573,
      0.9981002807617188,
      0.9989069700241089,
      0.998778223991394,
      0.9975113868713379,
      0.9990738034248352,
      0.9992994070053101,
      0.9985445737838745,
      0.9986893534660339,
      0.999262273311615,
      0.9989368915557861
    ],
    [
      0.24950140714645386,
      0.31879618763923645,
      0.3405233323574066,
      0.34412282705307007,
      0.3395560085773468,
      0.3329961895942688,
      0.32109928131103516,
      0.29267749190330505,
      0.2920044958591461,
      0.28347858786582947,
      0.24535039067268372,
      0.23466895520687103,
      0.23767614364624023,
      0.20465856790542603,
      0.17959986627101898,
      0.1884772628545761,
      0.18719527125358582,
      0.16149133443832397,
      0.14794762432575226,
      0.16213393211364746,
      0.15092399716377258,
      0.1482153832912445,
      0.15324656665325165,
      0.15597689151763916,
      0.15414735674858093,
      0.1488102674484253,
      0.15327033400535583,
      0.13875411450862885,
      0.13480600714683533,
      0.1319749504327774,
      0.14580479264259338,
      0.1345222443342209,
      0.13858692348003387,
      0.15235692262649536,
      0.16128553450107574,
      0.15187275409698486,
      0.14823788404464722,
      0.15707585215568542,
      0.14644259214401245,
      0.14676940441131592,
      0.14989998936653137,
      0.15899509191513062,
      0.13939401507377625,
      0.14389370381832123,
      0.1570606827735901,
      0.1499863862991333,
      0.1446872353553772,
      0.14679065346717834,
      0.16087689995765686,
      0.1385747492313385,
      0.13671109080314636,
      0.15115423500537872,
      0.15297524631023407,
      0.1399247646331787,
      0.14904306828975677,
      0.15783186256885529,
      0.15472698211669922,
      0.14487309753894806,
      0.14957934617996216,
      0.15093845129013062,
      0.14281180500984192,
      0.13434883952140808,
      0.14466063678264618,
      0.14085635542869568,
      0.1369292438030243,
      0.14199310541152954,
      0.15223829448223114,
      0.15791848301887512,
      0.1593332290649414,
      0.17312806844711304,
      0.22070610523223877,
      0.25439921021461487,
      0.9991300106048584,
      0.9992687106132507,
      0.9991663694381714,
      0.9992179274559021,
      0.9991521835327148,
      0.9987707734107971,
      0.996263861656189,
      0.9825444221496582,
      0.9303872585296631,
      0.9337263703346252,
      0.8719040155410767,
      0.8690929412841797,
      0.87142413854599,
      0.8986770510673523,
      0.9235056638717651,
      0.9731185436248779,
      0.9884154796600342,
      0.9972498416900635,
      0.9982786178588867,
      0.998603880405426,
      0.9986752271652222,
      0.9989578723907471,
      0.9987671375274658,
      0.9964480400085449,
      0.9952782392501831,
      0.9774206876754761,
      0.9578969478607178,
      0.9149523973464966,
      0.9006605744361877,
      0.90751051902771,
      0.8901311159133911,
      0.89653480052948,
      0.9014104604721069,
      0.9395352005958557,
      0.9250770807266235,
      0.9647642374038696,
      0.9510278105735779,
      0.9759116768836975,
      0.9753488302230835,
      0.9895921945571899,
      0.9927917122840881,
      0.9977785348892212,
      0.994918167591095,
      0.9963544607162476,
      0.9949805736541748,
      0.985666811466217,
      0.9901317358016968,
      0.9982149600982666,
      0.9994714856147766,
      0.999703049659729,
      0.9968092441558838,
      0.999396800994873,
      0.9992974400520325,
      0.9997173547744751,
      0.9997615218162537,
      0.9978998899459839,
      0.9977394342422485,
      0.9982012510299683,
      0.9983943700790405,
      0.9965790510177612,
      0.991996169090271,
      0.9932989478111267,
      0.9952719807624817,
      0.9933093190193176,
      0.9933690428733826,
      0.998713493347168,
      0.9994398355484009,
      0.999701976776123,
      0.9998269081115723,
      0.9996960163116455,
      0.9997161626815796,
      0.99874347448349,
      0.9985459446907043,
      0.9978206753730774,
      0.9984182119369507,
      0.9939911365509033,
      0.9893124103546143,
      0.985456645488739,
      0.9825769662857056,
      0.9771463871002197,
      0.96711266040802,
      0.9870491027832031,
      0.9975429177284241,
      0.9988884925842285,
      0.9995996952056885,
      0.9988852739334106,
      0.996040403842926,
      0.9903078079223633,
      0.9684993028640747,
      0.9321309924125671,
      0.8647446632385254,
      0.8279609680175781,
      0.8633769750595093,
      0.8951336741447449,
      0.9577920436859131,
      0.979828953742981,
      0.9961802363395691,
      0.9968987107276917,
      0.9991354942321777,
      0.9994194507598877,
      0.9996798038482666,
      0.998784065246582,
      0.9983114004135132,
      0.987097442150116,
      0.9553559422492981,
      0.9632694721221924,
      0.9396989941596985,
      0.9759505987167358,
      0.9965728521347046,
      0.9979310035705566,
      0.9984868764877319,
      0.9968854784965515,
      0.9946407675743103,
      0.9856346845626831,
      0.9727001786231995,
      0.9488229751586914,
      0.9379243850708008,
      0.9414640665054321,
      0.9159675240516663,
      0.9313924312591553,
      0.9688650369644165,
      0.9905790090560913,
      0.9724457859992981,
      0.9885590672492981,
      0.9552210569381714,
      0.9993141293525696,
      0.9989616274833679,
      0.9984962940216064,
      0.9993318915367126,
      0.9993339776992798,
      0.9991394877433777,
      0.9993377923965454,
      0.9994376301765442,
      0.9994770288467407,
      0.9992842674255371,
      0.9981902837753296,
      0.9956814050674438,
      0.9881854057312012,
      0.9642094373703003,
      0.9131851196289062,
      0.9050365686416626,
      0.8929048776626587,
      0.8544595241546631,
      0.8458974957466125,
      0.874333381652832,
      0.9179478883743286,
      0.9599312543869019,
      0.9718393087387085,
      0.9914500117301941,
      0.9924317002296448,
      0.9962422847747803,
      0.9966223239898682,
      0.9967170357704163,
      0.9952253103256226,
      0.9866214394569397,
      0.981570303440094,
      0.9844680428504944,
      0.962246298789978,
      0.9579612016677856,
      0.9352236390113831,
      0.9096084237098694,
      0.9407447576522827,
      0.880180835723877,
      0.8920445442199707,
      0.92215895652771,
      0.8881950974464417,
      0.8367347717285156,
      0.8552647829055786,
      0.888637363910675,
      0.8375830054283142,
      0.8078319430351257,
      0.872115969657898,
      0.8881566524505615,
      0.8183397650718689,
      0.8061458468437195,
      0.8820835947990417,
      0.8616440296173096,
      0.799842119216919,
      0.8416671752929688,
      0.8982763886451721,
      0.8427814245223999,
      0.8111441135406494,
      0.8934024572372437,
      0.9247263669967651,
      0.8928698897361755,
      0.9288244843482971,
      0.9701176285743713,
      0.9783158898353577,
      0.9942107200622559,
      0.9980952739715576,
      0.999600350856781,
      0.9996518492698669,
      0.9992005825042725,
      0.9895793199539185,
      0.9945249557495117,
      0.9956839084625244,
      0.9922492504119873,
      0.9939940571784973,
      0.9965645670890808,
      0.9966785907745361,
      0.9936097264289856,
      0.9952670931816101,
      0.9976786971092224,
      0.9957655668258667,
      0.9942602515220642,
      0.994322657585144,
      0.997059166431427,
      0.9960252642631531,
      0.9923211336135864,
      0.991658091545105,
      0.9964957237243652,
      0.9955008029937744,
      0.991096556186676,
      0.9910256266593933,
      0.9963656067848206,
      0.9955587983131409,
      0.9898408651351929,
      0.9939670562744141,
      0.9975772500038147,
      0.99546217918396,
      0.9876026511192322,
      0.996950626373291,
      0.9984383583068848,
      0.9950096011161804,
      0.9927678108215332,
      0.9986182451248169,
      0.9975197315216064,
      0.9943281412124634,
      0.9978586435317993,
      0.9986391067504883,
      0.9971427321434021,
      0.9975898861885071,
      0.9992760419845581,
      0.9986667633056641,
      0.9976933002471924,
      0.9993559718132019,
      0.9992114901542664,
      0.9979105591773987,
      0.9989492297172546,
      0.9996060729026794,
      0.9992381930351257,
      0.9991674423217773,
      0.99979168176651,
      0.9997380971908569,
      0.9994983077049255,
      0.9993055462837219,
      0.9989907741546631,
      0.9989452958106995,
      0.9994207620620728,
      0.999641478061676,
      0.9995754361152649,
      0.9995488524436951,
      0.9995823502540588,
      0.9996798038482666,
      0.9997862577438354,
      0.9997328519821167,
      0.9993844032287598,
      0.9992771148681641,
      0.9972915053367615,
      0.990791380405426,
      0.990958034992218,
      0.9976911544799805,
      0.9957227110862732,
      0.9889857172966003,
      0.9930359721183777,
      0.9972388744354248,
      0.9918372631072998,
      0.9840085506439209,
      0.9921802282333374,
      0.9917714595794678,
      0.997442901134491,
      0.9985259771347046,
      0.9991815686225891,
      0.9985069632530212,
      0.998652994632721,
      0.9992573261260986,
      0.9992122650146484,
      0.998366117477417,
      0.9994131326675415,
      0.9995613098144531,
      0.9991328716278076,
      0.9991956949234009,
      0.9995341300964355,
      0.9993089437484741
    ],
    [
      0.2713342308998108,
      0.3330552279949188,
      0.33940213918685913,
      0.35443320870399475,
      0.3584902882575989,
      0.3544919490814209,
      0.3552967607975006,
      0.3356158137321472,
      0.33603033423423767,
      0.3414478600025177,
      0.3125520646572113,
      0.3121589422225952,
      0.32141393423080444,
      0.2941236197948456,
      0.26751697063446045,
      0.27564606070518494,
      0.2768999934196472,
      0.2456476092338562,
      0.23053593933582306,
      0.2518925666809082,
      0.24048364162445068,
      0.2401970773935318,
      0.2452484369277954,
      0.25043776631355286,
      0.2345878928899765,
      0.22130617499351501,
      0.21681702136993408,
      0.20051968097686768,
      0.20102441310882568,
      0.19470222294330597,
      0.20104709267616272,
      0.18962806463241577,
      0.1919795274734497,
      0.21234337985515594,
      0.22404265403747559,
      0.22836178541183472,
      0.22433911263942719,
      0.23270681500434875,
      0.22548507153987885,
      0.21578125655651093,
      0.22171682119369507,
      0.2293429970741272,
      0.2114550620317459,
      0.20929044485092163,
      0.2222282588481903,
      0.20668470859527588,
      0.19451174139976501,
      0.18813107907772064,
      0.19886745512485504,
      0.1750941127538681,
      0.17520059645175934,
      0.18176430463790894,
      0.18080398440361023,
      0.16520720720291138,
      0.170954167842865,
      0.18062610924243927,
      0.17756293714046478,
      0.16932827234268188,
      0.17754893004894257,
      0.1897161304950714,
      0.18422240018844604,
      0.17949657142162323,
      0.18532127141952515,
      0.18707722425460815,
      0.186228409409523,
      0.19942499697208405,
      0.20855391025543213,
      0.2082192599773407,
      0.21826910972595215,
      0.22792595624923706,
      0.27120769023895264,
      0.2906240224838257,
      0.9993083477020264,
      0.9993880391120911,
      0.9992125034332275,
      0.9991750717163086,
      0.999139666557312,
      0.9986686706542969,
      0.9955771565437317,
      0.9789048433303833,
      0.9251781702041626,
      0.9268354177474976,
      0.8638914227485657,
      0.8601927757263184,
      0.8599616885185242,
      0.8904147148132324,
      0.9164921045303345,
      0.9696453213691711,
      0.9863532185554504,
      0.9971904158592224,
      0.9984396696090698,
      0.9989701509475708,
      0.9989543557167053,
      0.9991051554679871,
      0.9989188313484192,
      0.9965522289276123,
      0.9948887825012207,
      0.9736642241477966,
      0.9510090351104736,
      0.9085275530815125,
      0.8813797235488892,
      0.8980329036712646,
      0.8703355193138123,
      0.8885952234268188,
      0.8970092535018921,
      0.9374146461486816,
      0.9217413067817688,
      0.9622554779052734,
      0.9484598636627197,
      0.97486412525177,
      0.9749495387077332,
      0.9898605942726135,
      0.99326491355896,
      0.9980825185775757,
      0.9954732656478882,
      0.9967408180236816,
      0.9951089024543762,
      0.9858648180961609,
      0.9908431172370911,
      0.9985170960426331,
      0.9995836019515991,
      0.999755859375,
      0.9972771406173706,
      0.9994978308677673,
      0.9993521571159363,
      0.9997427463531494,
      0.9997996091842651,
      0.9981105327606201,
      0.997917115688324,
      0.9984290599822998,
      0.9986168742179871,
      0.9970404505729675,
      0.9927889108657837,
      0.9938249588012695,
      0.9952644109725952,
      0.9926978349685669,
      0.9925183057785034,
      0.9986750483512878,
      0.999485969543457,
      0.9997571706771851,
      0.999855101108551,
      0.9997602701187134,
      0.9997689127922058,
      0.9989995360374451,
      0.9988381862640381,
      0.9982761144638062,
      0.9987416863441467,
      0.9949156641960144,
      0.9906132817268372,
      0.9863719344139099,
      0.9833402633666992,
      0.9769647717475891,
      0.9655172228813171,
      0.9852246046066284,
      0.997340977191925,
      0.9988847970962524,
      0.9996531009674072,
      0.9989879131317139,
      0.9961190819740295,
      0.9899563193321228,
      0.9668027758598328,
      0.9314453601837158,
      0.8633286356925964,
      0.8238717317581177,
      0.8611584901809692,
      0.8959450721740723,
      0.9552842378616333,
      0.9770793318748474,
      0.995818018913269,
      0.9967483878135681,
      0.9991578459739685,
      0.9994539618492126,
      0.999699592590332,
      0.9986793994903564,
      0.9981228709220886,
      0.9847927093505859,
      0.9514456987380981,
      0.9586769938468933,
      0.9357613325119019,
      0.97272789478302,
      0.9961762428283691,
      0.9978463053703308,
      0.9985760450363159,
      0.9968281984329224,
      0.9943690299987793,
      0.9837071895599365,
      0.9692245721817017,
      0.9440556168556213,
      0.9324184656143188,
      0.9338387846946716,
      0.9046473503112793,
      0.9254860877990723,
      0.9651545286178589,
      0.9887485504150391,
      0.9663599729537964,
      0.9845518469810486,
      0.9479905366897583,
      0.9994581937789917,
      0.9992805123329163,
      0.9989453554153442,
      0.9995293617248535,
      0.9994770884513855,
      0.9991954565048218,
      0.999355137348175,
      0.9994925856590271,
      0.9995930790901184,
      0.9993568062782288,
      0.9981927871704102,
      0.9947924613952637,
      0.9831653237342834,
      0.9548143744468689,
      0.9045825004577637,
      0.8922741413116455,
      0.884789764881134,
      0.8389257192611694,
      0.8119997978210449,
      0.8607348799705505,
      0.9152313470840454,
      0.9570057988166809,
      0.9679654836654663,
      0.9892005324363708,
      0.9900636076927185,
      0.9952059388160706,
      0.9958460927009583,
      0.9964454770088196,
      0.9952699542045593,
      0.9849889278411865,
      0.9778779149055481,
      0.9806346297264099,
      0.9535194039344788,
      0.9451596736907959,
      0.9257205724716187,
      0.9066160917282104,
      0.9379640817642212,
      0.8796300888061523,
      0.8903254270553589,
      0.9200736284255981,
      0.8872566223144531,
      0.8232319355010986,
      0.8551950454711914,
      0.8858153223991394,
      0.8163700699806213,
      0.7833053469657898,
      0.8622714281082153,
      0.8646634817123413,
      0.7900567054748535,
      0.7880518436431885,
      0.8829504251480103,
      0.8485056161880493,
      0.7916973233222961,
      0.8492250442504883,
      0.902904748916626,
      0.8475691080093384,
      0.8179241418838501,
      0.89883953332901,
      0.9234415888786316,
      0.8927316665649414,
      0.9242028594017029,
      0.9666733741760254,
      0.9753357172012329,
      0.9933373928070068,
      0.9979207515716553,
      0.9996476173400879,
      0.9997305870056152,
      0.9993759989738464,
      0.9916536808013916,
      0.9955683350563049,
      0.9967705011367798,
      0.9940303564071655,
      0.9950127601623535,
      0.9971874356269836,
      0.9974403381347656,
      0.9949305653572083,
      0.9957010746002197,
      0.9980811476707458,
      0.9968944191932678,
      0.9952460527420044,
      0.9950766563415527,
      0.9975691437721252,
      0.9973049163818359,
      0.994011402130127,
      0.9919219613075256,
      0.9967566132545471,
      0.9967296719551086,
      0.9918060302734375,
      0.989570677280426,
      0.9967027902603149,
      0.9964430928230286,
      0.9887939095497131,
      0.992881715297699,
      0.9978423714637756,
      0.9955785870552063,
      0.98517906665802,
      0.996659517288208,
      0.998588502407074,
      0.9946721792221069,
      0.9922553300857544,
      0.9988250136375427,
      0.9979494214057922,
      0.9944704174995422,
      0.9979531764984131,
      0.9989981055259705,
      0.9979109764099121,
      0.9979285597801208,
      0.9994232058525085,
      0.9991315007209778,
      0.9985659718513489,
      0.999530017375946,
      0.9994750618934631,
      0.9986928701400757,
      0.9993024468421936,
      0.9997100830078125,
      0.9994863867759705,
      0.9994486570358276,
      0.9998589754104614,
      0.9998106956481934,
      0.9996622800827026,
      0.999518632888794,
      0.9992771744728088,
      0.9992073178291321,
      0.9995245337486267,
      0.9996802806854248,
      0.9996247887611389,
      0.9996374249458313,
      0.9996748566627502,
      0.9997556209564209,
      0.9998570084571838,
      0.9998141527175903,
      0.9995089769363403,
      0.9993686676025391,
      0.9972849488258362,
      0.9900344610214233,
      0.9907007813453674,
      0.9978476166725159,
      0.9955840706825256,
      0.988518238067627,
      0.9935237765312195,
      0.9974701404571533,
      0.9917280077934265,
      0.9846214056015015,
      0.9936138987541199,
      0.9934199452400208,
      0.9980291724205017,
      0.9989886283874512,
      0.999504029750824,
      0.9991353750228882,
      0.9991832971572876,
      0.999565601348877,
      0.9995606541633606,
      0.9990845918655396,
      0.9996741414070129,
      0.999750554561615,
      0.9995394945144653,
      0.9995627999305725,
      0.9997343420982361,
      0.9995890259742737
    ],
    [
      0.299654096364975,
      0.3464820086956024,
      0.34952032566070557,
      0.3617478013038635,
      0.35993409156799316,
      0.35983186960220337,
      0.36133772134780884,
      0.34179162979125977,
      0.34591859579086304,
      0.3513447046279907,
      0.32249850034713745,
      0.32862645387649536,
      0.3338559865951538,
      0.3188518285751343,
      0.3025680184364319,
      0.31620728969573975,
      0.32437506318092346,
      0.2948067784309387,
      0.2903047502040863,
      0.32704925537109375,
      0.3178436756134033,
      0.30321839451789856,
      0.2937949299812317,
      0.29705488681793213,
      0.290014386177063,
      0.2664141058921814,
      0.24456673860549927,
      0.22554226219654083,
      0.2184983789920807,
      0.21030564606189728,
      0.221817746758461,
      0.2132081687450409,
      0.21279843151569366,
      0.23296606540679932,
      0.25763267278671265,
      0.27880796790122986,
      0.29227933287620544,
      0.2987383008003235,
      0.3181922733783722,
      0.3088407516479492,
      0.3152921795845032,
      0.31328630447387695,
      0.2822808623313904,
      0.2706950008869171,
      0.27930641174316406,
      0.2603195011615753,
      0.2281116247177124,
      0.2212459295988083,
      0.22999140620231628,
      0.2064199447631836,
      0.20000143349170685,
      0.21408507227897644,
      0.20816989243030548,
      0.1880936324596405,
      0.19090571999549866,
      0.19838164746761322,
      0.19228015840053558,
      0.18944253027439117,
      0.20131757855415344,
      0.21643561124801636,
      0.20906566083431244,
      0.2063523232936859,
      0.21884477138519287,
      0.22506862878799438,
      0.23014743626117706,
      0.2549043893814087,
      0.27673375606536865,
      0.28273579478263855,
      0.29860252141952515,
      0.3078448176383972,
      0.34933507442474365,
      0.3589756488800049,
      0.9995037913322449,
      0.9995641112327576,
      0.9993583559989929,
      0.9992122650146484,
      0.999178409576416,
      0.9986117482185364,
      0.9950096607208252,
      0.9759119749069214,
      0.9223122596740723,
      0.9219644665718079,
      0.8546634912490845,
      0.8471332788467407,
      0.8480111956596375,
      0.8850510120391846,
      0.9137632250785828,
      0.9681152105331421,
      0.985075831413269,
      0.9972503185272217,
      0.9986404180526733,
      0.9992623925209045,
      0.9991495609283447,
      0.9992992877960205,
      0.9991163611412048,
      0.9968741536140442,
      0.99477618932724,
      0.9725989699363708,
      0.9476790428161621,
      0.903710663318634,
      0.8595982789993286,
      0.8845464587211609,
      0.8620008230209351,
      0.8838433027267456,
      0.9001297354698181,
      0.9359039068222046,
      0.9192739129066467,
      0.9599591493606567,
      0.945209801197052,
      0.9736126065254211,
      0.974132776260376,
      0.9900915026664734,
      0.9939150810241699,
      0.9984992742538452,
      0.9962413311004639,
      0.997332751750946,
      0.9955319166183472,
      0.9863550066947937,
      0.9917261004447937,
      0.9988506436347961,
      0.9996854066848755,
      0.9998108148574829,
      0.9978170990943909,
      0.9996164441108704,
      0.9994713664054871,
      0.999791145324707,
      0.9998443722724915,
      0.9985831379890442,
      0.9984515309333801,
      0.9988738894462585,
      0.9989968538284302,
      0.9977020621299744,
      0.9940668344497681,
      0.9950496554374695,
      0.9958474636077881,
      0.9930000901222229,
      0.9926474690437317,
      0.9988789558410645,
      0.9996089935302734,
      0.999825119972229,
      0.9998891949653625,
      0.9998250007629395,
      0.9998238682746887,
      0.9992455840110779,
      0.9991515278816223,
      0.9987664818763733,
      0.9990874528884888,
      0.9960712194442749,
      0.9922382831573486,
      0.9874847531318665,
      0.9839931130409241,
      0.9769136905670166,
      0.9647874236106873,
      0.9842319488525391,
      0.9973623156547546,
      0.9989621639251709,
      0.9997189044952393,
      0.9991433620452881,
      0.9963058233261108,
      0.9898347854614258,
      0.9647825360298157,
      0.9293814301490784,
      0.8608214855194092,
      0.8248507976531982,
      0.864575982093811,
      0.8983516693115234,
      0.9532762765884399,
      0.9748812317848206,
      0.9956116080284119,
      0.9967535734176636,
      0.9992189407348633,
      0.9995047450065613,
      0.9997491836547852,
      0.9987484812736511,
      0.9981727004051208,
      0.9838600158691406,
      0.9500236511230469,
      0.9560602903366089,
      0.9335483312606812,
      0.970555305480957,
      0.9958648085594177,
      0.9979694485664368,
      0.9987229108810425,
      0.9970037937164307,
      0.9944583177566528,
      0.9828765392303467,
      0.9677802324295044,
      0.9425927400588989,
      0.9307287335395813,
      0.9301976561546326,
      0.8950453996658325,
      0.9195220470428467,
      0.9619734287261963,
      0.9874571561813354,
      0.9634421467781067,
      0.9826518893241882,
      0.9440943002700806,
      0.999604344367981,
      0.9995560646057129,
      0.9993206262588501,
      0.9997051358222961,
      0.9996060729026794,
      0.9992624521255493,
      0.9994533061981201,
      0.9996201992034912,
      0.9997161626815796,
      0.9994624853134155,
      0.9984956979751587,
      0.9947044253349304,
      0.9799897074699402,
      0.9496414661407471,
      0.8947011232376099,
      0.8805186748504639,
      0.8790919780731201,
      0.813052237033844,
      0.793426513671875,
      0.8424056172370911,
      0.9140645861625671,
      0.9558717608451843,
      0.9648037552833557,
      0.9868090748786926,
      0.9879878163337708,
      0.9945281744003296,
      0.9956510663032532,
      0.9966964721679688,
      0.9960259795188904,
      0.985016405582428,
      0.9758565425872803,
      0.9778150916099548,
      0.9465799331665039,
      0.9362029433250427,
      0.9199457168579102,
      0.9062196612358093,
      0.9363630414009094,
      0.8797760009765625,
      0.8910273313522339,
      0.9199814796447754,
      0.8846580982208252,
      0.8194202780723572,
      0.8555617928504944,
      0.8857958316802979,
      0.8106774687767029,
      0.7774162292480469,
      0.8550968170166016,
      0.8577459454536438,
      0.7840155959129333,
      0.7842180728912354,
      0.8759201169013977,
      0.8451735973358154,
      0.7907540798187256,
      0.8515799045562744,
      0.908174455165863,
      0.8550804853439331,
      0.8264942765235901,
      0.9028914570808411,
      0.9244804382324219,
      0.8948343396186829,
      0.9220949411392212,
      0.9645063281059265,
      0.9733712673187256,
      0.993283212184906,
      0.998135507106781,
      0.9997437000274658,
      0.9998170733451843,
      0.9995777010917664,
      0.9945940971374512,
      0.9973358511924744,
      0.9981446266174316,
      0.9964218139648438,
      0.9969482421875,
      0.9984347224235535,
      0.9985748529434204,
      0.9969372749328613,
      0.9970940947532654,
      0.9987716674804688,
      0.9981946349143982,
      0.9968931078910828,
      0.9965551495552063,
      0.9982498288154602,
      0.9984403848648071,
      0.9959608316421509,
      0.9932882189750671,
      0.9973081350326538,
      0.9977015852928162,
      0.9928381443023682,
      0.9891633987426758,
      0.9968947172164917,
      0.9969445466995239,
      0.9881726503372192,
      0.9920309782028198,
      0.9979309439659119,
      0.9955812692642212,
      0.9835712313652039,
      0.9962454438209534,
      0.9987212419509888,
      0.9946776628494263,
      0.9918107986450195,
      0.9989778399467468,
      0.9983638525009155,
      0.9947469830513,
      0.9979913830757141,
      0.9992820024490356,
      0.9985244870185852,
      0.9982866048812866,
      0.9995743632316589,
      0.9994975924491882,
      0.9991843104362488,
      0.9996939301490784,
      0.9997013211250305,
      0.9993392825126648,
      0.9996106624603271,
      0.999810516834259,
      0.9996945261955261,
      0.9996634125709534,
      0.9999133944511414,
      0.9998780488967896,
      0.9997996091842651,
      0.999717652797699,
      0.9995561242103577,
      0.9994934797286987,
      0.9996933341026306,
      0.9997431039810181,
      0.9997121095657349,
      0.9997500777244568,
      0.9997825026512146,
      0.9998350143432617,
      0.9999146461486816,
      0.9998863935470581,
      0.9996566772460938,
      0.9995187520980835,
      0.9976413249969482,
      0.9900079369544983,
      0.9910547137260437,
      0.9982013702392578,
      0.9957301616668701,
      0.9885241389274597,
      0.9941958785057068,
      0.9977744221687317,
      0.9916861057281494,
      0.9855300188064575,
      0.9951435327529907,
      0.9951493740081787,
      0.9986816048622131,
      0.9994083642959595,
      0.9997457265853882,
      0.9995841383934021,
      0.9995896220207214,
      0.9997832775115967,
      0.9997873902320862,
      0.9995396137237549,
      0.9998393058776855,
      0.999872624874115,
      0.9997715353965759,
      0.9997795820236206,
      0.9998593330383301,
      0.9997620582580566
    ],
    [
      0.358293741941452,
      0.38698676228523254,
      0.40311199426651,
      0.40534862875938416,
      0.3966730833053589,
      0.40351223945617676,
      0.39911168813705444,
      0.385195255279541,
      0.3825426995754242,
      0.37736034393310547,
      0.35948342084884644,
      0.3634493350982666,
      0.3646286725997925,
      0.35200223326683044,
      0.32566919922828674,
      0.3538420796394348,
      0.3772101402282715,
      0.3454519510269165,
      0.35188648104667664,
      0.3882509469985962,
      0.3851078748703003,
      0.3631298840045929,
      0.3561740517616272,
      0.34135836362838745,
      0.32505226135253906,
      0.2966820299625397,
      0.26729074120521545,
      0.2452702820301056,
      0.23326987028121948,
      0.2231653332710266,
      0.24825333058834076,
      0.23531964421272278,
      0.23003365099430084,
      0.25313878059387207,
      0.28471529483795166,
      0.3141127824783325,
      0.3255188465118408,
      0.35033172369003296,
      0.3728022575378418,
      0.37789225578308105,
      0.3802427649497986,
      0.3859936594963074,
      0.3434975743293762,
      0.3185381293296814,
      0.3324645757675171,
      0.3053179085254669,
      0.2678523659706116,
      0.26694875955581665,
      0.2667141258716583,
      0.23403483629226685,
      0.2266809046268463,
      0.24279280006885529,
      0.2380531281232834,
      0.2138836681842804,
      0.22243136167526245,
      0.22056904435157776,
      0.21998140215873718,
      0.22826920449733734,
      0.2364324927330017,
      0.24577696621418,
      0.24439813196659088,
      0.265225350856781,
      0.28373241424560547,
      0.2881741523742676,
      0.30990371108055115,
      0.3370181918144226,
      0.3535914421081543,
      0.3617698550224304,
      0.3917108476161957,
      0.3932422995567322,
      0.3993096649646759,
      0.4100031554698944,
      0.9996287822723389,
      0.999685525894165,
      0.999494731426239,
      0.9992689490318298,
      0.9992273449897766,
      0.9985894560813904,
      0.9945516586303711,
      0.9740471839904785,
      0.9226477146148682,
      0.9206914901733398,
      0.84912109375,
      0.8420455455780029,
      0.8363383412361145,
      0.8804742097854614,
      0.9104573726654053,
      0.9666033387184143,
      0.9836183786392212,
      0.9972702860832214,
      0.9987798929214478,
      0.9994523525238037,
      0.9993718862533569,
      0.9994439482688904,
      0.9992373585700989,
      0.9970178604125977,
      0.9944861531257629,
      0.9710173606872559,
      0.9449050426483154,
      0.9004283547401428,
      0.8540400266647339,
      0.8755818009376526,
      0.8563048243522644,
      0.877076268196106,
      0.899950385093689,
      0.9346795082092285,
      0.9187970161437988,
      0.9580355882644653,
      0.943438708782196,
      0.9734804630279541,
      0.9749859571456909,
      0.9914951920509338,
      0.9952702522277832,
      0.9989738464355469,
      0.9973500370979309,
      0.9981938004493713,
      0.9967524409294128,
      0.9887869358062744,
      0.9937781095504761,
      0.999302864074707,
      0.9998000860214233,
      0.9998681545257568,
      0.9985544681549072,
      0.9997620582580566,
      0.9996707439422607,
      0.9998651146888733,
      0.9998906254768372,
      0.9993423819541931,
      0.9994831085205078,
      0.9995814561843872,
      0.9996130466461182,
      0.9988032579421997,
      0.9971955418586731,
      0.9982909560203552,
      0.9985994696617126,
      0.99737948179245,
      0.9963322877883911,
      0.9994909167289734,
      0.9997998476028442,
      0.9998891949653625,
      0.9999231696128845,
      0.9998752474784851,
      0.999875009059906,
      0.9994633793830872,
      0.9994285106658936,
      0.9992125630378723,
      0.999428391456604,
      0.9976233243942261,
      0.9948868751525879,
      0.9900218844413757,
      0.9859064817428589,
      0.9784155488014221,
      0.9674394726753235,
      0.9846575856208801,
      0.9976592659950256,
      0.9990845322608948,
      0.9997777938842773,
      0.9993160963058472,
      0.9967511296272278,
      0.9905948638916016,
      0.9642831087112427,
      0.9287732839584351,
      0.8601337671279907,
      0.8205856084823608,
      0.8627634048461914,
      0.9030537605285645,
      0.9521872997283936,
      0.9724437594413757,
      0.9951860904693604,
      0.9966452717781067,
      0.9992616772651672,
      0.9995647072792053,
      0.9998165965080261,
      0.9990207552909851,
      0.9985978007316589,
      0.9859188795089722,
      0.9534679651260376,
      0.9567961692810059,
      0.9354379177093506,
      0.9708465933799744,
      0.9958053827285767,
      0.9981353282928467,
      0.9988246560096741,
      0.9970521926879883,
      0.9943337440490723,
      0.9816956520080566,
      0.9659156799316406,
      0.9415825605392456,
      0.9306932687759399,
      0.9295900464057922,
      0.8855182528495789,
      0.9174283146858215,
      0.9614359140396118,
      0.9860038757324219,
      0.9606384634971619,
      0.9809854626655579,
      0.9403229355812073,
      0.9996886849403381,
      0.9997122287750244,
      0.9995371103286743,
      0.9998056888580322,
      0.9997055530548096,
      0.9993062615394592,
      0.9995176196098328,
      0.999700665473938,
      0.9997982382774353,
      0.999546468257904,
      0.998741865158081,
      0.9945603609085083,
      0.9776313304901123,
      0.9461111426353455,
      0.8892290592193604,
      0.8749130368232727,
      0.8664588928222656,
      0.8024338483810425,
      0.7824718356132507,
      0.8328412175178528,
      0.907565712928772,
      0.954709529876709,
      0.9627697467803955,
      0.9843162894248962,
      0.985304594039917,
      0.9936901926994324,
      0.9953123331069946,
      0.9969559907913208,
      0.9966191649436951,
      0.9852477312088013,
      0.9743609428405762,
      0.9747053980827332,
      0.9412811994552612,
      0.9300909042358398,
      0.9174858331680298,
      0.9065310955047607,
      0.9355358481407166,
      0.878972053527832,
      0.8939496278762817,
      0.9225226640701294,
      0.8852369785308838,
      0.8190415501594543,
      0.8588070273399353,
      0.8907470703125,
      0.8075990676879883,
      0.7785136699676514,
      0.8547833561897278,
      0.8526167869567871,
      0.7790752649307251,
      0.782309889793396,
      0.8689236044883728,
      0.8407358527183533,
      0.786817193031311,
      0.8461223840713501,
      0.9067337512969971,
      0.8625810742378235,
      0.8345255851745605,
      0.9105697870254517,
      0.928693413734436,
      0.9024436473846436,
      0.9281249642372131,
      0.9669499397277832,
      0.9767139554023743,
      0.9952925443649292,
      0.9990306496620178,
      0.999864399433136,
      0.9998932480812073,
      0.9997626543045044,
      0.9974534511566162,
      0.9990199208259583,
      0.999244749546051,
      0.9986730813980103,
      0.9991362690925598,
      0.999566912651062,
      0.9995115995407104,
      0.9990124702453613,
      0.9992875456809998,
      0.9995549917221069,
      0.9992749691009521,
      0.9990141987800598,
      0.9985378384590149,
      0.9990006685256958,
      0.999230682849884,
      0.9979583621025085,
      0.9946591258049011,
      0.9978258013725281,
      0.9984694123268127,
      0.9943492412567139,
      0.9895201325416565,
      0.9972714185714722,
      0.9978365898132324,
      0.9893718957901001,
      0.992085874080658,
      0.9982782006263733,
      0.9964395761489868,
      0.9841166734695435,
      0.9961742162704468,
      0.9989580512046814,
      0.9954085946083069,
      0.9921183586120605,
      0.9991365671157837,
      0.9987581968307495,
      0.995370090007782,
      0.9981213808059692,
      0.9995055198669434,
      0.9990037679672241,
      0.9986016154289246,
      0.999723494052887,
      0.9997388124465942,
      0.9995868802070618,
      0.9998223185539246,
      0.999843180179596,
      0.9996855854988098,
      0.9997912049293518,
      0.9998743534088135,
      0.9998053908348083,
      0.9997654557228088,
      0.9999386072158813,
      0.999912440776825,
      0.9998627305030823,
      0.9998149871826172,
      0.9997078776359558,
      0.9996746182441711,
      0.9997868537902832,
      0.9997981786727905,
      0.9997820258140564,
      0.9998213648796082,
      0.9998453855514526,
      0.9998794794082642,
      0.9999412298202515,
      0.9999216198921204,
      0.9997478127479553,
      0.9996315836906433,
      0.997962474822998,
      0.9903509616851807,
      0.9918665885925293,
      0.9985929131507874,
      0.9960901141166687,
      0.9894626140594482,
      0.9953049421310425,
      0.9982560873031616,
      0.99232017993927,
      0.9872487187385559,
      0.9964630007743835,
      0.9967858195304871,
      0.9991951584815979,
      0.9996544718742371,
      0.9998562335968018,
      0.9997719526290894,
      0.999769389629364,
      0.9998739361763,
      0.9998765587806702,
      0.9997167587280273,
      0.9999022483825684,
      0.9999222755432129,
      0.9998586773872375,
      0.9998592734336853,
      0.9999117851257324,
      0.9998331069946289
    ],
    [
      0.40788617730140686,
      0.43661946058273315,
      0.4520191252231598,
      0.47120481729507446,
      0.45869213342666626,
      0.4684489965438843,
      0.4785619378089905,
      0.4711166024208069,
      0.4614722430706024,
      0.4473167061805725,
      0.45094579458236694,
      0.46367147564888,
      0.43841418623924255,
      0.42082783579826355,
      0.4184805452823639,
      0.4541786015033722,
      0.4485335052013397,
      0.42142292857170105,
      0.4324018359184265,
      0.4428514838218689,
      0.4227699339389801,
      0.3978123068809509,
      0.39632856845855713,
      0.372945636510849,
      0.3446877598762512,
      0.3220492899417877,
      0.2975498139858246,
      0.27016106247901917,
      0.2606169581413269,
      0.25314587354660034,
      0.28847217559814453,
      0.26815611124038696,
      0.2656182646751404,
      0.2879033386707306,
      0.3098522424697876,
      0.3366061747074127,
      0.3583565652370453,
      0.39670810103416443,
      0.4014293849468231,
      0.4240244925022125,
      0.4468216300010681,
      0.4509207606315613,
      0.4105285108089447,
      0.40633833408355713,
      0.4278169274330139,
      0.3912622332572937,
      0.3403223752975464,
      0.3609894812107086,
      0.3576125502586365,
      0.3031730651855469,
      0.29053547978401184,
      0.3157614469528198,
      0.31091389060020447,
      0.28172388672828674,
      0.2900235950946808,
      0.28163427114486694,
      0.27173516154289246,
      0.27754563093185425,
      0.2910725474357605,
      0.2931709885597229,
      0.3028748035430908,
      0.3533579111099243,
      0.34956008195877075,
      0.3448159396648407,
      0.3881726861000061,
      0.4104083776473999,
      0.39715737104415894,
      0.4111090898513794,
      0.443763792514801,
      0.43309664726257324,
      0.4271983802318573,
      0.42967861890792847,
      0.9997312426567078,
      0.9997923374176025,
      0.9996410608291626,
      0.999405026435852,
      0.9993236064910889,
      0.9986547231674194,
      0.9943815469741821,
      0.9737999439239502,
      0.9228758811950684,
      0.9129799604415894,
      0.8388651013374329,
      0.8233025074005127,
      0.8244508504867554,
      0.8767010569572449,
      0.9129217267036438,
      0.968141496181488,
      0.9842088222503662,
      0.9975566864013672,
      0.998950183391571,
      0.9996294379234314,
      0.999582827091217,
      0.9995878338813782,
      0.9993787407875061,
      0.9972580075263977,
      0.9946156740188599,
      0.9708211421966553,
      0.9466089010238647,
      0.8888944387435913,
      0.8499798774719238,
      0.8668798208236694,
      0.8496034145355225,
      0.8816389441490173,
      0.9049017429351807,
      0.9428476691246033,
      0.9284114241600037,
      0.9643909931182861,
      0.9528272747993469,
      0.9803641438484192,
      0.9830459952354431,
      0.9960827827453613,
      0.9981793761253357,
      0.9995546340942383,
      0.9988576769828796,
      0.999099612236023,
      0.9978633522987366,
      0.9917537569999695,
      0.9964970350265503,
      0.9996443390846252,
      0.9998895525932312,
      0.9999147057533264,
      0.99903404712677,
      0.9998518824577332,
      0.9998024702072144,
      0.9999109506607056,
      0.9999188184738159,
      0.9996281266212463,
      0.9997831583023071,
      0.999808669090271,
      0.9998313188552856,
      0.9993230700492859,
      0.9987371563911438,
      0.9994536638259888,
      0.9996495246887207,
      0.999271035194397,
      0.9986354112625122,
      0.9997609853744507,
      0.9998875856399536,
      0.9999182820320129,
      0.9999443888664246,
      0.9999095797538757,
      0.9999231696128845,
      0.9996871948242188,
      0.9996872544288635,
      0.9996357560157776,
      0.9997427463531494,
      0.9990823864936829,
      0.997733473777771,
      0.994014322757721,
      0.9893739223480225,
      0.9819864630699158,
      0.9703137874603271,
      0.9861563444137573,
      0.9982624053955078,
      0.9993094801902771,
      0.9998555779457092,
      0.9996312260627747,
      0.998103141784668,
      0.9937854409217834,
      0.9696962237358093,
      0.9325551986694336,
      0.8699896335601807,
      0.8225255012512207,
      0.870481550693512,
      0.9064645767211914,
      0.957087516784668,
      0.9762784242630005,
      0.9962189793586731,
      0.9974344372749329,
      0.9994130730628967,
      0.9996994137763977,
      0.9998806715011597,
      0.999286949634552,
      0.9989680051803589,
      0.9884565472602844,
      0.956561803817749,
      0.9606456756591797,
      0.9445464611053467,
      0.9750963449478149,
      0.9967207908630371,
      0.9987782835960388,
      0.99920254945755,
      0.9978848099708557,
      0.9958229064941406,
      0.9842596054077148,
      0.9699872732162476,
      0.945435643196106,
      0.9318443536758423,
      0.9302070140838623,
      0.8900449872016907,
      0.9178190231323242,
      0.9646293520927429,
      0.9868062138557434,
      0.9599334001541138,
      0.9784099459648132,
      0.9361099004745483,
      0.9997664093971252,
      0.9998126029968262,
      0.9996949434280396,
      0.9998705387115479,
      0.9997855424880981,
      0.9993793368339539,
      0.9995884299278259,
      0.9997587203979492,
      0.9998511075973511,
      0.9996182322502136,
      0.9989528656005859,
      0.9941220283508301,
      0.9754452109336853,
      0.9427533149719238,
      0.8713322877883911,
      0.8667099475860596,
      0.8571683168411255,
      0.7931264638900757,
      0.7741451859474182,
      0.8308343291282654,
      0.907728910446167,
      0.9570040702819824,
      0.9633145332336426,
      0.9836593866348267,
      0.9836497902870178,
      0.9936437606811523,
      0.9954876899719238,
      0.9977670907974243,
      0.9975998997688293,
      0.9879662394523621,
      0.9761324524879456,
      0.974306046962738,
      0.9394543170928955,
      0.9290175437927246,
      0.918601393699646,
      0.9058809280395508,
      0.9380640387535095,
      0.8785170316696167,
      0.896961510181427,
      0.927768886089325,
      0.8806809186935425,
      0.8117691278457642,
      0.8604415655136108,
      0.8879236578941345,
      0.8060848712921143,
      0.7793592214584351,
      0.8544765114784241,
      0.8548975586891174,
      0.7815003395080566,
      0.7902097105979919,
      0.8714856505393982,
      0.8442245721817017,
      0.791590690612793,
      0.8493777513504028,
      0.9075196981430054,
      0.8690192103385925,
      0.8400818705558777,
      0.9115829467773438,
      0.9298838973045349,
      0.9109990000724792,
      0.9347209334373474,
      0.96929532289505,
      0.9805024862289429,
      0.9966034889221191,
      0.9994924664497375,
      0.9999134540557861,
      0.999926745891571,
      0.9998383522033691,
      0.9985629916191101,
      0.9996060132980347,
      0.9996500015258789,
      0.999448299407959,
      0.9996858239173889,
      0.9998288154602051,
      0.9997937083244324,
      0.9996467232704163,
      0.9997870326042175,
      0.9998282194137573,
      0.9996849298477173,
      0.9996803998947144,
      0.999470591545105,
      0.9995859265327454,
      0.9996392726898193,
      0.9992140531539917,
      0.9969692826271057,
      0.9986473321914673,
      0.9992251396179199,
      0.9965092539787292,
      0.9919640421867371,
      0.997981607913971,
      0.9987024068832397,
      0.9920693635940552,
      0.9937912225723267,
      0.9987898468971252,
      0.9976589679718018,
      0.9877079129219055,
      0.9968633055686951,
      0.9992932677268982,
      0.9966323375701904,
      0.9932966828346252,
      0.9993067979812622,
      0.9991906881332397,
      0.9962133765220642,
      0.9983096718788147,
      0.9996898770332336,
      0.9994378685951233,
      0.9988517165184021,
      0.9998235702514648,
      0.9998714923858643,
      0.9998185038566589,
      0.9999072551727295,
      0.9999158978462219,
      0.9998536109924316,
      0.9998936057090759,
      0.9999164938926697,
      0.9998631477355957,
      0.9998201727867126,
      0.9999534487724304,
      0.999934196472168,
      0.9998994469642639,
      0.9998722076416016,
      0.9998024702072144,
      0.9997900724411011,
      0.9998535513877869,
      0.9998484253883362,
      0.9998382329940796,
      0.9998722076416016,
      0.9998846650123596,
      0.9999110102653503,
      0.9999582171440125,
      0.999946653842926,
      0.9998318552970886,
      0.9997795224189758,
      0.9987685680389404,
      0.9931234121322632,
      0.9951753616333008,
      0.999315083026886,
      0.997555673122406,
      0.9931179285049438,
      0.997999370098114,
      0.9990519881248474,
      0.9945844411849976,
      0.9912897944450378,
      0.9982744455337524,
      0.9986388683319092,
      0.9996557235717773,
      0.999828040599823,
      0.999921977519989,
      0.9998692274093628,
      0.9998714923858643,
      0.9999287724494934,
      0.9999241828918457,
      0.9998201727867126,
      0.9999390840530396,
      0.9999521970748901,
      0.999907910823822,
      0.9999062418937683,
      0.9999422430992126,
      0.9998800754547119
    ],
    [
      0.44373854994773865,
      0.4867765009403229,
      0.5300905704498291,
      0.5521916747093201,
      0.5443171262741089,
      0.5635902285575867,
      0.5850697755813599,
      0.5916433930397034,
      0.5768014192581177,
      0.5570290684700012,
      0.5770270824432373,
      0.591968834400177,
      0.5572071671485901,
      0.5376338362693787,
      0.5743986964225769,
      0.5624096393585205,
      0.5430479049682617,
      0.5271763205528259,
      0.546806812286377,
      0.5216280221939087,
      0.4810049533843994,
      0.47086989879608154,
      0.4650384783744812,
      0.4180932939052582,
      0.38729801774024963,
      0.3803536891937256,
      0.35432732105255127,
      0.3220905661582947,
      0.3043774962425232,
      0.3282238245010376,
      0.3292340040206909,
      0.31640273332595825,
      0.3276066184043884,
      0.3634929656982422,
      0.3577878773212433,
      0.3881103992462158,
      0.44483694434165955,
      0.4675995707511902,
      0.4600006341934204,
      0.4859796464443207,
      0.545588493347168,
      0.5269471406936646,
      0.48804253339767456,
      0.5036468505859375,
      0.5400550365447998,
      0.4946199059486389,
      0.4471933841705322,
      0.4634253680706024,
      0.4573383927345276,
      0.4114988148212433,
      0.39069443941116333,
      0.40960702300071716,
      0.41193971037864685,
      0.3906973600387573,
      0.3911377191543579,
      0.35632407665252686,
      0.346606969833374,
      0.37333130836486816,
      0.39028996229171753,
      0.3885420262813568,
      0.43198642134666443,
      0.4845034182071686,
      0.4705269932746887,
      0.451290100812912,
      0.5100383162498474,
      0.5162689685821533,
      0.4888862669467926,
      0.495599627494812,
      0.5314199924468994,
      0.5109147429466248,
      0.4934671223163605,
      0.5234498977661133,
      0.9997919201850891,
      0.999857485294342,
      0.9997347593307495,
      0.9994999766349792,
      0.9994060397148132,
      0.9986795783042908,
      0.9945603609085083,
      0.9760821461677551,
      0.9238367676734924,
      0.9097157716751099,
      0.825753927230835,
      0.8072767853736877,
      0.8264409899711609,
      0.8873074054718018,
      0.9204390048980713,
      0.9748268723487854,
      0.9893687963485718,
      0.9983736276626587,
      0.9993106126785278,
      0.9997604489326477,
      0.9997276663780212,
      0.9997223615646362,
      0.9995722770690918,
      0.9978778958320618,
      0.9953504800796509,
      0.9753705263137817,
      0.953331470489502,
      0.8869810104370117,
      0.8582200407981873,
      0.874340295791626,
      0.868256688117981,
      0.9056104421615601,
      0.9252644777297974,
      0.963068425655365,
      0.9545824527740479,
      0.9815680384635925,
      0.9789829254150391,
      0.9946250319480896,
      0.9965692758560181,
      0.9993109703063965,
      0.9996432065963745,
      0.9998608827590942,
      0.9997118711471558,
      0.999735414981842,
      0.9990753531455994,
      0.9959996342658997,
      0.9989564418792725,
      0.9998605251312256,
      0.9999491572380066,
      0.9999443888664246,
      0.9992947578430176,
      0.9999035000801086,
      0.9998865723609924,
      0.9999379515647888,
      0.9999313354492188,
      0.9997252821922302,
      0.9998723864555359,
      0.999875009059906,
      0.9999058246612549,
      0.9995455741882324,
      0.9992690682411194,
      0.9997658729553223,
      0.9998757839202881,
      0.9997319579124451,
      0.9994664192199707,
      0.9998660683631897,
      0.9999244213104248,
      0.9999313950538635,
      0.9999557733535767,
      0.9999193549156189,
      0.9999520778656006,
      0.9998350739479065,
      0.9998525381088257,
      0.9998428225517273,
      0.999893069267273,
      0.9997370839118958,
      0.9993981719017029,
      0.9989028573036194,
      0.9969894886016846,
      0.991302490234375,
      0.9781951904296875,
      0.9904026389122009,
      0.999009370803833,
      0.9995732307434082,
      0.9999197721481323,
      0.9998566508293152,
      0.9993401169776917,
      0.9976869225502014,
      0.9825708270072937,
      0.9495673179626465,
      0.9010684490203857,
      0.8578326106071472,
      0.8923819065093994,
      0.9190711975097656,
      0.9712197780609131,
      0.9889068007469177,
      0.9982115626335144,
      0.9987940192222595,
      0.9996991157531738,
      0.9998454451560974,
      0.9999244809150696,
      0.9995096325874329,
      0.9992024898529053,
      0.9912616610527039,
      0.9627034068107605,
      0.9698578119277954,
      0.9544807076454163,
      0.9835696816444397,
      0.9983652830123901,
      0.9994046688079834,
      0.999620258808136,
      0.9991394877433777,
      0.9986647367477417,
      0.9938000440597534,
      0.9844131469726562,
      0.9600138068199158,
      0.9443187117576599,
      0.9376868009567261,
      0.8967418670654297,
      0.916364312171936,
      0.9703105688095093,
      0.988780677318573,
      0.9621445536613464,
      0.9774226546287537,
      0.9344907999038696,
      0.9997902512550354,
      0.9998611211776733,
      0.9997657537460327,
      0.9999154210090637,
      0.999828040599823,
      0.9994059205055237,
      0.9996127486228943,
      0.9997930526733398,
      0.9998801946640015,
      0.9996484518051147,
      0.9990350604057312,
      0.9939500093460083,
      0.9751107692718506,
      0.9419467449188232,
      0.8581151962280273,
      0.8492478132247925,
      0.8544040322303772,
      0.7868823409080505,
      0.7639387845993042,
      0.8298196792602539,
      0.9048992991447449,
      0.9625812768936157,
      0.9658558964729309,
      0.9840629696846008,
      0.982579231262207,
      0.9935187101364136,
      0.995747983455658,
      0.9983434677124023,
      0.9982892274856567,
      0.9907191395759583,
      0.9782760739326477,
      0.9743409752845764,
      0.9414005279541016,
      0.9281322956085205,
      0.9197521209716797,
      0.904761016368866,
      0.9416115283966064,
      0.882400393486023,
      0.9043823480606079,
      0.9329648017883301,
      0.883888840675354,
      0.8136658072471619,
      0.8650659322738647,
      0.8935567140579224,
      0.813217043876648,
      0.7864460349082947,
      0.8662943840026855,
      0.8662860989570618,
      0.7965409755706787,
      0.8104273080825806,
      0.8856249451637268,
      0.8614909052848816,
      0.8138622045516968,
      0.8697258234024048,
      0.9222033023834229,
      0.8845581412315369,
      0.8637998700141907,
      0.9253619313240051,
      0.9446102380752563,
      0.9246106147766113,
      0.9445601105690002,
      0.9756175875663757,
      0.9853712916374207,
      0.997704267501831,
      0.9997411370277405,
      0.9999388456344604,
      0.9999420642852783,
      0.9998732805252075,
      0.9990001916885376,
      0.9997926354408264,
      0.9997925758361816,
      0.9997056722640991,
      0.9998448491096497,
      0.9999128580093384,
      0.9998865723609924,
      0.9998323917388916,
      0.9998980164527893,
      0.9999176859855652,
      0.9998323321342468,
      0.9998478293418884,
      0.9998052716255188,
      0.999832808971405,
      0.9998085498809814,
      0.9996479153633118,
      0.9986228942871094,
      0.9993008375167847,
      0.9996604323387146,
      0.9982703924179077,
      0.9965283274650574,
      0.9988753199577332,
      0.9993555545806885,
      0.9958829283714294,
      0.996556282043457,
      0.9991443157196045,
      0.9983636736869812,
      0.9916750192642212,
      0.9975438714027405,
      0.9994115829467773,
      0.9972932934761047,
      0.9945000410079956,
      0.9993677735328674,
      0.9993798136711121,
      0.99673992395401,
      0.9983989596366882,
      0.9997590780258179,
      0.9996290802955627,
      0.9990126490592957,
      0.9998484253883362,
      0.9999116063117981,
      0.999900758266449,
      0.9999298453330994,
      0.999937891960144,
      0.9999039173126221,
      0.9999306797981262,
      0.9999348521232605,
      0.9998857975006104,
      0.999849259853363,
      0.999960720539093,
      0.9999464750289917,
      0.9999187588691711,
      0.9998983144760132,
      0.9998533725738525,
      0.9998475909233093,
      0.999893307685852,
      0.9998749494552612,
      0.9998704791069031,
      0.9998996257781982,
      0.9999074339866638,
      0.9999285340309143,
      0.9999669194221497,
      0.9999597072601318,
      0.999879777431488,
      0.9998605847358704,
      0.9993083477020264,
      0.9961585998535156,
      0.9981818795204163,
      0.9996988773345947,
      0.998583972454071,
      0.9956939220428467,
      0.9991764426231384,
      0.9994305968284607,
      0.9962617754936218,
      0.9948546290397644,
      0.9991077780723572,
      0.9993618130683899,
      0.999821126461029,
      0.9998968839645386,
      0.9999512434005737,
      0.9999139308929443,
      0.9999185800552368,
      0.999954342842102,
      0.9999459385871887,
      0.9998708963394165,
      0.9999561309814453,
      0.9999645948410034,
      0.999930739402771,
      0.9999277591705322,
      0.9999563694000244,
      0.9999022483825684
    ],
    [
      0.46950212121009827,
      0.5077567100524902,
      0.5586902499198914,
      0.5836397409439087,
      0.5794057250022888,
      0.592164158821106,
      0.6129687428474426,
      0.6265904903411865,
      0.6086909770965576,
      0.5915132761001587,
      0.615242600440979,
      0.619339108467102,
      0.5973126292228699,
      0.5868035554885864,
      0.6215766072273254,
      0.5965303182601929,
      0.5799160003662109,
      0.5788681507110596,
      0.6004675626754761,
      0.5661413669586182,
      0.5205926895141602,
      0.5279483199119568,
      0.5204353928565979,
      0.45212623476982117,
      0.4221639335155487,
      0.42639467120170593,
      0.39736539125442505,
      0.3516051173210144,
      0.33259275555610657,
      0.3627084195613861,
      0.3527868688106537,
      0.35121744871139526,
      0.36258119344711304,
      0.41610103845596313,
      0.39817604422569275,
      0.42862313985824585,
      0.5004957914352417,
      0.5214995741844177,
      0.5047799348831177,
      0.5268020629882812,
      0.5878466367721558,
      0.5742801427841187,
      0.5416949391365051,
      0.5521479845046997,
      0.5842670202255249,
      0.542151153087616,
      0.5126312971115112,
      0.5319410562515259,
      0.5250611901283264,
      0.4834851622581482,
      0.4562999904155731,
      0.48444685339927673,
      0.4752137064933777,
      0.4404594898223877,
      0.43833738565444946,
      0.3993396461009979,
      0.39562565088272095,
      0.40809422731399536,
      0.4300844073295593,
      0.42114928364753723,
      0.4665031433105469,
      0.50731360912323,
      0.4942377209663391,
      0.48974719643592834,
      0.5411151051521301,
      0.5396527647972107,
      0.5139461159706116,
      0.53550785779953,
      0.5537128448486328,
      0.5356966257095337,
      0.519112229347229,
      0.5670853853225708,
      0.9998071193695068,
      0.9998700618743896,
      0.9997504353523254,
      0.999517023563385,
      0.9994218945503235,
      0.9986825585365295,
      0.9948000311851501,
      0.9777809381484985,
      0.915782630443573,
      0.905632495880127,
      0.8267966508865356,
      0.803613007068634,
      0.8351209163665771,
      0.8926410675048828,
      0.9210079908370972,
      0.9781906604766846,
      0.9912075400352478,
      0.998588502407074,
      0.9994217157363892,
      0.9997938871383667,
      0.9997628927230835,
      0.9997581839561462,
      0.9996235966682434,
      0.9980676770210266,
      0.9957387447357178,
      0.9782982468605042,
      0.9525313377380371,
      0.8964391946792603,
      0.8655256628990173,
      0.883245587348938,
      0.8821934461593628,
      0.9148179888725281,
      0.9323031902313232,
      0.971116304397583,
      0.9656710624694824,
      0.987463116645813,
      0.984952449798584,
      0.9969878196716309,
      0.998318076133728,
      0.9996062517166138,
      0.9997780323028564,
      0.9999006390571594,
      0.9998230934143066,
      0.9998412728309631,
      0.9994360208511353,
      0.9976062178611755,
      0.999332070350647,
      0.9999059438705444,
      0.9999610185623169,
      0.9999491572380066,
      0.9993626475334167,
      0.9999173283576965,
      0.9999105334281921,
      0.9999473094940186,
      0.9999350905418396,
      0.9997562170028687,
      0.9998853802680969,
      0.9998908638954163,
      0.9999235272407532,
      0.9996033310890198,
      0.9993897676467896,
      0.9998260736465454,
      0.9999151825904846,
      0.9998199939727783,
      0.9996703267097473,
      0.9998976588249207,
      0.9999375939369202,
      0.9999363422393799,
      0.999958872795105,
      0.9999209046363831,
      0.9999573826789856,
      0.9998628497123718,
      0.9998885989189148,
      0.9998751282691956,
      0.9999163150787354,
      0.9998252391815186,
      0.9996069073677063,
      0.999477207660675,
      0.9984756112098694,
      0.9942821264266968,
      0.9814454317092896,
      0.9920993447303772,
      0.9992311596870422,
      0.9996508359909058,
      0.9999346137046814,
      0.9998958110809326,
      0.9995803236961365,
      0.9984588623046875,
      0.9870893955230713,
      0.9564120769500732,
      0.9105225801467896,
      0.8751949667930603,
      0.9046405553817749,
      0.9285145998001099,
      0.9780806303024292,
      0.9927418828010559,
      0.9988141059875488,
      0.9992451667785645,
      0.9997955560684204,
      0.9998928904533386,
      0.9999414682388306,
      0.9996230602264404,
      0.9993475079536438,
      0.9928590655326843,
      0.9674297571182251,
      0.9757391214370728,
      0.9627342224121094,
      0.987625777721405,
      0.9989280104637146,
      0.9995892643928528,
      0.9997335076332092,
      0.9994452595710754,
      0.9991681575775146,
      0.9960800409317017,
      0.9897350668907166,
      0.9679307341575623,
      0.9479012489318848,
      0.9456822872161865,
      0.9040428400039673,
      0.9197773337364197,
      0.9717116951942444,
      0.9896735548973083,
      0.9620546698570251,
      0.9775539636611938,
      0.9341269731521606,
      0.9998036026954651,
      0.9998713135719299,
      0.9997814893722534,
      0.9999191761016846,
      0.9998291730880737,
      0.9993770718574524,
      0.9995940327644348,
      0.9997937679290771,
      0.9998831152915955,
      0.9996138215065002,
      0.9989521503448486,
      0.993339478969574,
      0.9746710062026978,
      0.9407694339752197,
      0.857067883014679,
      0.847305953502655,
      0.8545149564743042,
      0.7885328531265259,
      0.7640623450279236,
      0.83331298828125,
      0.9042080640792847,
      0.9613568186759949,
      0.9680992364883423,
      0.9847508668899536,
      0.9826118350028992,
      0.9931683540344238,
      0.9955536723136902,
      0.9983565807342529,
      0.9984259009361267,
      0.9913609027862549,
      0.9788448214530945,
      0.9743577241897583,
      0.9411559104919434,
      0.9275811314582825,
      0.9222621917724609,
      0.9048062562942505,
      0.9394145011901855,
      0.8779458403587341,
      0.9038944244384766,
      0.932919979095459,
      0.8880660533905029,
      0.8153074383735657,
      0.8677763342857361,
      0.8969651460647583,
      0.8197060823440552,
      0.7934098243713379,
      0.874308705329895,
      0.8788894414901733,
      0.8081168532371521,
      0.8205971717834473,
      0.8940573930740356,
      0.8723306655883789,
      0.8249701261520386,
      0.8800982236862183,
      0.9288419485092163,
      0.8951980471611023,
      0.8769289255142212,
      0.936177134513855,
      0.9517747163772583,
      0.9320361614227295,
      0.9497607946395874,
      0.9803082942962646,
      0.9887717962265015,
      0.9985330104827881,
      0.9998184442520142,
      0.9999491572380066,
      0.9999467730522156,
      0.9998825192451477,
      0.9990875124931335,
      0.9998220205307007,
      0.9998128414154053,
      0.9997456073760986,
      0.9998685717582703,
      0.9999275803565979,
      0.9999014735221863,
      0.9998615384101868,
      0.9999188780784607,
      0.999936044216156,
      0.9998623728752136,
      0.9998754262924194,
      0.9998605251312256,
      0.9998867511749268,
      0.9998459815979004,
      0.9997456073760986,
      0.999037504196167,
      0.9995163679122925,
      0.9997490048408508,
      0.9986999034881592,
      0.9976606369018555,
      0.9991979002952576,
      0.9995150566101074,
      0.9968264698982239,
      0.9972707629203796,
      0.999280571937561,
      0.9985652565956116,
      0.9928234815597534,
      0.9977456331253052,
      0.9994366765022278,
      0.997470498085022,
      0.994999349117279,
      0.9993743300437927,
      0.9994028806686401,
      0.9969786405563354,
      0.9984644651412964,
      0.9997661113739014,
      0.9996690154075623,
      0.9990917444229126,
      0.9998565912246704,
      0.9999183416366577,
      0.9999117255210876,
      0.9999361634254456,
      0.9999427199363708,
      0.9999141693115234,
      0.999938428401947,
      0.999938428401947,
      0.9998906850814819,
      0.9998588562011719,
      0.9999629855155945,
      0.9999498128890991,
      0.9999259114265442,
      0.9999087452888489,
      0.9998643398284912,
      0.9998542666435242,
      0.9998972415924072,
      0.9998778104782104,
      0.9998732805252075,
      0.9999051690101624,
      0.9999126195907593,
      0.9999328851699829,
      0.9999695420265198,
      0.9999635815620422,
      0.9998920559883118,
      0.9998801946640015,
      0.9994671940803528,
      0.9974778890609741,
      0.9988608956336975,
      0.9997791051864624,
      0.9988682270050049,
      0.9967066049575806,
      0.9994003176689148,
      0.9995336532592773,
      0.9968234896659851,
      0.9959138631820679,
      0.9993022084236145,
      0.9995039105415344,
      0.999853789806366,
      0.9999107718467712,
      0.999957799911499,
      0.9999241828918457,
      0.9999287128448486,
      0.9999604821205139,
      0.9999513626098633,
      0.9998841285705566,
      0.9999606609344482,
      0.9999687671661377,
      0.9999373555183411,
      0.9999337792396545,
      0.9999605417251587,
      0.9999096393585205
    ],
    [
      0.49416249990463257,
      0.5332989692687988,
      0.5885345935821533,
      0.6167353391647339,
      0.6153709888458252,
      0.6150960922241211,
      0.6381953954696655,
      0.6500744223594666,
      0.6325842142105103,
      0.6151400208473206,
      0.6401044726371765,
      0.6373326778411865,
      0.619584858417511,
      0.6141166090965271,
      0.6495278477668762,
      0.622882604598999,
      0.6083478927612305,
      0.6099047660827637,
      0.6363480091094971,
      0.603804886341095,
      0.5586674213409424,
      0.5743173956871033,
      0.5726000070571899,
      0.501205563545227,
      0.4592036008834839,
      0.48109307885169983,
      0.4486496150493622,
      0.3853316903114319,
      0.36737924814224243,
      0.39965158700942993,
      0.3875758945941925,
      0.3837747871875763,
      0.40092137455940247,
      0.45843538641929626,
      0.4392393231391907,
      0.4603395462036133,
      0.5439394116401672,
      0.5675533413887024,
      0.5418485999107361,
      0.5689242482185364,
      0.6274451017379761,
      0.6151768565177917,
      0.5844763517379761,
      0.6073640584945679,
      0.6343303918838501,
      0.5941226482391357,
      0.5808470845222473,
      0.612399160861969,
      0.6126260757446289,
      0.5731080770492554,
      0.5672258734703064,
      0.5991940498352051,
      0.5715296268463135,
      0.5274742841720581,
      0.5013594031333923,
      0.4762881100177765,
      0.46804648637771606,
      0.4642166495323181,
      0.4913630187511444,
      0.4715709388256073,
      0.5105148553848267,
      0.535988450050354,
      0.5303633809089661,
      0.5305647850036621,
      0.5790899991989136,
      0.5791702270507812,
      0.5477977395057678,
      0.5701146721839905,
      0.5921870470046997,
      0.5663759112358093,
      0.5390942096710205,
      0.5972023010253906,
      0.9998306632041931,
      0.9998973608016968,
      0.999800443649292,
      0.9995891451835632,
      0.9995334148406982,
      0.9988994002342224,
      0.9956740736961365,
      0.9811300039291382,
      0.9205702543258667,
      0.9099693298339844,
      0.8307278156280518,
      0.8049584031105042,
      0.8357704281806946,
      0.8970330953598022,
      0.926569938659668,
      0.9815239906311035,
      0.9927753806114197,
      0.9987577795982361,
      0.9995107650756836,
      0.9998202919960022,
      0.9997928142547607,
      0.9997888207435608,
      0.9996649622917175,
      0.9982494711875916,
      0.9961849451065063,
      0.9815375804901123,
      0.9577672481536865,
      0.9007753729820251,
      0.8738111257553101,
      0.8923972249031067,
      0.8938034176826477,
      0.9204474687576294,
      0.9376307725906372,
      0.9753575921058655,
      0.9688847064971924,
      0.9908672571182251,
      0.9880818128585815,
      0.9978627562522888,
      0.9989332556724548,
      0.9997131824493408,
      0.9998318552970886,
      0.9999192357063293,
      0.9998688697814941,
      0.9998860359191895,
      0.9996024370193481,
      0.9983790516853333,
      0.9995144009590149,
      0.9999227523803711,
      0.9999672770500183,
      0.9999545216560364,
      0.9994221925735474,
      0.999927818775177,
      0.9999265074729919,
      0.999954104423523,
      0.9999383091926575,
      0.9997749328613281,
      0.9998973608016968,
      0.99989914894104,
      0.9999336004257202,
      0.9996447563171387,
      0.9994616508483887,
      0.9998559951782227,
      0.9999324679374695,
      0.9998589754104614,
      0.9997620582580566,
      0.9999164342880249,
      0.9999464750289917,
      0.9999403953552246,
      0.9999608397483826,
      0.9999213218688965,
      0.9999599456787109,
      0.999876081943512,
      0.9999046921730042,
      0.9998898506164551,
      0.9999275207519531,
      0.9998617768287659,
      0.999688982963562,
      0.9996508955955505,
      0.9990099668502808,
      0.9956520795822144,
      0.98362135887146,
      0.9933082461357117,
      0.9993709325790405,
      0.9996958374977112,
      0.999941885471344,
      0.9999154806137085,
      0.9996824264526367,
      0.998810350894928,
      0.989175021648407,
      0.9587517976760864,
      0.9175822734832764,
      0.8832728862762451,
      0.9135640859603882,
      0.9361149072647095,
      0.9816781878471375,
      0.9947818517684937,
      0.9990937113761902,
      0.9994686245918274,
      0.9998372197151184,
      0.9999144077301025,
      0.9999509453773499,
      0.9997036457061768,
      0.9994749426841736,
      0.9940805435180664,
      0.9710632562637329,
      0.9791225790977478,
      0.9675391316413879,
      0.9896929860115051,
      0.9991709589958191,
      0.9996716380119324,
      0.9997823238372803,
      0.9995774626731873,
      0.9993815422058105,
      0.9971746206283569,
      0.9928513169288635,
      0.9716541767120361,
      0.95567786693573,
      0.9510414600372314,
      0.9089504480361938,
      0.9229062795639038,
      0.9756869077682495,
      0.9912697076797485,
      0.9624180197715759,
      0.9789400696754456,
      0.9335284233093262,
      0.999821662902832,
      0.9998818635940552,
      0.9998085498809814,
      0.999927282333374,
      0.9998420476913452,
      0.9994078874588013,
      0.9996078610420227,
      0.9998084306716919,
      0.9998923540115356,
      0.9996297955513,
      0.9990053176879883,
      0.993618905544281,
      0.9762144088745117,
      0.9414351582527161,
      0.8588000535964966,
      0.8467334508895874,
      0.8599427342414856,
      0.7931492328643799,
      0.7758192420005798,
      0.8445070385932922,
      0.9112764596939087,
      0.9672644138336182,
      0.970120906829834,
      0.9879235625267029,
      0.9843594431877136,
      0.9941877126693726,
      0.9964513182640076,
      0.9987217783927917,
      0.998806893825531,
      0.9938170909881592,
      0.9822811484336853,
      0.9763640761375427,
      0.9439849853515625,
      0.9315169453620911,
      0.9272217750549316,
      0.9134002327919006,
      0.9475177526473999,
      0.8883641958236694,
      0.9148175716400146,
      0.9423168301582336,
      0.8986005783081055,
      0.8257148861885071,
      0.8803707361221313,
      0.9056360125541687,
      0.8280339241027832,
      0.804980993270874,
      0.8827412724494934,
      0.8861997127532959,
      0.8154041171073914,
      0.8311502933502197,
      0.9044407606124878,
      0.8822821378707886,
      0.8380296230316162,
      0.8903437256813049,
      0.935104489326477,
      0.9036345481872559,
      0.8877154588699341,
      0.9439586997032166,
      0.9573321342468262,
      0.937015950679779,
      0.9531927108764648,
      0.9834938645362854,
      0.990894079208374,
      0.9989465475082397,
      0.9998582601547241,
      0.9999554753303528,
      0.9999497532844543,
      0.9998889565467834,
      0.9991121292114258,
      0.9998312592506409,
      0.9998157024383545,
      0.9997575283050537,
      0.999877393245697,
      0.9999347925186157,
      0.9999074935913086,
      0.9998764991760254,
      0.9999306797981262,
      0.9999452233314514,
      0.9998781085014343,
      0.999891459941864,
      0.9998952746391296,
      0.9999122619628906,
      0.9998685121536255,
      0.9998050332069397,
      0.9992673993110657,
      0.9996508955955505,
      0.9997972249984741,
      0.9990826845169067,
      0.9983534812927246,
      0.9993840456008911,
      0.9996187686920166,
      0.9976944923400879,
      0.9978713393211365,
      0.9994163513183594,
      0.9988784193992615,
      0.9942920804023743,
      0.9981086850166321,
      0.9995107650756836,
      0.9978610873222351,
      0.9959173202514648,
      0.9994397759437561,
      0.9994880557060242,
      0.9974724054336548,
      0.9987093210220337,
      0.9997967481613159,
      0.9997264742851257,
      0.9992603659629822,
      0.9998804330825806,
      0.9999265670776367,
      0.9999275803565979,
      0.9999488592147827,
      0.9999467730522156,
      0.9999212026596069,
      0.9999461770057678,
      0.9999420642852783,
      0.9998934864997864,
      0.999864935874939,
      0.9999646544456482,
      0.99995356798172,
      0.9999321699142456,
      0.9999126195907593,
      0.9998735189437866,
      0.9998579025268555,
      0.9999034404754639,
      0.9998933672904968,
      0.9998868107795715,
      0.9999141097068787,
      0.999920666217804,
      0.9999390244483948,
      0.9999715685844421,
      0.9999669790267944,
      0.9999071359634399,
      0.9999102354049683,
      0.999666154384613,
      0.9988237023353577,
      0.9994632005691528,
      0.9998668432235718,
      0.9992974996566772,
      0.9981027841567993,
      0.9996610283851624,
      0.9997056126594543,
      0.9980242848396301,
      0.9975707530975342,
      0.9995561242103577,
      0.9996718168258667,
      0.9998926520347595,
      0.9999243021011353,
      0.999963104724884,
      0.9999306201934814,
      0.999936044216156,
      0.9999653100967407,
      0.9999549388885498,
      0.999893069267273,
      0.9999635219573975,
      0.9999716877937317,
      0.9999421238899231,
      0.9999377131462097,
      0.999963104724884,
      0.999914288520813
    ],
    [
      0.5205774307250977,
      0.5626272559165955,
      0.6222481727600098,
      0.6459943056106567,
      0.6474805474281311,
      0.6408089399337769,
      0.663772463798523,
      0.6753127574920654,
      0.6551914215087891,
      0.642978847026825,
      0.6644517183303833,
      0.6570284366607666,
      0.643906831741333,
      0.6442239284515381,
      0.6764987707138062,
      0.6461489796638489,
      0.6369598507881165,
      0.6391808986663818,
      0.6663524508476257,
      0.632740318775177,
      0.5968665480613708,
      0.6160181760787964,
      0.6153582334518433,
      0.5526659488677979,
      0.5060449838638306,
      0.54654860496521,
      0.5055952072143555,
      0.428941011428833,
      0.4139085114002228,
      0.4177299737930298,
      0.4308779835700989,
      0.41604653000831604,
      0.44632184505462646,
      0.5026417970657349,
      0.4880068898200989,
      0.5024710893630981,
      0.5900735855102539,
      0.6131986379623413,
      0.5866416692733765,
      0.6098568439483643,
      0.6577527523040771,
      0.6515304446220398,
      0.6248040199279785,
      0.6509575247764587,
      0.6783670783042908,
      0.650462806224823,
      0.6383764743804932,
      0.668952226638794,
      0.6707942485809326,
      0.6453951597213745,
      0.6645461916923523,
      0.6764042973518372,
      0.6277611255645752,
      0.59794020652771,
      0.5907015800476074,
      0.5598886609077454,
      0.5593932271003723,
      0.5411288738250732,
      0.5573409795761108,
      0.5485000014305115,
      0.5872856378555298,
      0.6114317178726196,
      0.5918945074081421,
      0.6023238897323608,
      0.6501633524894714,
      0.6359840631484985,
      0.5925666093826294,
      0.6157666444778442,
      0.6459299325942993,
      0.6046661734580994,
      0.5695914030075073,
      0.6277400851249695,
      0.9998493194580078,
      0.9999173879623413,
      0.9998430013656616,
      0.9996683597564697,
      0.9996540546417236,
      0.9991302490234375,
      0.9965237379074097,
      0.9844984412193298,
      0.9257931709289551,
      0.9118068814277649,
      0.8369693160057068,
      0.8081656694412231,
      0.8400009870529175,
      0.8996985554695129,
      0.9264543652534485,
      0.9823935627937317,
      0.9937736988067627,
      0.9988438487052917,
      0.9995607733726501,
      0.9998340606689453,
      0.9998068809509277,
      0.9998024106025696,
      0.9996775388717651,
      0.998349666595459,
      0.9964641332626343,
      0.9835103154182434,
      0.9596700072288513,
      0.9074513912200928,
      0.881172776222229,
      0.8985525965690613,
      0.8993877172470093,
      0.927263617515564,
      0.9451916217803955,
      0.9788349270820618,
      0.9716547131538391,
      0.9931280016899109,
      0.9914135932922363,
      0.9985486268997192,
      0.9992406368255615,
      0.9997676014900208,
      0.9998628497123718,
      0.9999300837516785,
      0.9998941421508789,
      0.9999085664749146,
      0.999677836894989,
      0.9987317323684692,
      0.9996016025543213,
      0.999934196472168,
      0.9999708533287048,
      0.9999573230743408,
      0.9994579553604126,
      0.9999337196350098,
      0.9999346733093262,
      0.999957799911499,
      0.9999401569366455,
      0.9997853636741638,
      0.9999032020568848,
      0.9999032616615295,
      0.9999389052391052,
      0.9996693730354309,
      0.9994970560073853,
      0.9998700618743896,
      0.999940037727356,
      0.9998764991760254,
      0.9997918605804443,
      0.9999248385429382,
      0.9999513626098633,
      0.9999427795410156,
      0.999961793422699,
      0.9999216198921204,
      0.999961793422699,
      0.9998829364776611,
      0.9999147057533264,
      0.99989914894104,
      0.9999346137046814,
      0.9998847246170044,
      0.9997407793998718,
      0.999744713306427,
      0.9992860555648804,
      0.99652099609375,
      0.98569256067276,
      0.9942044615745544,
      0.9994550347328186,
      0.999722957611084,
      0.9999458193778992,
      0.99992436170578,
      0.9997433423995972,
      0.999083399772644,
      0.9913414716720581,
      0.9619833827018738,
      0.9241139888763428,
      0.8928922414779663,
      0.9211485385894775,
      0.9421514272689819,
      0.9845390915870667,
      0.9961469769477844,
      0.9992579221725464,
      0.9995909333229065,
      0.9998607635498047,
      0.9999254941940308,
      0.9999557137489319,
      0.9997538328170776,
      0.9995493292808533,
      0.994659423828125,
      0.9728268384933472,
      0.9813180565834045,
      0.9706931114196777,
      0.9912750720977783,
      0.9993167519569397,
      0.9997360706329346,
      0.9998098611831665,
      0.9996442198753357,
      0.9994848966598511,
      0.9977754950523376,
      0.993664562702179,
      0.9739783406257629,
      0.9615696668624878,
      0.9576996564865112,
      0.9156501293182373,
      0.9278719425201416,
      0.9789408445358276,
      0.9921689629554749,
      0.9629611968994141,
      0.9794774055480957,
      0.9348737001419067,
      0.999833345413208,
      0.9998879432678223,
      0.9998283982276917,
      0.9999337196350098,
      0.9998503923416138,
      0.999437153339386,
      0.9996204376220703,
      0.9998167753219604,
      0.9998973608016968,
      0.9996579885482788,
      0.9990423321723938,
      0.9939984679222107,
      0.9779680967330933,
      0.9433605670928955,
      0.8628314137458801,
      0.8508184552192688,
      0.8671059608459473,
      0.8027385473251343,
      0.7911622524261475,
      0.8597815632820129,
      0.9175763130187988,
      0.9715717434883118,
      0.9746098518371582,
      0.9915927648544312,
      0.9877850413322449,
      0.9959751963615417,
      0.9977753162384033,
      0.9991657137870789,
      0.9992373585700989,
      0.996852457523346,
      0.9879754781723022,
      0.9804614186286926,
      0.9482588768005371,
      0.9393035173416138,
      0.9331324100494385,
      0.9233708381652832,
      0.9581875801086426,
      0.9057155251502991,
      0.9278587102890015,
      0.9516183733940125,
      0.9113540649414062,
      0.8469610810279846,
      0.895358681678772,
      0.9162613153457642,
      0.8432269096374512,
      0.8249691724777222,
      0.8931971788406372,
      0.8934676647186279,
      0.8261973261833191,
      0.8427194952964783,
      0.9088922739028931,
      0.8893091678619385,
      0.8501838445663452,
      0.8989626169204712,
      0.940837562084198,
      0.9108449220657349,
      0.8970383405685425,
      0.9461172223091125,
      0.9608384966850281,
      0.9420039057731628,
      0.9568080306053162,
      0.9849616885185242,
      0.9916892051696777,
      0.9991077780723572,
      0.9998754858970642,
      0.9999584555625916,
      0.999951183795929,
      0.9998924732208252,
      0.9991239309310913,
      0.9998354911804199,
      0.9998152256011963,
      0.9997628927230835,
      0.9998820424079895,
      0.9999377727508545,
      0.9999106526374817,
      0.9998846650123596,
      0.9999376535415649,
      0.9999501705169678,
      0.9998876452445984,
      0.9999067783355713,
      0.9999108910560608,
      0.9999269843101501,
      0.9998823404312134,
      0.9998410940170288,
      0.9994045495986938,
      0.9997242093086243,
      0.9998326897621155,
      0.9993187785148621,
      0.9987069368362427,
      0.999500036239624,
      0.9996888637542725,
      0.9982341527938843,
      0.9982784986495972,
      0.9995051622390747,
      0.9991142153739929,
      0.9955717921257019,
      0.9984076023101807,
      0.9995798468589783,
      0.998223602771759,
      0.9967043399810791,
      0.9994990229606628,
      0.999575674533844,
      0.9979910254478455,
      0.9989579916000366,
      0.9998312592506409,
      0.9997843503952026,
      0.9994409680366516,
      0.999904215335846,
      0.9999364018440247,
      0.9999422430992126,
      0.9999596476554871,
      0.9999479651451111,
      0.9999262094497681,
      0.9999520778656006,
      0.9999446868896484,
      0.9998953938484192,
      0.9998681545257568,
      0.9999656677246094,
      0.999955952167511,
      0.9999365210533142,
      0.9999175667762756,
      0.9998840093612671,
      0.999866783618927,
      0.9999096393585205,
      0.9999066591262817,
      0.9999022483825684,
      0.9999220967292786,
      0.9999273419380188,
      0.9999428391456604,
      0.9999728798866272,
      0.9999683499336243,
      0.9999170303344727,
      0.9999309778213501,
      0.9997909665107727,
      0.9994684457778931,
      0.9997299909591675,
      0.9999145865440369,
      0.9995975494384766,
      0.9991495013237,
      0.9998127222061157,
      0.9998092651367188,
      0.9988108277320862,
      0.9987630844116211,
      0.9997196793556213,
      0.9997702240943909,
      0.9999171495437622,
      0.9999322295188904,
      0.9999662041664124,
      0.9999343156814575,
      0.9999406933784485,
      0.9999683499336243,
      0.9999574422836304,
      0.9998988509178162,
      0.9999650716781616,
      0.9999733567237854,
      0.9999451637268066,
      0.9999403357505798,
      0.9999648332595825,
      0.9999175071716309
    ],
    [
      0.5419273972511292,
      0.5851085186004639,
      0.6478975415229797,
      0.6632634401321411,
      0.6612163186073303,
      0.6546183824539185,
      0.6754943132400513,
      0.6872370839118958,
      0.6672466993331909,
      0.6574898958206177,
      0.6762312054634094,
      0.667993426322937,
      0.657378077507019,
      0.6605973243713379,
      0.6939865350723267,
      0.6622215509414673,
      0.6520821452140808,
      0.6572998762130737,
      0.6842890977859497,
      0.649681031703949,
      0.6214042901992798,
      0.6433058381080627,
      0.6452229022979736,
      0.5840290188789368,
      0.5396737456321716,
      0.5842806100845337,
      0.5440065860748291,
      0.4603601098060608,
      0.445829302072525,
      0.43427395820617676,
      0.46457263827323914,
      0.44144099950790405,
      0.4907139241695404,
      0.5595535635948181,
      0.5321010947227478,
      0.5384564399719238,
      0.6229782104492188,
      0.6439510583877563,
      0.6173543930053711,
      0.6345005631446838,
      0.6786103248596191,
      0.6722990870475769,
      0.6484427452087402,
      0.6742993593215942,
      0.700261652469635,
      0.674879789352417,
      0.6648971438407898,
      0.6920967698097229,
      0.6952365636825562,
      0.6686387658119202,
      0.6880887746810913,
      0.7026593685150146,
      0.6578078269958496,
      0.6284184455871582,
      0.6373739242553711,
      0.6222517490386963,
      0.6105807423591614,
      0.5877024531364441,
      0.6046626567840576,
      0.6020095348358154,
      0.6480062007904053,
      0.6745964288711548,
      0.6385682821273804,
      0.6468532085418701,
      0.6964821815490723,
      0.6736287474632263,
      0.6255967020988464,
      0.648274838924408,
      0.6787018775939941,
      0.6268080472946167,
      0.5924877524375916,
      0.6425988078117371,
      0.9998617768287659,
      0.9999318718910217,
      0.9998788237571716,
      0.999731183052063,
      0.9997383952140808,
      0.9992799758911133,
      0.9971076250076294,
      0.9867292046546936,
      0.9295059442520142,
      0.9147093892097473,
      0.8412641286849976,
      0.8097147941589355,
      0.8446230888366699,
      0.9005125761032104,
      0.9277902841567993,
      0.982620120048523,
      0.9944445490837097,
      0.9989250302314758,
      0.9995934367179871,
      0.9998430609703064,
      0.9998152852058411,
      0.9998132586479187,
      0.9996947050094604,
      0.9984780550003052,
      0.9967200756072998,
      0.9853082299232483,
      0.9593900442123413,
      0.908838152885437,
      0.8866671919822693,
      0.9039458632469177,
      0.9038743376731873,
      0.9299426078796387,
      0.9455987215042114,
      0.9805803298950195,
      0.9728273153305054,
      0.9944301843643188,
      0.9931681156158447,
      0.9988270401954651,
      0.9993588924407959,
      0.9997890591621399,
      0.9998764991760254,
      0.999935507774353,
      0.9999068975448608,
      0.9999217391014099,
      0.9997302889823914,
      0.9989758729934692,
      0.9996587634086609,
      0.9999412298202515,
      0.9999732971191406,
      0.9999593496322632,
      0.9994761347770691,
      0.9999369382858276,
      0.9999396800994873,
      0.9999597072601318,
      0.9999405145645142,
      0.9997907280921936,
      0.999911367893219,
      0.9999048113822937,
      0.9999417662620544,
      0.9996814131736755,
      0.999514639377594,
      0.9998770356178284,
      0.9999447464942932,
      0.999886691570282,
      0.9998183846473694,
      0.9999304413795471,
      0.9999538064002991,
      0.9999436736106873,
      0.9999633431434631,
      0.999922513961792,
      0.9999625086784363,
      0.9998862147331238,
      0.9999198913574219,
      0.9999033212661743,
      0.9999379515647888,
      0.9998961091041565,
      0.9997638463973999,
      0.9997827410697937,
      0.9994306564331055,
      0.9971718788146973,
      0.9872677326202393,
      0.9948539137840271,
      0.9995124936103821,
      0.9997396469116211,
      0.999948263168335,
      0.9999288320541382,
      0.9997711777687073,
      0.9992336630821228,
      0.9925051927566528,
      0.9648575782775879,
      0.9255515336990356,
      0.8971031904220581,
      0.9247511625289917,
      0.9449118375778198,
      0.9860748052597046,
      0.9966631531715393,
      0.999351441860199,
      0.9996492266654968,
      0.9998731017112732,
      0.9999316930770874,
      0.9999587535858154,
      0.9997836351394653,
      0.9996068477630615,
      0.9952499866485596,
      0.974323570728302,
      0.9827903509140015,
      0.9726036787033081,
      0.9922915697097778,
      0.9994029998779297,
      0.9997719526290894,
      0.9998244047164917,
      0.9996761083602905,
      0.9995293021202087,
      0.9980413913726807,
      0.994422197341919,
      0.9740673303604126,
      0.9640570878982544,
      0.9607354402542114,
      0.9190435409545898,
      0.9308701157569885,
      0.9810733795166016,
      0.9930440187454224,
      0.9650822877883911,
      0.9819095134735107,
      0.9376318454742432,
      0.9998410940170288,
      0.9998922944068909,
      0.9998400211334229,
      0.9999379515647888,
      0.9998615384101868,
      0.9994732141494751,
      0.9996583461761475,
      0.9998270869255066,
      0.9999085664749146,
      0.9996958374977112,
      0.9991496205329895,
      0.9949105381965637,
      0.9803882241249084,
      0.9458253383636475,
      0.8637926578521729,
      0.8542578816413879,
      0.872844398021698,
      0.8105406761169434,
      0.8021456003189087,
      0.8701558709144592,
      0.9224697351455688,
      0.9747821688652039,
      0.9782609343528748,
      0.993836522102356,
      0.9906036853790283,
      0.9972551465034485,
      0.9987707138061523,
      0.9994106292724609,
      0.9994365572929382,
      0.9979465007781982,
      0.9910988211631775,
      0.9838813543319702,
      0.9541972875595093,
      0.9442422389984131,
      0.9382704496383667,
      0.9291497468948364,
      0.9629333019256592,
      0.9138111472129822,
      0.9340678453445435,
      0.9562039375305176,
      0.9175921082496643,
      0.8556004166603088,
      0.9034079313278198,
      0.9216558337211609,
      0.8496206402778625,
      0.8348855972290039,
      0.9011282324790955,
      0.898953914642334,
      0.8333336114883423,
      0.8492869734764099,
      0.9144107699394226,
      0.8936588168144226,
      0.857122004032135,
      0.9047935009002686,
      0.9436026811599731,
      0.9145861864089966,
      0.9024277925491333,
      0.951309084892273,
      0.9628347158432007,
      0.9447124600410461,
      0.9590583443641663,
      0.9861059784889221,
      0.9923853278160095,
      0.9992429614067078,
      0.9998878240585327,
      0.9999609589576721,
      0.999951958656311,
      0.9998943209648132,
      0.9991222023963928,
      0.9998361468315125,
      0.9998131990432739,
      0.9997639656066895,
      0.9998839497566223,
      0.9999392032623291,
      0.999911904335022,
      0.9998887181282043,
      0.9999409317970276,
      0.9999526143074036,
      0.9998925924301147,
      0.9999083280563354,
      0.9999222755432129,
      0.9999340176582336,
      0.9998915195465088,
      0.9998622536659241,
      0.999480128288269,
      0.999764084815979,
      0.9998538494110107,
      0.9994487762451172,
      0.998889148235321,
      0.99957674741745,
      0.9997303485870361,
      0.9985237121582031,
      0.9984856843948364,
      0.9995623230934143,
      0.9992484450340271,
      0.996272087097168,
      0.9985743165016174,
      0.999616265296936,
      0.9984239339828491,
      0.9971393346786499,
      0.9995602369308472,
      0.9996256828308105,
      0.998296320438385,
      0.999096155166626,
      0.9998482465744019,
      0.9998103976249695,
      0.9995517134666443,
      0.9999164342880249,
      0.9999395608901978,
      0.9999476075172424,
      0.9999644160270691,
      0.9999491572380066,
      0.9999272227287292,
      0.9999541640281677,
      0.9999451637268066,
      0.9998959898948669,
      0.9998693466186523,
      0.9999659657478333,
      0.9999570846557617,
      0.9999386072158813,
      0.9999203681945801,
      0.999889612197876,
      0.9998733401298523,
      0.9999169111251831,
      0.9999168515205383,
      0.999914824962616,
      0.9999268651008606,
      0.9999327659606934,
      0.9999457001686096,
      0.9999734163284302,
      0.9999693036079407,
      0.9999226331710815,
      0.9999411106109619,
      0.9998393058776855,
      0.9996474981307983,
      0.9998021721839905,
      0.9999309182167053,
      0.9997087717056274,
      0.9994531273841858,
      0.9998589158058167,
      0.9998512864112854,
      0.9991292357444763,
      0.9991750717163086,
      0.9997809529304504,
      0.9998058676719666,
      0.9999260306358337,
      0.999935507774353,
      0.9999676942825317,
      0.9999365210533142,
      0.9999431371688843,
      0.9999696612358093,
      0.9999582767486572,
      0.9999011158943176,
      0.9999656081199646,
      0.9999739527702332,
      0.9999458193778992,
      0.9999409914016724,
      0.9999653697013855,
      0.9999184608459473
    ],
    [
      0.563318133354187,
      0.6096089482307434,
      0.6640473008155823,
      0.6797299981117249,
      0.6711284518241882,
      0.6695842742919922,
      0.6884998679161072,
      0.6954411864280701,
      0.6812396049499512,
      0.6748390197753906,
      0.6899138689041138,
      0.6833544969558716,
      0.6759795546531677,
      0.6810909509658813,
      0.7131057977676392,
      0.6822782754898071,
      0.67396080493927,
      0.6782002449035645,
      0.7068600058555603,
      0.6727430820465088,
      0.645028293132782,
      0.6681392192840576,
      0.672877311706543,
      0.6137295365333557,
      0.5750046968460083,
      0.6250748634338379,
      0.5736395120620728,
      0.5016771554946899,
      0.4622262120246887,
      0.47329413890838623,
      0.5208060145378113,
      0.48793184757232666,
      0.566970944404602,
      0.6382137537002563,
      0.5844306349754333,
      0.5834969878196716,
      0.6570665240287781,
      0.6775491237640381,
      0.6484605073928833,
      0.6597765684127808,
      0.7005216479301453,
      0.6951077580451965,
      0.6714881062507629,
      0.6988524794578552,
      0.720636248588562,
      0.6965379118919373,
      0.6912276148796082,
      0.715257465839386,
      0.7163869738578796,
      0.6907853484153748,
      0.7124110460281372,
      0.7276431918144226,
      0.6856333017349243,
      0.6572657227516174,
      0.6780383586883545,
      0.6693128943443298,
      0.6548318862915039,
      0.6447968482971191,
      0.6490018367767334,
      0.642866313457489,
      0.6835931539535522,
      0.713489294052124,
      0.6673744916915894,
      0.6741244792938232,
      0.725786566734314,
      0.6987454295158386,
      0.6485069394111633,
      0.6726346611976624,
      0.7080795764923096,
      0.6469756364822388,
      0.6043373346328735,
      0.6499934792518616,
      0.9998727440834045,
      0.9999415278434753,
      0.9999024868011475,
      0.9997802972793579,
      0.9998124241828918,
      0.9994150400161743,
      0.9976386427879333,
      0.9890540242195129,
      0.9337751865386963,
      0.9187785387039185,
      0.845649778842926,
      0.8156949877738953,
      0.8553391695022583,
      0.9073682427406311,
      0.9307339191436768,
      0.9856846928596497,
      0.9954552054405212,
      0.9991180300712585,
      0.9996455311775208,
      0.9998555779457092,
      0.9998247027397156,
      0.9998307824134827,
      0.9997326135635376,
      0.9987462759017944,
      0.9972909688949585,
      0.9875348210334778,
      0.9652612209320068,
      0.9166384935379028,
      0.8928166627883911,
      0.9124802947044373,
      0.9095234870910645,
      0.933234453201294,
      0.9504623413085938,
      0.9825696349143982,
      0.978407621383667,
      0.995789110660553,
      0.9955535531044006,
      0.9991971254348755,
      0.9995071291923523,
      0.9998196959495544,
      0.9998915791511536,
      0.9999412894248962,
      0.9999226331710815,
      0.9999380707740784,
      0.9998044967651367,
      0.9993768334388733,
      0.9997391104698181,
      0.9999511241912842,
      0.9999754428863525,
      0.9999610781669617,
      0.9994915127754211,
      0.9999402761459351,
      0.9999473094940186,
      0.9999639391899109,
      0.9999420642852783,
      0.999796450138092,
      0.9999212622642517,
      0.9999061822891235,
      0.9999450445175171,
      0.9996920228004456,
      0.9995273947715759,
      0.9998849034309387,
      0.9999515414237976,
      0.9999020099639893,
      0.9998782277107239,
      0.9999431371688843,
      0.9999595880508423,
      0.9999454021453857,
      0.9999641180038452,
      0.9999204277992249,
      0.999962568283081,
      0.999888002872467,
      0.9999247193336487,
      0.9999053478240967,
      0.9999399185180664,
      0.9999075531959534,
      0.9997867345809937,
      0.9998261332511902,
      0.999606192111969,
      0.9982131719589233,
      0.9904473423957825,
      0.9961986541748047,
      0.9996218085289001,
      0.9997748732566833,
      0.9999517202377319,
      0.9999355673789978,
      0.9998117089271545,
      0.9994547367095947,
      0.9941769242286682,
      0.9686864614486694,
      0.9327203035354614,
      0.9025338888168335,
      0.9292505979537964,
      0.9486576318740845,
      0.9875497221946716,
      0.9976961016654968,
      0.9994831085205078,
      0.9997296929359436,
      0.9998934864997864,
      0.9999428987503052,
      0.999965250492096,
      0.999843955039978,
      0.9997354745864868,
      0.9972410798072815,
      0.9787259697914124,
      0.9859932661056519,
      0.975797712802887,
      0.9938266277313232,
      0.9995205402374268,
      0.9998202919960022,
      0.9998476505279541,
      0.9997290372848511,
      0.9996082782745361,
      0.9984287619590759,
      0.9954769015312195,
      0.97748863697052,
      0.9654133319854736,
      0.9619696140289307,
      0.9217658042907715,
      0.9346091151237488,
      0.9818671941757202,
      0.9944376349449158,
      0.9707745909690857,
      0.9870799779891968,
      0.9418244361877441,
      0.9998640418052673,
      0.9998950362205505,
      0.9998544454574585,
      0.999941885471344,
      0.9998757243156433,
      0.9995489716529846,
      0.9997166395187378,
      0.9998411536216736,
      0.999916136264801,
      0.9997524619102478,
      0.9992965459823608,
      0.995989978313446,
      0.9832788109779358,
      0.9479377269744873,
      0.8655079007148743,
      0.858564019203186,
      0.8790242671966553,
      0.8169318437576294,
      0.8140028119087219,
      0.8799970746040344,
      0.9289552569389343,
      0.9790224432945251,
      0.9816455245018005,
      0.9956193566322327,
      0.9929788708686829,
      0.998236894607544,
      0.9991864562034607,
      0.9995569586753845,
      0.9995687007904053,
      0.9986619353294373,
      0.9940043091773987,
      0.9870527386665344,
      0.956304132938385,
      0.9484493136405945,
      0.9424348473548889,
      0.9346947073936462,
      0.9670439958572388,
      0.9188110828399658,
      0.9396950006484985,
      0.9607120156288147,
      0.9237184524536133,
      0.8653758764266968,
      0.9113569259643555,
      0.9268752932548523,
      0.8586094975471497,
      0.845778226852417,
      0.90506911277771,
      0.904076337814331,
      0.8421988487243652,
      0.8586682677268982,
      0.9180033206939697,
      0.8981488943099976,
      0.8674235343933105,
      0.9103596210479736,
      0.9458788633346558,
      0.9194344282150269,
      0.9091260433197021,
      0.9547638893127441,
      0.9653054475784302,
      0.9492487907409668,
      0.964644730091095,
      0.9899213314056396,
      0.9951139092445374,
      0.9995595812797546,
      0.9999145865440369,
      0.9999656677246094,
      0.9999532699584961,
      0.9998955726623535,
      0.999126136302948,
      0.9998387694358826,
      0.9998137354850769,
      0.9997686147689819,
      0.9998880624771118,
      0.9999418258666992,
      0.9999147057533264,
      0.9998942017555237,
      0.9999454617500305,
      0.9999567866325378,
      0.9998990297317505,
      0.9999147653579712,
      0.9999362826347351,
      0.9999441504478455,
      0.9999027252197266,
      0.9998852610588074,
      0.9995889663696289,
      0.9998095035552979,
      0.9998760223388672,
      0.999548077583313,
      0.998821496963501,
      0.9996335506439209,
      0.9997742176055908,
      0.998785674571991,
      0.998717188835144,
      0.999638557434082,
      0.999398946762085,
      0.9969475269317627,
      0.9987969994544983,
      0.9996717572212219,
      0.9986597895622253,
      0.9976348280906677,
      0.9996393322944641,
      0.9996815323829651,
      0.9985697269439697,
      0.9992377161979675,
      0.9998643398284912,
      0.9998363256454468,
      0.9996538162231445,
      0.9999277591705322,
      0.9999437928199768,
      0.9999526739120483,
      0.9999687671661377,
      0.9999508857727051,
      0.9999287128448486,
      0.9999566078186035,
      0.9999457597732544,
      0.9998965859413147,
      0.9998705387115479,
      0.9999662041664124,
      0.9999581575393677,
      0.9999403357505798,
      0.9999233484268188,
      0.9998950362205505,
      0.9998806118965149,
      0.9999248385429382,
      0.9999300837516785,
      0.9999266862869263,
      0.999933123588562,
      0.9999373555183411,
      0.9999480843544006,
      0.999973714351654,
      0.9999698400497437,
      0.999927282333374,
      0.9999480843544006,
      0.9998696446418762,
      0.9997471570968628,
      0.9998396635055542,
      0.9999412894248962,
      0.9997820854187012,
      0.9996305108070374,
      0.9998872876167297,
      0.9998829960823059,
      0.9993794560432434,
      0.9994522929191589,
      0.999829888343811,
      0.9998349547386169,
      0.9999333620071411,
      0.9999390840530396,
      0.9999692440032959,
      0.9999387860298157,
      0.999945878982544,
      0.9999710321426392,
      0.9999589323997498,
      0.9999029040336609,
      0.9999660849571228,
      0.9999745488166809,
      0.9999463558197021,
      0.999941349029541,
      0.9999656677246094,
      0.9999195337295532
    ],
    [
      0.5952927470207214,
      0.6404502391815186,
      0.6831945776939392,
      0.703016996383667,
      0.6856763958930969,
      0.6828102469444275,
      0.7020131349563599,
      0.7186540365219116,
      0.6993812918663025,
      0.6937182545661926,
      0.7082639932632446,
      0.7071950435638428,
      0.697523832321167,
      0.6957623958587646,
      0.7295652031898499,
      0.7014800310134888,
      0.6901509761810303,
      0.6895427107810974,
      0.7238979935646057,
      0.6871465444564819,
      0.65432208776474,
      0.6811900734901428,
      0.6851228475570679,
      0.6207137107849121,
      0.6014543771743774,
      0.6530317664146423,
      0.6124158501625061,
      0.540318489074707,
      0.5115809440612793,
      0.5243167281150818,
      0.5561532974243164,
      0.5321917533874512,
      0.6319095492362976,
      0.6732513904571533,
      0.6086869835853577,
      0.6168888807296753,
      0.6806057691574097,
      0.6953372955322266,
      0.6656149625778198,
      0.6732301115989685,
      0.714614987373352,
      0.7044353485107422,
      0.681377112865448,
      0.711033821105957,
      0.7312749624252319,
      0.7084741592407227,
      0.7049612402915955,
      0.7271871566772461,
      0.7298507690429688,
      0.7032977938652039,
      0.7252005338668823,
      0.7435587644577026,
      0.7056654095649719,
      0.6790302395820618,
      0.7051631212234497,
      0.7011796236038208,
      0.6974396109580994,
      0.7042312622070312,
      0.6960142850875854,
      0.6801560521125793,
      0.7153792977333069,
      0.7415400743484497,
      0.6943142414093018,
      0.6939916610717773,
      0.7479819655418396,
      0.7258320450782776,
      0.6749504208564758,
      0.6940480470657349,
      0.7335773706436157,
      0.6700513958930969,
      0.6253594160079956,
      0.6599846482276917,
      0.9998776912689209,
      0.9999477863311768,
      0.9999202489852905,
      0.9998278021812439,
      0.9998574256896973,
      0.999504566192627,
      0.9979588985443115,
      0.9901617765426636,
      0.9377046823501587,
      0.9230818152427673,
      0.8481501340866089,
      0.8209625482559204,
      0.8630967140197754,
      0.9090485572814941,
      0.9354676604270935,
      0.9851149916648865,
      0.9960471391677856,
      0.9992402195930481,
      0.999694287776947,
      0.9998658895492554,
      0.9998314380645752,
      0.9998441338539124,
      0.9997597932815552,
      0.9989150762557983,
      0.9975784420967102,
      0.9870513677597046,
      0.9685583114624023,
      0.9185483455657959,
      0.8966798782348633,
      0.9204131364822388,
      0.9183833599090576,
      0.9392896294593811,
      0.9557029604911804,
      0.9858083128929138,
      0.9803866147994995,
      0.997495710849762,
      0.9976105690002441,
      0.9994819164276123,
      0.9996255040168762,
      0.9998443722724915,
      0.9999034404754639,
      0.9999463558197021,
      0.9999376535415649,
      0.9999542236328125,
      0.9998764395713806,
      0.9997038245201111,
      0.9998199343681335,
      0.9999598860740662,
      0.9999778270721436,
      0.9999628067016602,
      0.9994998574256897,
      0.9999419450759888,
      0.9999539256095886,
      0.9999673366546631,
      0.9999423027038574,
      0.9998025894165039,
      0.999924898147583,
      0.9999067783355713,
      0.9999474883079529,
      0.9996985197067261,
      0.9995416402816772,
      0.9998920559883118,
      0.9999575018882751,
      0.999919056892395,
      0.9999151229858398,
      0.9999532699584961,
      0.9999650716781616,
      0.9999503493309021,
      0.9999669790267944,
      0.9999195337295532,
      0.999962568283081,
      0.9998887777328491,
      0.9999299645423889,
      0.999905526638031,
      0.9999406933784485,
      0.9999170303344727,
      0.9998078346252441,
      0.9998669028282166,
      0.9997683763504028,
      0.999244213104248,
      0.9944564700126648,
      0.9981716275215149,
      0.999729335308075,
      0.9998195767402649,
      0.9999552369117737,
      0.9999412298202515,
      0.9998440742492676,
      0.9996402859687805,
      0.9958828091621399,
      0.9756045341491699,
      0.9377710819244385,
      0.9111150503158569,
      0.9370588064193726,
      0.9563356041908264,
      0.9892438054084778,
      0.9986194372177124,
      0.999646782875061,
      0.9998019933700562,
      0.9999133348464966,
      0.9999539852142334,
      0.9999715685844421,
      0.9998956322669983,
      0.9998471736907959,
      0.9989128708839417,
      0.9869697093963623,
      0.9911230802536011,
      0.980429470539093,
      0.9963759779930115,
      0.9996504783630371,
      0.9998666048049927,
      0.9998704195022583,
      0.999771237373352,
      0.9996662735939026,
      0.9986375570297241,
      0.9945188164710999,
      0.977800726890564,
      0.9679539203643799,
      0.9643814563751221,
      0.9260017275810242,
      0.9366423487663269,
      0.9827382564544678,
      0.99515700340271,
      0.973316490650177,
      0.9873225688934326,
      0.9431866407394409,
      0.9998587369918823,
      0.9998980760574341,
      0.9998579025268555,
      0.9999454617500305,
      0.9998855590820312,
      0.9996015429496765,
      0.9997479319572449,
      0.9998482465744019,
      0.9999185800552368,
      0.9997719526290894,
      0.9993743300437927,
      0.9964820742607117,
      0.9849623441696167,
      0.9497040510177612,
      0.8682751655578613,
      0.8605082035064697,
      0.8854964971542358,
      0.8230261206626892,
      0.8220852613449097,
      0.8864266872406006,
      0.9328789114952087,
      0.9814269542694092,
      0.9840242266654968,
      0.9967392683029175,
      0.9953023791313171,
      0.9989336133003235,
      0.9994162321090698,
      0.9996408224105835,
      0.9996382594108582,
      0.9989835023880005,
      0.9955828189849854,
      0.9897912740707397,
      0.9626196622848511,
      0.9535384178161621,
      0.948003888130188,
      0.9387007355690002,
      0.9691767692565918,
      0.924654483795166,
      0.9426066875457764,
      0.9626476168632507,
      0.9275937080383301,
      0.8778049945831299,
      0.916480541229248,
      0.9317662715911865,
      0.8652364611625671,
      0.853268027305603,
      0.9108966588973999,
      0.9080823063850403,
      0.8511459827423096,
      0.8675558567047119,
      0.9227142333984375,
      0.9052254557609558,
      0.8798060417175293,
      0.9195788502693176,
      0.9492694735527039,
      0.9300016164779663,
      0.9208097457885742,
      0.9599305987358093,
      0.972194492816925,
      0.9576935768127441,
      0.9738677740097046,
      0.9931899309158325,
      0.9978278279304504,
      0.9998000860214233,
      0.9999427795410156,
      0.9999720454216003,
      0.9999553561210632,
      0.9998984336853027,
      0.9991406798362732,
      0.9998427629470825,
      0.9998153448104858,
      0.9997729659080505,
      0.9998903274536133,
      0.9999446868896484,
      0.9999180436134338,
      0.9999006986618042,
      0.9999514818191528,
      0.9999622106552124,
      0.9999070167541504,
      0.999923825263977,
      0.9999499320983887,
      0.9999544024467468,
      0.999916136264801,
      0.9999076724052429,
      0.9996885061264038,
      0.9998461008071899,
      0.9998959302902222,
      0.9996537566184998,
      0.9989542961120605,
      0.9997086524963379,
      0.9998056292533875,
      0.9990268349647522,
      0.9989339113235474,
      0.9997092485427856,
      0.9995215535163879,
      0.9975272417068481,
      0.9989793300628662,
      0.9997177720069885,
      0.9989062547683716,
      0.997995138168335,
      0.9996986985206604,
      0.9997197389602661,
      0.998745858669281,
      0.9993293285369873,
      0.999877393245697,
      0.9998506307601929,
      0.9997047185897827,
      0.9999338984489441,
      0.9999450445175171,
      0.9999542236328125,
      0.999970555305481,
      0.9999516010284424,
      0.9999291896820068,
      0.9999576807022095,
      0.9999464154243469,
      0.9998972415924072,
      0.9998716711997986,
      0.9999665021896362,
      0.9999591112136841,
      0.9999420046806335,
      0.9999263882637024,
      0.9998981952667236,
      0.9998843669891357,
      0.9999297857284546,
      0.9999369382858276,
      0.999934732913971,
      0.9999368786811829,
      0.9999400973320007,
      0.99994957447052,
      0.9999740123748779,
      0.9999703764915466,
      0.9999295473098755,
      0.9999520182609558,
      0.9998836517333984,
      0.9997871518135071,
      0.9998568296432495,
      0.9999467730522156,
      0.999820351600647,
      0.999707818031311,
      0.9999025464057922,
      0.9998986124992371,
      0.9995118975639343,
      0.9995623230934143,
      0.9998512864112854,
      0.9998467564582825,
      0.999937117099762,
      0.9999411106109619,
      0.9999701380729675,
      0.9999403953552246,
      0.9999474883079529,
      0.999971866607666,
      0.9999595284461975,
      0.999904215335846,
      0.9999664425849915,
      0.9999748468399048,
      0.9999468326568604,
      0.9999417662620544,
      0.9999659061431885,
      0.9999203085899353
    ],
    [
      0.6234316825866699,
      0.6701247692108154,
      0.7032027244567871,
      0.7242008447647095,
      0.7128103375434875,
      0.7011315822601318,
      0.7180898785591125,
      0.7404441833496094,
      0.7186287641525269,
      0.7153111696243286,
      0.7284360527992249,
      0.7344999313354492,
      0.7192566990852356,
      0.7137109041213989,
      0.7464698553085327,
      0.7236129641532898,
      0.7062939405441284,
      0.7068337202072144,
      0.7402644157409668,
      0.7062708139419556,
      0.6745578050613403,
      0.6984883546829224,
      0.7075413465499878,
      0.6456736326217651,
      0.632939875125885,
      0.6858959197998047,
      0.6498768329620361,
      0.5917981863021851,
      0.5787476301193237,
      0.5743010640144348,
      0.5881120562553406,
      0.5690093636512756,
      0.6696046590805054,
      0.6990727186203003,
      0.6361792683601379,
      0.6456380486488342,
      0.706692099571228,
      0.7103770971298218,
      0.684205949306488,
      0.6908077001571655,
      0.7357468605041504,
      0.7179819345474243,
      0.6963340044021606,
      0.7274141311645508,
      0.743468165397644,
      0.7216424942016602,
      0.7170981168746948,
      0.7393065690994263,
      0.7389214038848877,
      0.7153695225715637,
      0.7346798181533813,
      0.7572786808013916,
      0.7236485481262207,
      0.6962854266166687,
      0.7237725257873535,
      0.7308967113494873,
      0.7262387275695801,
      0.7529004812240601,
      0.7219575643539429,
      0.6979982256889343,
      0.7327562570571899,
      0.764315128326416,
      0.7167853116989136,
      0.7167493104934692,
      0.7681720852851868,
      0.7469608783721924,
      0.693187415599823,
      0.7094218134880066,
      0.749770998954773,
      0.6857760548591614,
      0.6427097320556641,
      0.6685174107551575,
      0.9998833537101746,
      0.9999499320983887,
      0.9999251365661621,
      0.999841034412384,
      0.999872624874115,
      0.9995495676994324,
      0.9982139468193054,
      0.9916699528694153,
      0.9389957189559937,
      0.9256352186203003,
      0.8569191694259644,
      0.8314968347549438,
      0.8760219216346741,
      0.9162616729736328,
      0.9418178796768188,
      0.9893476963043213,
      0.9971129894256592,
      0.9994416832923889,
      0.9997529983520508,
      0.9998804330825806,
      0.9998419284820557,
      0.9998655915260315,
      0.9998071789741516,
      0.9991956949234009,
      0.9980752468109131,
      0.9888075590133667,
      0.9725542664527893,
      0.9267241954803467,
      0.9072010517120361,
      0.9287350177764893,
      0.9269757270812988,
      0.9452822208404541,
      0.9609636068344116,
      0.9879406094551086,
      0.9861021041870117,
      0.9985036849975586,
      0.9987525939941406,
      0.9996659755706787,
      0.9997119903564453,
      0.9998642802238464,
      0.9999130368232727,
      0.9999498128890991,
      0.9999464154243469,
      0.9999622702598572,
      0.999908983707428,
      0.9998059868812561,
      0.999855101108551,
      0.9999644160270691,
      0.9999791979789734,
      0.9999646544456482,
      0.9995062947273254,
      0.999943196773529,
      0.999957799911499,
      0.9999692440032959,
      0.999941885471344,
      0.9998066425323486,
      0.9999271035194397,
      0.9999068379402161,
      0.9999489784240723,
      0.9997032880783081,
      0.9995551705360413,
      0.9998966455459595,
      0.9999607801437378,
      0.9999284744262695,
      0.9999327063560486,
      0.9999585151672363,
      0.9999678730964661,
      0.9999510049819946,
      0.9999673962593079,
      0.9999188780784607,
      0.9999626278877258,
      0.9998903870582581,
      0.9999330639839172,
      0.9999069571495056,
      0.9999416470527649,
      0.999923825263977,
      0.9998217821121216,
      0.999890148639679,
      0.9998353123664856,
      0.9995431900024414,
      0.996637225151062,
      0.9988231658935547,
      0.9998005032539368,
      0.9998465776443481,
      0.9999576210975647,
      0.9999459981918335,
      0.9998723864555359,
      0.9997448325157166,
      0.9971497058868408,
      0.9804229140281677,
      0.9440258145332336,
      0.9191310405731201,
      0.9426391124725342,
      0.9599952697753906,
      0.9908247590065002,
      0.9989868998527527,
      0.9997320771217346,
      0.9998435378074646,
      0.9999247789382935,
      0.9999601244926453,
      0.9999750852584839,
      0.999923586845398,
      0.999894380569458,
      0.9994724988937378,
      0.9912866950035095,
      0.993740439414978,
      0.9838221073150635,
      0.9972972273826599,
      0.9997348785400391,
      0.9998925924301147,
      0.9998868107795715,
      0.9998114109039307,
      0.9997354745864868,
      0.999054491519928,
      0.9971835613250732,
      0.9826792478561401,
      0.9718918800354004,
      0.9679652452468872,
      0.9313280582427979,
      0.9407867789268494,
      0.9854944348335266,
      0.9961795806884766,
      0.977036714553833,
      0.988860547542572,
      0.9460206031799316,
      0.9998787641525269,
      0.9999016523361206,
      0.9998660087585449,
      0.9999483227729797,
      0.9998971819877625,
      0.9996772408485413,
      0.9997891783714294,
      0.9998576641082764,
      0.9999222159385681,
      0.9997934103012085,
      0.9994385838508606,
      0.9968492388725281,
      0.9865214824676514,
      0.9515962600708008,
      0.8714714050292969,
      0.8611971139907837,
      0.8883037567138672,
      0.8288742303848267,
      0.8299217820167542,
      0.8903621435165405,
      0.9377639889717102,
      0.9831908345222473,
      0.9850721955299377,
      0.9970247745513916,
      0.995797336101532,
      0.9990367293357849,
      0.9994557499885559,
      0.9996533989906311,
      0.9996470808982849,
      0.9990138411521912,
      0.9957262873649597,
      0.9902142286300659,
      0.962339460849762,
      0.9551079869270325,
      0.9492731094360352,
      0.9399138689041138,
      0.9697192907333374,
      0.9245772361755371,
      0.9441496133804321,
      0.964026689529419,
      0.9304594397544861,
      0.8816248774528503,
      0.9178732633590698,
      0.9347333908081055,
      0.8722172975540161,
      0.8610798716545105,
      0.9147840738296509,
      0.9133055210113525,
      0.8630061149597168,
      0.8764330744743347,
      0.928506076335907,
      0.913522481918335,
      0.8920842409133911,
      0.9286586046218872,
      0.9546332359313965,
      0.9359794855117798,
      0.9334464073181152,
      0.9667534828186035,
      0.9753586649894714,
      0.962113618850708,
      0.9792646765708923,
      0.9964352250099182,
      0.9992667436599731,
      0.9998903274536133,
      0.9999582171440125,
      0.9999752640724182,
      0.9999566078186035,
      0.9999005198478699,
      0.9991569519042969,
      0.9998456835746765,
      0.9998170137405396,
      0.9997770190238953,
      0.9998937845230103,
      0.9999465346336365,
      0.9999202489852905,
      0.9999046325683594,
      0.9999546408653259,
      0.9999650716781616,
      0.999911904335022,
      0.9999291896820068,
      0.999957263469696,
      0.9999610185623169,
      0.9999263286590576,
      0.9999236464500427,
      0.9997555613517761,
      0.9998844861984253,
      0.9999152421951294,
      0.9997481107711792,
      0.9991766214370728,
      0.9997792840003967,
      0.9998441934585571,
      0.9992430806159973,
      0.9991713762283325,
      0.9997713565826416,
      0.9996344447135925,
      0.9980562925338745,
      0.9991855621337891,
      0.999767005443573,
      0.9991685748100281,
      0.9983749985694885,
      0.9997606873512268,
      0.9997591376304626,
      0.9989053010940552,
      0.9994142055511475,
      0.9998891353607178,
      0.9998624324798584,
      0.9997438788414001,
      0.9999381303787231,
      0.9999471306800842,
      0.9999565482139587,
      0.9999715089797974,
      0.9999525547027588,
      0.999930202960968,
      0.9999588131904602,
      0.9999470710754395,
      0.999898374080658,
      0.9998732209205627,
      0.9999669194221497,
      0.9999602437019348,
      0.9999436140060425,
      0.9999275803565979,
      0.9999009966850281,
      0.9998864531517029,
      0.999932587146759,
      0.9999394416809082,
      0.9999377131462097,
      0.9999394416809082,
      0.9999432563781738,
      0.9999514222145081,
      0.9999749064445496,
      0.9999712109565735,
      0.999932050704956,
      0.9999540448188782,
      0.9998884797096252,
      0.9997910261154175,
      0.9998630285263062,
      0.9999493956565857,
      0.9998334646224976,
      0.9997252225875854,
      0.9999080896377563,
      0.9999052286148071,
      0.9995589852333069,
      0.999586820602417,
      0.9998598098754883,
      0.9998527765274048,
      0.9999395608901978,
      0.9999432563781738,
      0.9999712109565735,
      0.9999421238899231,
      0.9999494552612305,
      0.9999728202819824,
      0.9999602437019348,
      0.999905526638031,
      0.9999668002128601,
      0.999975323677063,
      0.9999472498893738,
      0.999941885471344,
      0.9999662637710571,
      0.9999213814735413
    ],
    [
      0.6499781608581543,
      0.692303478717804,
      0.7198571562767029,
      0.7420443296432495,
      0.7341324687004089,
      0.7196169495582581,
      0.7325647473335266,
      0.7551433444023132,
      0.7344187498092651,
      0.7344425320625305,
      0.7458451986312866,
      0.7559128999710083,
      0.7372745871543884,
      0.7289445400238037,
      0.7610175609588623,
      0.7414645552635193,
      0.7198917269706726,
      0.7222335934638977,
      0.7535272836685181,
      0.724621593952179,
      0.691207766532898,
      0.715120792388916,
      0.7260257601737976,
      0.665432870388031,
      0.6540271043777466,
      0.7137799263000488,
      0.6792221069335938,
      0.6268670558929443,
      0.6167792081832886,
      0.626280665397644,
      0.6175969839096069,
      0.5909783840179443,
      0.6851121187210083,
      0.7141861915588379,
      0.6546443700790405,
      0.6625241041183472,
      0.7230589389801025,
      0.7224922776222229,
      0.7001134157180786,
      0.7063393592834473,
      0.7520479559898376,
      0.7321861386299133,
      0.7083874940872192,
      0.7415165901184082,
      0.7555730938911438,
      0.7357442378997803,
      0.7276184558868408,
      0.7500466704368591,
      0.7475391626358032,
      0.7263672351837158,
      0.7443724870681763,
      0.7681307196617126,
      0.7389970421791077,
      0.7123367786407471,
      0.7387614250183105,
      0.748132586479187,
      0.748100221157074,
      0.7706302404403687,
      0.7371984720230103,
      0.7127323746681213,
      0.7465388178825378,
      0.7770117521286011,
      0.7314580678939819,
      0.7306241393089294,
      0.7796540260314941,
      0.7584883570671082,
      0.70441734790802,
      0.7199255228042603,
      0.7598726153373718,
      0.6975973844528198,
      0.6532696485519409,
      0.6773473024368286,
      0.999885082244873,
      0.999951958656311,
      0.9999308586120605,
      0.9998556971549988,
      0.9998863935470581,
      0.9995954632759094,
      0.9984719157218933,
      0.9931195378303528,
      0.9456746578216553,
      0.9322758316993713,
      0.866251528263092,
      0.8427467942237854,
      0.8868024349212646,
      0.9230333566665649,
      0.9456785917282104,
      0.9901877045631409,
      0.9967817664146423,
      0.9995287656784058,
      0.9997888207435608,
      0.9998903870582581,
      0.9998492002487183,
      0.9998795390129089,
      0.9998342990875244,
      0.9993457794189453,
      0.9983102679252625,
      0.9911154508590698,
      0.9758279323577881,
      0.9369735717773438,
      0.9153079390525818,
      0.9373573064804077,
      0.9345967769622803,
      0.9506757855415344,
      0.9647347331047058,
      0.9895219802856445,
      0.9896722435951233,
      0.999062180519104,
      0.9992892146110535,
      0.9997709393501282,
      0.9997775554656982,
      0.9998810887336731,
      0.999920666217804,
      0.9999525547027588,
      0.9999524354934692,
      0.9999670386314392,
      0.9999265670776367,
      0.9998534917831421,
      0.9998739957809448,
      0.9999668598175049,
      0.9999799728393555,
      0.9999646544456482,
      0.9995129108428955,
      0.9999439120292664,
      0.9999595880508423,
      0.9999700784683228,
      0.9999412894248962,
      0.999807596206665,
      0.9999276995658875,
      0.9999064803123474,
      0.9999498128890991,
      0.9997072219848633,
      0.9995620250701904,
      0.99989914894104,
      0.9999621510505676,
      0.9999315738677979,
      0.9999406337738037,
      0.9999606609344482,
      0.9999688267707825,
      0.9999505877494812,
      0.9999672770500183,
      0.9999179244041443,
      0.9999626874923706,
      0.9998917579650879,
      0.9999352693557739,
      0.9999083876609802,
      0.9999424815177917,
      0.9999285340309143,
      0.999830424785614,
      0.9999043345451355,
      0.999870777130127,
      0.9996968507766724,
      0.9978451728820801,
      0.9992647767066956,
      0.9998512864112854,
      0.9998671412467957,
      0.9999594688415527,
      0.9999502301216125,
      0.9998922348022461,
      0.9998207688331604,
      0.9984377026557922,
      0.9852968454360962,
      0.9546951055526733,
      0.9261431694030762,
      0.9473621845245361,
      0.963118851184845,
      0.992022693157196,
      0.9992290139198303,
      0.9997885823249817,
      0.9998734593391418,
      0.9999328255653381,
      0.9999635219573975,
      0.9999768733978271,
      0.9999381303787231,
      0.9999158978462219,
      0.999660074710846,
      0.9935083985328674,
      0.9952760934829712,
      0.9873872995376587,
      0.9978025555610657,
      0.9997873306274414,
      0.9999092817306519,
      0.9999011754989624,
      0.9998363852500916,
      0.9997771382331848,
      0.9992656707763672,
      0.9976996779441833,
      0.985895574092865,
      0.976096510887146,
      0.9708274602890015,
      0.9372414946556091,
      0.946649432182312,
      0.9876527190208435,
      0.9961930513381958,
      0.9783638119697571,
      0.9904320240020752,
      0.9478011727333069,
      0.9998846650123596,
      0.999903678894043,
      0.9998724460601807,
      0.9999508857727051,
      0.9999077916145325,
      0.9997329711914062,
      0.9998221397399902,
      0.9998655915260315,
      0.9999254941940308,
      0.999819278717041,
      0.9995231032371521,
      0.9975030422210693,
      0.987817645072937,
      0.9550977945327759,
      0.8761711716651917,
      0.8636588454246521,
      0.8910386562347412,
      0.8361457586288452,
      0.8372834324836731,
      0.8954869508743286,
      0.9399020671844482,
      0.9833582639694214,
      0.9861599206924438,
      0.9973551630973816,
      0.9963662624359131,
      0.999178946018219,
      0.9995170831680298,
      0.9996756315231323,
      0.9996647238731384,
      0.9990922212600708,
      0.9963428974151611,
      0.9909698367118835,
      0.9631372690200806,
      0.957402229309082,
      0.9497289657592773,
      0.9422109127044678,
      0.9710294604301453,
      0.9273521304130554,
      0.9471362829208374,
      0.96628737449646,
      0.9318222999572754,
      0.8872247934341431,
      0.9221557378768921,
      0.9357341527938843,
      0.8780293464660645,
      0.8672847747802734,
      0.9188148975372314,
      0.9189270734786987,
      0.8712813258171082,
      0.884465217590332,
      0.934882402420044,
      0.9220996499061584,
      0.9013731479644775,
      0.9352642297744751,
      0.9587358236312866,
      0.9413397312164307,
      0.9402759671211243,
      0.9701496362686157,
      0.9779266715049744,
      0.9654971361160278,
      0.9823647141456604,
      0.9975376725196838,
      0.999620258808136,
      0.9999201893806458,
      0.999964714050293,
      0.999976634979248,
      0.9999570250511169,
      0.9999019503593445,
      0.9991676211357117,
      0.9998484253883362,
      0.9998185038566589,
      0.9997803568840027,
      0.9998961091041565,
      0.9999473690986633,
      0.9999213814735413,
      0.9999070167541504,
      0.9999563097953796,
      0.9999666213989258,
      0.9999145269393921,
      0.9999339580535889,
      0.9999619126319885,
      0.9999653697013855,
      0.9999309778213501,
      0.9999334812164307,
      0.9998007416725159,
      0.9999041557312012,
      0.9999266862869263,
      0.9997978210449219,
      0.999309778213501,
      0.9998196959495544,
      0.9998703598976135,
      0.9994412064552307,
      0.99931800365448,
      0.9998130202293396,
      0.9997109174728394,
      0.9984412789344788,
      0.9993191957473755,
      0.9998030066490173,
      0.9993600845336914,
      0.9986598491668701,
      0.9998055100440979,
      0.9997855424880981,
      0.9990430474281311,
      0.9994885325431824,
      0.9998987317085266,
      0.9998766779899597,
      0.9997825026512146,
      0.999940812587738,
      0.9999497532844543,
      0.9999583959579468,
      0.9999731183052063,
      0.9999533891677856,
      0.9999310374259949,
      0.9999595880508423,
      0.9999452829360962,
      0.9998978972434998,
      0.9998744130134583,
      0.999967634677887,
      0.9999611377716064,
      0.9999446272850037,
      0.9999281764030457,
      0.9999021887779236,
      0.9998866319656372,
      0.9999346137046814,
      0.9999426007270813,
      0.9999406337738037,
      0.9999412894248962,
      0.9999449849128723,
      0.9999525547027588,
      0.9999752640724182,
      0.9999716281890869,
      0.9999334216117859,
      0.9999557137489319,
      0.9998942613601685,
      0.9998077750205994,
      0.9998713135719299,
      0.9999520182609558,
      0.9998496174812317,
      0.9997615218162537,
      0.9999169111251831,
      0.9999140501022339,
      0.9996244311332703,
      0.9996435642242432,
      0.9998732805252075,
      0.9998621344566345,
      0.9999420642852783,
      0.9999448657035828,
      0.9999719262123108,
      0.999943196773529,
      0.9999507069587708,
      0.9999733567237854,
      0.9999605417251587,
      0.9999061226844788,
      0.9999669194221497,
      0.9999755620956421,
      0.9999471306800842,
      0.9999417066574097,
      0.9999664425849915,
      0.9999216198921204
    ],
    [
      0.6742303371429443,
      0.7118948698043823,
      0.7328299283981323,
      0.7554941177368164,
      0.754568874835968,
      0.7367505431175232,
      0.7456889748573303,
      0.769411563873291,
      0.7495267987251282,
      0.7496373653411865,
      0.7594555616378784,
      0.7732012867927551,
      0.7528835535049438,
      0.7418777942657471,
      0.7730096578598022,
      0.7578163146972656,
      0.7336501479148865,
      0.7346063256263733,
      0.7651118040084839,
      0.7395671606063843,
      0.706492006778717,
      0.7281944155693054,
      0.7415071725845337,
      0.6826080083847046,
      0.6689611673355103,
      0.732649564743042,
      0.7000746726989746,
      0.6515341997146606,
      0.6445034742355347,
      0.6579350233078003,
      0.6407920718193054,
      0.6076964735984802,
      0.6964728832244873,
      0.7267696261405945,
      0.6687090992927551,
      0.6748812794685364,
      0.7358835935592651,
      0.7339210510253906,
      0.7124045491218567,
      0.7184097766876221,
      0.765483558177948,
      0.7446594834327698,
      0.7188351154327393,
      0.7532159686088562,
      0.7663328647613525,
      0.7497564554214478,
      0.7374828457832336,
      0.7611613273620605,
      0.7572106122970581,
      0.7391002178192139,
      0.7553814649581909,
      0.776849091053009,
      0.7552594542503357,
      0.7274738550186157,
      0.7511830925941467,
      0.762804388999939,
      0.7610486745834351,
      0.7815464735031128,
      0.7502267956733704,
      0.7222993969917297,
      0.7583919763565063,
      0.7870249152183533,
      0.743517279624939,
      0.741553008556366,
      0.7875922322273254,
      0.7675530910491943,
      0.7127379179000854,
      0.7281902432441711,
      0.7678130865097046,
      0.7078123092651367,
      0.6631068587303162,
      0.6872262954711914,
      0.9998899102210999,
      0.999954342842102,
      0.9999358057975769,
      0.9998729825019836,
      0.9999021887779236,
      0.9996468424797058,
      0.9987142086029053,
      0.9943046569824219,
      0.9504337310791016,
      0.9381113648414612,
      0.8744980096817017,
      0.8525163531303406,
      0.8963804244995117,
      0.9265611171722412,
      0.9512413740158081,
      0.9910381436347961,
      0.9976693987846375,
      0.9996261596679688,
      0.99981689453125,
      0.9998967051506042,
      0.9998531937599182,
      0.9998894929885864,
      0.9998558163642883,
      0.999466598033905,
      0.9985801577568054,
      0.9924079179763794,
      0.978760838508606,
      0.945146381855011,
      0.9223368167877197,
      0.9451234936714172,
      0.9412497282028198,
      0.9549287557601929,
      0.967524528503418,
      0.990885853767395,
      0.9914132952690125,
      0.9993549585342407,
      0.9995086193084717,
      0.999821126461029,
      0.9998095035552979,
      0.999890148639679,
      0.9999247789382935,
      0.9999538660049438,
      0.999955952167511,
      0.999969482421875,
      0.999936044216156,
      0.9998737573623657,
      0.9998838305473328,
      0.9999680519104004,
      0.9999802708625793,
      0.9999642372131348,
      0.999518632888794,
      0.9999443292617798,
      0.9999604225158691,
      0.9999703764915466,
      0.9999406933784485,
      0.9998088479042053,
      0.99992835521698,
      0.9999067187309265,
      0.9999505877494812,
      0.9997110366821289,
      0.9995697140693665,
      0.9999018311500549,
      0.9999632239341736,
      0.9999366998672485,
      0.9999449849128723,
      0.9999619126319885,
      0.9999694228172302,
      0.9999504685401917,
      0.999967098236084,
      0.9999174475669861,
      0.9999627470970154,
      0.9998926520347595,
      0.9999365210533142,
      0.9999094605445862,
      0.9999428987503052,
      0.9999315142631531,
      0.9998359084129333,
      0.9999128580093384,
      0.9998906254768372,
      0.9997761845588684,
      0.9985145330429077,
      0.9995638728141785,
      0.9998824596405029,
      0.9998790621757507,
      0.9999600648880005,
      0.9999522566795349,
      0.9999032020568848,
      0.9998596906661987,
      0.9990516901016235,
      0.9879915714263916,
      0.9591225385665894,
      0.9320021867752075,
      0.9517235159873962,
      0.9678170680999756,
      0.9931192398071289,
      0.9993929266929626,
      0.9998274445533752,
      0.9998940229415894,
      0.9999381303787231,
      0.9999660849571228,
      0.9999778866767883,
      0.9999472498893738,
      0.9999295473098755,
      0.9997831583023071,
      0.9952491521835327,
      0.99651038646698,
      0.9895815253257751,
      0.9982541799545288,
      0.9998265504837036,
      0.9999212026596069,
      0.9999085664749146,
      0.9998524785041809,
      0.9998030066490173,
      0.999388575553894,
      0.9980431795120239,
      0.9875874519348145,
      0.9784941673278809,
      0.9738008379936218,
      0.9414973855018616,
      0.9515032768249512,
      0.989265501499176,
      0.9967353940010071,
      0.9805030822753906,
      0.9915305972099304,
      0.9507901668548584,
      0.9998899102210999,
      0.9999062418937683,
      0.9998789429664612,
      0.9999533295631409,
      0.99991774559021,
      0.99978107213974,
      0.9998486042022705,
      0.9998740553855896,
      0.9999293684959412,
      0.9998429417610168,
      0.9995922446250916,
      0.9980735182762146,
      0.989845871925354,
      0.9582877159118652,
      0.880781888961792,
      0.8671508431434631,
      0.8957207202911377,
      0.8431605696678162,
      0.8451756238937378,
      0.8999757170677185,
      0.9442456960678101,
      0.9849242568016052,
      0.9874846339225769,
      0.9977719783782959,
      0.9970412850379944,
      0.9993532299995422,
      0.9995911121368408,
      0.9997068047523499,
      0.9996928572654724,
      0.9992203116416931,
      0.9969930052757263,
      0.9920293092727661,
      0.9650735855102539,
      0.9600520133972168,
      0.952701985836029,
      0.9450068473815918,
      0.9729064702987671,
      0.931052565574646,
      0.950884222984314,
      0.9686369895935059,
      0.9358934164047241,
      0.8938658833503723,
      0.9275199770927429,
      0.9399856328964233,
      0.8849090337753296,
      0.8748272657394409,
      0.9234408736228943,
      0.9237551689147949,
      0.8792164325714111,
      0.8924851417541504,
      0.9399755597114563,
      0.9282222986221313,
      0.910980224609375,
      0.9407683610916138,
      0.9623386859893799,
      0.9458891153335571,
      0.9460557103157043,
      0.9727427363395691,
      0.9802833795547485,
      0.9699088931083679,
      0.9850709438323975,
      0.9984845519065857,
      0.9997553825378418,
      0.9999364614486694,
      0.9999688863754272,
      0.9999775886535645,
      0.9999573230743408,
      0.9999030828475952,
      0.9991739392280579,
      0.9998498558998108,
      0.999819278717041,
      0.9997824430465698,
      0.9998977184295654,
      0.9999481439590454,
      0.9999220967292786,
      0.9999086856842041,
      0.9999576807022095,
      0.9999679923057556,
      0.9999169707298279,
      0.999936580657959,
      0.9999653697013855,
      0.9999685883522034,
      0.9999350905418396,
      0.9999404549598694,
      0.9998345375061035,
      0.9999165534973145,
      0.999933660030365,
      0.9998278617858887,
      0.9994137287139893,
      0.9998517632484436,
      0.9998865723609924,
      0.9995706081390381,
      0.9994407892227173,
      0.9998419880867004,
      0.9997694492340088,
      0.9987296462059021,
      0.9994333386421204,
      0.9998319745063782,
      0.9995009303092957,
      0.9989151954650879,
      0.9998418688774109,
      0.9998164176940918,
      0.9992352724075317,
      0.9995638132095337,
      0.9999061226844788,
      0.9998913407325745,
      0.9998212456703186,
      0.9999462366104126,
      0.9999521374702454,
      0.9999604225158691,
      0.9999746084213257,
      0.9999541640281677,
      0.9999318718910217,
      0.9999603629112244,
      0.9999450445175171,
      0.9998989105224609,
      0.9998757839202881,
      0.9999679923057556,
      0.999961793422699,
      0.9999456405639648,
      0.9999285340309143,
      0.999903678894043,
      0.9998883008956909,
      0.9999356269836426,
      0.9999468922615051,
      0.9999442100524902,
      0.999943196773529,
      0.9999463558197021,
      0.9999534487724304,
      0.9999755024909973,
      0.9999720454216003,
      0.9999347925186157,
      0.9999575018882751,
      0.9999009370803833,
      0.99982750415802,
      0.9998807907104492,
      0.9999550580978394,
      0.9998674392700195,
      0.9997994303703308,
      0.9999256730079651,
      0.9999226331710815,
      0.9997011423110962,
      0.999711811542511,
      0.9998877644538879,
      0.9998713731765747,
      0.9999444484710693,
      0.999945878982544,
      0.9999723434448242,
      0.9999442100524902,
      0.9999517798423767,
      0.9999740123748779,
      0.9999610781669617,
      0.9999072551727295,
      0.9999672174453735,
      0.999975860118866,
      0.9999474287033081,
      0.9999417662620544,
      0.9999664425849915,
      0.9999222159385681
    ],
    [
      0.6983962059020996,
      0.7276276350021362,
      0.7427190542221069,
      0.7683573961257935,
      0.7724022269248962,
      0.7525140047073364,
      0.7572427988052368,
      0.7829097509384155,
      0.7656570076942444,
      0.7642590999603271,
      0.7724431753158569,
      0.7903876304626465,
      0.7697874307632446,
      0.7544674873352051,
      0.7833679914474487,
      0.7747807502746582,
      0.7463991045951843,
      0.7466170787811279,
      0.7755048871040344,
      0.7547987699508667,
      0.7227658033370972,
      0.7405053377151489,
      0.7548289895057678,
      0.6994385719299316,
      0.6838085055351257,
      0.747900128364563,
      0.718977689743042,
      0.6781857013702393,
      0.6614457368850708,
      0.6582510471343994,
      0.6547732353210449,
      0.6191022992134094,
      0.7128631472587585,
      0.7392879724502563,
      0.6821393966674805,
      0.6856412887573242,
      0.7483140230178833,
      0.7431541085243225,
      0.7218365669250488,
      0.7295627593994141,
      0.7772828340530396,
      0.7555060982704163,
      0.7284492254257202,
      0.7630942463874817,
      0.7757532596588135,
      0.7617764472961426,
      0.744987964630127,
      0.7694101333618164,
      0.764987587928772,
      0.7494633197784424,
      0.7644374370574951,
      0.7835946679115295,
      0.7668410539627075,
      0.7400473952293396,
      0.7606298327445984,
      0.7731544971466064,
      0.7733835577964783,
      0.7900177240371704,
      0.7588298916816711,
      0.733742356300354,
      0.7660678625106812,
      0.7946226596832275,
      0.7523163557052612,
      0.7482054233551025,
      0.7926253080368042,
      0.7737663984298706,
      0.7190544605255127,
      0.7330693602561951,
      0.7743279933929443,
      0.7163010835647583,
      0.6702228784561157,
      0.6925584077835083,
      0.9998911023139954,
      0.9999566078186035,
      0.9999420046806335,
      0.999889612197876,
      0.9999169111251831,
      0.9996920824050903,
      0.9989302754402161,
      0.9953894019126892,
      0.9536411762237549,
      0.9441897869110107,
      0.8862992525100708,
      0.8646156787872314,
      0.9074714183807373,
      0.9331146478652954,
      0.9571554660797119,
      0.9923165440559387,
      0.9980951547622681,
      0.9996950030326843,
      0.9998432993888855,
      0.9999035000801086,
      0.9998584985733032,
      0.9999005794525146,
      0.9998760223388672,
      0.999579131603241,
      0.9989410638809204,
      0.9936833381652832,
      0.9816073775291443,
      0.95191890001297,
      0.9301614165306091,
      0.9525197744369507,
      0.9462140798568726,
      0.9593645930290222,
      0.9704179167747498,
      0.9928078651428223,
      0.9929873943328857,
      0.9995498657226562,
      0.9996530413627625,
      0.999862790107727,
      0.9998332262039185,
      0.9998971223831177,
      0.9999282956123352,
      0.999954879283905,
      0.9999585151672363,
      0.9999714493751526,
      0.9999441504478455,
      0.9998891949653625,
      0.9998898506164551,
      0.9999687075614929,
      0.9999804496765137,
      0.9999639987945557,
      0.9995262026786804,
      0.9999446868896484,
      0.9999611377716064,
      0.9999706149101257,
      0.9999403357505798,
      0.9998098611831665,
      0.9999289512634277,
      0.9999070167541504,
      0.9999512434005737,
      0.9997152090072632,
      0.9995777606964111,
      0.9999039173126221,
      0.9999640583992004,
      0.9999380707740784,
      0.9999484419822693,
      0.999962568283081,
      0.9999697208404541,
      0.9999502897262573,
      0.999967098236084,
      0.9999176263809204,
      0.9999628663063049,
      0.999893844127655,
      0.9999376535415649,
      0.9999104142189026,
      0.9999433159828186,
      0.9999338984489441,
      0.9998399019241333,
      0.9999187588691711,
      0.9999056458473206,
      0.9998448491096497,
      0.999472975730896,
      0.9997274279594421,
      0.9999034404754639,
      0.9998874664306641,
      0.9999604225158691,
      0.99995356798172,
      0.9999110698699951,
      0.999887228012085,
      0.9993320107460022,
      0.9903331995010376,
      0.963269829750061,
      0.9374744296073914,
      0.9568115472793579,
      0.9703963398933411,
      0.9940112233161926,
      0.9994840621948242,
      0.9998562335968018,
      0.9999093413352966,
      0.9999421834945679,
      0.9999681711196899,
      0.9999786019325256,
      0.99995356798172,
      0.9999386072158813,
      0.999845564365387,
      0.9965835809707642,
      0.9975005984306335,
      0.9913042783737183,
      0.9983955025672913,
      0.999851644039154,
      0.9999307990074158,
      0.999916136264801,
      0.9998691082000732,
      0.9998305439949036,
      0.9995046854019165,
      0.9983272552490234,
      0.9884454607963562,
      0.9805002212524414,
      0.9770138263702393,
      0.9480998516082764,
      0.9563475847244263,
      0.9891820549964905,
      0.9972646832466125,
      0.9830043315887451,
      0.9928807020187378,
      0.9550926685333252,
      0.9998944401741028,
      0.999908447265625,
      0.9998845458030701,
      0.9999556541442871,
      0.9999266266822815,
      0.9998214244842529,
      0.9998732805252075,
      0.9998825192451477,
      0.9999333024024963,
      0.999866247177124,
      0.9996594786643982,
      0.9986218214035034,
      0.9921176433563232,
      0.9632409811019897,
      0.8877120018005371,
      0.8731861114501953,
      0.9012106657028198,
      0.8496307134628296,
      0.8530992269515991,
      0.9052309989929199,
      0.9461483955383301,
      0.9864768385887146,
      0.9887301325798035,
      0.9981605410575867,
      0.9977208375930786,
      0.9995101094245911,
      0.9996538758277893,
      0.9997361302375793,
      0.9997166395187378,
      0.9993151426315308,
      0.9974339604377747,
      0.9930875897407532,
      0.9674324989318848,
      0.963210940361023,
      0.9561098217964172,
      0.9476072788238525,
      0.9743636250495911,
      0.934357762336731,
      0.953369677066803,
      0.9705658555030823,
      0.939476728439331,
      0.9008565545082092,
      0.9316704869270325,
      0.9445441365242004,
      0.8919031620025635,
      0.8815799355506897,
      0.9277863502502441,
      0.9284856915473938,
      0.8871790170669556,
      0.9000715613365173,
      0.944985032081604,
      0.9340500831604004,
      0.9198485612869263,
      0.9472899436950684,
      0.9662268161773682,
      0.9512288570404053,
      0.9520552158355713,
      0.9752026200294495,
      0.9822144508361816,
      0.9724776148796082,
      0.9870434999465942,
      0.9989985227584839,
      0.9998216032981873,
      0.9999456405639648,
      0.9999716281890869,
      0.9999780654907227,
      0.9999575614929199,
      0.9999033212661743,
      0.9991733431816101,
      0.9998500347137451,
      0.9998188018798828,
      0.9997830390930176,
      0.9998984932899475,
      0.9999484419822693,
      0.9999229907989502,
      0.9999107122421265,
      0.999959409236908,
      0.9999709725379944,
      0.9999192357063293,
      0.9999383687973022,
      0.9999682307243347,
      0.9999714493751526,
      0.9999387264251709,
      0.9999462366104126,
      0.9998568892478943,
      0.9999282360076904,
      0.9999406933784485,
      0.9998573064804077,
      0.9995102882385254,
      0.9998774528503418,
      0.9999013543128967,
      0.999668300151825,
      0.9995858669281006,
      0.9998683333396912,
      0.9998100399971008,
      0.9989814162254333,
      0.9995551705360413,
      0.9998542666435242,
      0.9996025562286377,
      0.9991119503974915,
      0.9998686909675598,
      0.9998403191566467,
      0.9993905425071716,
      0.9996246695518494,
      0.9999133944511414,
      0.9999018907546997,
      0.9998477101325989,
      0.9999502897262573,
      0.9999529123306274,
      0.9999614953994751,
      0.9999755024909973,
      0.999954342842102,
      0.9999315142631531,
      0.9999610185623169,
      0.9999446272850037,
      0.9998987317085266,
      0.9998759031295776,
      0.9999681115150452,
      0.9999621510505676,
      0.9999461770057678,
      0.9999287128448486,
      0.9999047517776489,
      0.9998896718025208,
      0.9999396800994873,
      0.999951183795929,
      0.9999478459358215,
      0.9999451041221619,
      0.9999475479125977,
      0.9999539852142334,
      0.9999756217002869,
      0.9999720454216003,
      0.9999355673789978,
      0.9999588131904602,
      0.9999065399169922,
      0.9998425841331482,
      0.9998878240585327,
      0.9999572038650513,
      0.9998803734779358,
      0.9998217821121216,
      0.9999309182167053,
      0.9999282956123352,
      0.9997406005859375,
      0.9997442364692688,
      0.9998927712440491,
      0.9998767971992493,
      0.9999458193778992,
      0.9999465942382812,
      0.9999725818634033,
      0.9999449849128723,
      0.9999524354934692,
      0.9999743700027466,
      0.9999611973762512,
      0.9999074339866638,
      0.9999670386314392,
      0.999975860118866,
      0.9999472498893738,
      0.999941349029541,
      0.9999662637710571,
      0.9999218583106995
    ],
    [
      0.7245726585388184,
      0.7452844381332397,
      0.7555805444717407,
      0.7823721170425415,
      0.7918633222579956,
      0.7672673463821411,
      0.7693728804588318,
      0.7951088547706604,
      0.7817330956459045,
      0.7764867544174194,
      0.7847170829772949,
      0.8046743869781494,
      0.7849600911140442,
      0.7665448784828186,
      0.7925209999084473,
      0.7893027067184448,
      0.759929895401001,
      0.7576946020126343,
      0.7852450609207153,
      0.7692639827728271,
      0.7371752858161926,
      0.7535659074783325,
      0.7689455151557922,
      0.7169144749641418,
      0.7009828090667725,
      0.7617653012275696,
      0.7440998554229736,
      0.7299114465713501,
      0.6816491484642029,
      0.6561943292617798,
      0.6893349289894104,
      0.641578733921051,
      0.7230931520462036,
      0.7542952299118042,
      0.7030545473098755,
      0.6993932723999023,
      0.7604953646659851,
      0.7536720037460327,
      0.7328129410743713,
      0.7414447069168091,
      0.7873966693878174,
      0.7647685408592224,
      0.7383490800857544,
      0.7720216512680054,
      0.7863184213638306,
      0.77237468957901,
      0.7534170150756836,
      0.775810718536377,
      0.7740771770477295,
      0.7598699331283569,
      0.7719268798828125,
      0.7883723974227905,
      0.775719940662384,
      0.7508974075317383,
      0.7672890424728394,
      0.7800406813621521,
      0.7797039747238159,
      0.7956978678703308,
      0.7656505107879639,
      0.7428370118141174,
      0.7730019092559814,
      0.8005580902099609,
      0.7596278786659241,
      0.7538483142852783,
      0.7972380518913269,
      0.7795100212097168,
      0.7250643372535706,
      0.7377453446388245,
      0.7783439755439758,
      0.7258324027061462,
      0.6780723333358765,
      0.6987431645393372,
      0.999895453453064,
      0.999958872795105,
      0.9999465942382812,
      0.999904453754425,
      0.9999282956123352,
      0.9997474551200867,
      0.9990979433059692,
      0.996195912361145,
      0.957478404045105,
      0.9498546719551086,
      0.8950414657592773,
      0.8770048022270203,
      0.9176268577575684,
      0.9401212930679321,
      0.9621827006340027,
      0.9932123422622681,
      0.9983523488044739,
      0.9997352957725525,
      0.9998647570610046,
      0.9999089241027832,
      0.9998617768287659,
      0.9999070763587952,
      0.9998881816864014,
      0.9996400475502014,
      0.9991239905357361,
      0.9937962889671326,
      0.9819818139076233,
      0.956972599029541,
      0.9369800090789795,
      0.9583591222763062,
      0.9509856700897217,
      0.9641062021255493,
      0.9734659790992737,
      0.993938148021698,
      0.9946275949478149,
      0.9996733069419861,
      0.999738872051239,
      0.9998866319656372,
      0.9998511672019958,
      0.9999032020568848,
      0.9999313950538635,
      0.9999560117721558,
      0.9999606609344482,
      0.9999727606773376,
      0.9999474883079529,
      0.9998940825462341,
      0.9998944401741028,
      0.9999694228172302,
      0.9999807476997375,
      0.9999640583992004,
      0.9995341897010803,
      0.9999455809593201,
      0.9999620318412781,
      0.9999710321426392,
      0.9999402165412903,
      0.9998131394386292,
      0.9999311566352844,
      0.999908447265625,
      0.9999523758888245,
      0.9997196793556213,
      0.9995881915092468,
      0.9999068379402161,
      0.9999650716781616,
      0.9999397397041321,
      0.999951183795929,
      0.9999634623527527,
      0.9999702572822571,
      0.9999503493309021,
      0.9999670386314392,
      0.9999175667762756,
      0.9999628067016602,
      0.9998946785926819,
      0.9999387264251709,
      0.999911904335022,
      0.9999440908432007,
      0.9999362826347351,
      0.9998446106910706,
      0.999923825263977,
      0.9999134540557861,
      0.9998615980148315,
      0.9995070099830627,
      0.999789834022522,
      0.9999149441719055,
      0.999893844127655,
      0.9999608397483826,
      0.9999549984931946,
      0.9999172687530518,
      0.9999039769172668,
      0.9995046854019165,
      0.9922233819961548,
      0.9673548936843872,
      0.943301796913147,
      0.961168646812439,
      0.9734588861465454,
      0.9951279163360596,
      0.9995967149734497,
      0.9998817443847656,
      0.9999211430549622,
      0.9999457001686096,
      0.9999703764915466,
      0.9999793171882629,
      0.9999582767486572,
      0.9999444484710693,
      0.9998746514320374,
      0.9972582459449768,
      0.9981442093849182,
      0.993455708026886,
      0.9990778565406799,
      0.9998837113380432,
      0.9999393224716187,
      0.9999205470085144,
      0.9998784065246582,
      0.9998465180397034,
      0.9995723962783813,
      0.9985296130180359,
      0.9897503852844238,
      0.9831550121307373,
      0.9798281192779541,
      0.9536210298538208,
      0.9617816209793091,
      0.9905977249145508,
      0.9976186156272888,
      0.9837204813957214,
      0.9939669370651245,
      0.9583190083503723,
      0.9998968839645386,
      0.9999095797538757,
      0.9998878836631775,
      0.9999545812606812,
      0.9999330639839172,
      0.9998524785041809,
      0.9998924136161804,
      0.9998884797096252,
      0.9999365210533142,
      0.9998852014541626,
      0.9997157454490662,
      0.9989990592002869,
      0.9941409826278687,
      0.9686825275421143,
      0.8950765132904053,
      0.8799945116043091,
      0.9072641730308533,
      0.857639729976654,
      0.8622487783432007,
      0.9106494188308716,
      0.9496184587478638,
      0.9878013730049133,
      0.989825427532196,
      0.9984443783760071,
      0.9982253909111023,
      0.9996309280395508,
      0.9997134804725647,
      0.9997615814208984,
      0.9997387528419495,
      0.9993993043899536,
      0.9978585243225098,
      0.9940958619117737,
      0.9697493314743042,
      0.9665807485580444,
      0.9593406915664673,
      0.9507924318313599,
      0.9757322669029236,
      0.9370099306106567,
      0.9545108079910278,
      0.9714734554290771,
      0.9408619403839111,
      0.902703046798706,
      0.9347249269485474,
      0.9480897188186646,
      0.8973382711410522,
      0.8878377676010132,
      0.9316058158874512,
      0.9330140352249146,
      0.8948948383331299,
      0.9081583619117737,
      0.9501122236251831,
      0.9403720498085022,
      0.927844762802124,
      0.955316424369812,
      0.97031170129776,
      0.9565080404281616,
      0.9579489827156067,
      0.9778198003768921,
      0.9844537377357483,
      0.9763039946556091,
      0.9889394640922546,
      0.999280571937561,
      0.9998611807823181,
      0.9999520778656006,
      0.9999737739562988,
      0.9999786019325256,
      0.9999581575393677,
      0.9999043941497803,
      0.9991827607154846,
      0.9998528361320496,
      0.99982088804245,
      0.9997854828834534,
      0.9999002814292908,
      0.9999491572380066,
      0.9999238848686218,
      0.9999116659164429,
      0.9999598264694214,
      0.9999719858169556,
      0.9999215006828308,
      0.9999412298202515,
      0.9999709725379944,
      0.9999735951423645,
      0.999941349029541,
      0.999950647354126,
      0.9998776316642761,
      0.9999365210533142,
      0.9999457001686096,
      0.9998782873153687,
      0.9995878338813782,
      0.9998942017555237,
      0.9999130964279175,
      0.9997434020042419,
      0.9996825456619263,
      0.9998866319656372,
      0.9998425841331482,
      0.9992197155952454,
      0.9996562600135803,
      0.9998726844787598,
      0.9996820092201233,
      0.9992595314979553,
      0.9998860955238342,
      0.9998555183410645,
      0.999474048614502,
      0.9996680021286011,
      0.9999192953109741,
      0.9999086856842041,
      0.9998663663864136,
      0.9999530911445618,
      0.9999541640281677,
      0.999962329864502,
      0.9999762177467346,
      0.9999549388885498,
      0.9999316930770874,
      0.9999609589576721,
      0.9999449849128723,
      0.9998990893363953,
      0.9998767375946045,
      0.9999682307243347,
      0.9999626278877258,
      0.9999463558197021,
      0.9999271035194397,
      0.999905526638031,
      0.9998907446861267,
      0.9999433755874634,
      0.9999548196792603,
      0.999951183795929,
      0.9999465942382812,
      0.9999485611915588,
      0.9999546408653259,
      0.9999759197235107,
      0.9999722838401794,
      0.9999362230300903,
      0.9999601244926453,
      0.9999115467071533,
      0.9998562932014465,
      0.9998939633369446,
      0.9999589920043945,
      0.999890923500061,
      0.999839723110199,
      0.9999349117279053,
      0.9999333024024963,
      0.9997745156288147,
      0.9997742772102356,
      0.9999001622200012,
      0.9998812675476074,
      0.9999472498893738,
      0.9999469518661499,
      0.9999727606773376,
      0.9999451041221619,
      0.9999526739120483,
      0.9999744296073914,
      0.9999613761901855,
      0.9999077916145325,
      0.9999670386314392,
      0.9999759197235107,
      0.9999472498893738,
      0.9999412894248962,
      0.9999662041664124,
      0.9999217987060547
    ],
    [
      0.7430664300918579,
      0.759345293045044,
      0.7668845653533936,
      0.7947224378585815,
      0.805734395980835,
      0.7792485356330872,
      0.7803524136543274,
      0.8055860996246338,
      0.7927068471908569,
      0.7877762317657471,
      0.7963901162147522,
      0.8171179294586182,
      0.7971833348274231,
      0.7764920592308044,
      0.8001893758773804,
      0.802074670791626,
      0.7721395492553711,
      0.7682645320892334,
      0.7944120764732361,
      0.7831722497940063,
      0.7496782541275024,
      0.7673240900039673,
      0.7848049402236938,
      0.7349594235420227,
      0.7229117155075073,
      0.7807053327560425,
      0.7762428522109985,
      0.7723655700683594,
      0.721495509147644,
      0.6857519149780273,
      0.7338252067565918,
      0.6984458565711975,
      0.7394333481788635,
      0.7733585238456726,
      0.7283188700675964,
      0.718239426612854,
      0.7739689946174622,
      0.7642103433609009,
      0.7418063879013062,
      0.7530708312988281,
      0.7972039580345154,
      0.7739015817642212,
      0.7476359009742737,
      0.7817477583885193,
      0.7940300703048706,
      0.7832980155944824,
      0.7622658014297485,
      0.7820905447006226,
      0.782250702381134,
      0.7705483436584473,
      0.7805750370025635,
      0.7911670207977295,
      0.7850576043128967,
      0.7593734860420227,
      0.7725518345832825,
      0.7842593193054199,
      0.7842332720756531,
      0.8027739524841309,
      0.7704758048057556,
      0.7535779476165771,
      0.7810279130935669,
      0.8070278763771057,
      0.768368661403656,
      0.7614457607269287,
      0.8031098246574402,
      0.7856709361076355,
      0.7324579358100891,
      0.7442922592163086,
      0.7844547033309937,
      0.7348974347114563,
      0.6856256723403931,
      0.7044333219528198,
      0.999897301197052,
      0.999961256980896,
      0.9999517202377319,
      0.9999189972877502,
      0.9999406933784485,
      0.9997983574867249,
      0.9992482662200928,
      0.9969465732574463,
      0.9610015153884888,
      0.9552690982818604,
      0.9049322009086609,
      0.8885045051574707,
      0.9256511330604553,
      0.9459434747695923,
      0.9662012457847595,
      0.9940168857574463,
      0.9985631108283997,
      0.999765157699585,
      0.9998775720596313,
      0.9999125003814697,
      0.9998640418052673,
      0.9999119639396667,
      0.9998966455459595,
      0.9996878504753113,
      0.9992895126342773,
      0.9947558045387268,
      0.9840103983879089,
      0.9617474675178528,
      0.9426573514938354,
      0.9628893136978149,
      0.9558431506156921,
      0.9674985408782959,
      0.9759165048599243,
      0.9946141839027405,
      0.9956569671630859,
      0.9997378587722778,
      0.9997833371162415,
      0.9999021887779236,
      0.9998642802238464,
      0.9999080896377563,
      0.9999340176582336,
      0.9999570846557617,
      0.999962568283081,
      0.9999738335609436,
      0.999950647354126,
      0.9999061226844788,
      0.9998980164527893,
      0.9999697208404541,
      0.9999808669090271,
      0.9999639391899109,
      0.999538779258728,
      0.9999459385871887,
      0.9999624490737915,
      0.9999712109565735,
      0.999940037727356,
      0.9998142719268799,
      0.9999268651008606,
      0.9999085068702698,
      0.9999527335166931,
      0.9997218251228333,
      0.9995948672294617,
      0.9999085068702698,
      0.9999657273292542,
      0.9999402165412903,
      0.9999524354934692,
      0.9999639391899109,
      0.999970555305481,
      0.9999504685401917,
      0.9999669790267944,
      0.9999171495437622,
      0.9999629855155945,
      0.9998952150344849,
      0.999939501285553,
      0.9999128580093384,
      0.9999447464942932,
      0.9999380111694336,
      0.9998478889465332,
      0.9999279975891113,
      0.9999205470085144,
      0.999882161617279,
      0.9996342062950134,
      0.999842643737793,
      0.9999241828918457,
      0.9998983144760132,
      0.9999610781669617,
      0.9999560117721558,
      0.9999221563339233,
      0.9999166131019592,
      0.9996064901351929,
      0.9951171875,
      0.9709470868110657,
      0.9498550891876221,
      0.9647607803344727,
      0.9758583903312683,
      0.995782196521759,
      0.9996628761291504,
      0.9998951554298401,
      0.9999284148216248,
      0.9999475479125977,
      0.9999709725379944,
      0.999979555606842,
      0.9999608397483826,
      0.999949038028717,
      0.9998921155929565,
      0.9976131916046143,
      0.9984612464904785,
      0.9944473505020142,
      0.9992049932479858,
      0.9998956918716431,
      0.9999434351921082,
      0.9999226927757263,
      0.9998890161514282,
      0.9998577833175659,
      0.9996199011802673,
      0.9986886382102966,
      0.9907525181770325,
      0.9848056435585022,
      0.981879711151123,
      0.9572043418884277,
      0.9649445414543152,
      0.9918157458305359,
      0.9979842901229858,
      0.98533695936203,
      0.9949620366096497,
      0.9632895588874817,
      0.9998995661735535,
      0.9999101758003235,
      0.9998903870582581,
      0.9999557733535767,
      0.9999392628669739,
      0.9998812675476074,
      0.999911367893219,
      0.9998944997787476,
      0.9999392628669739,
      0.9999023675918579,
      0.9997652173042297,
      0.999293327331543,
      0.9957423806190491,
      0.9738792777061462,
      0.9038172960281372,
      0.8877152800559998,
      0.9126484394073486,
      0.8655007481575012,
      0.8705370426177979,
      0.9158859252929688,
      0.9528114199638367,
      0.9890469312667847,
      0.9909510016441345,
      0.9987344145774841,
      0.9986841678619385,
      0.9997392296791077,
      0.9997707605361938,
      0.9997885227203369,
      0.9997614622116089,
      0.9994847178459167,
      0.9982610940933228,
      0.9951657056808472,
      0.9725725054740906,
      0.9702826142311096,
      0.9631016254425049,
      0.9542437791824341,
      0.9771932363510132,
      0.9399963021278381,
      0.9566054344177246,
      0.9719712734222412,
      0.9425944685935974,
      0.9081339836120605,
      0.9388045072555542,
      0.9516306519508362,
      0.9032084941864014,
      0.8945512175559998,
      0.9368164539337158,
      0.9378938674926758,
      0.9024739265441895,
      0.9149256348609924,
      0.9543282985687256,
      0.945913553237915,
      0.9335718750953674,
      0.9599069356918335,
      0.9766985177993774,
      0.9610640406608582,
      0.962385892868042,
      0.9799407720565796,
      0.986241340637207,
      0.9784929156303406,
      0.9902765154838562,
      0.9994034767150879,
      0.9998802542686462,
      0.9999550580978394,
      0.99997478723526,
      0.9999785423278809,
      0.9999582767486572,
      0.9999045729637146,
      0.9991865158081055,
      0.9998537302017212,
      0.9998219609260559,
      0.9997875094413757,
      0.9999018311500549,
      0.9999497532844543,
      0.9999247193336487,
      0.9999129176139832,
      0.9999605417251587,
      0.999972403049469,
      0.9999224543571472,
      0.999943733215332,
      0.9999725222587585,
      0.9999750256538391,
      0.9999431371688843,
      0.9999538660049438,
      0.9998924136161804,
      0.999942421913147,
      0.9999498128890991,
      0.9998958110809326,
      0.9996697902679443,
      0.9999072551727295,
      0.9999225735664368,
      0.9997972249984741,
      0.9997442960739136,
      0.99989914894104,
      0.9998661279678345,
      0.999398946762085,
      0.9997208118438721,
      0.9998857975006104,
      0.9997397065162659,
      0.9993705749511719,
      0.9999008774757385,
      0.9998689889907837,
      0.9995608329772949,
      0.9997130036354065,
      0.9999245405197144,
      0.9999136924743652,
      0.999881386756897,
      0.9999548196792603,
      0.9999545812606812,
      0.9999628067016602,
      0.9999768137931824,
      0.9999541640281677,
      0.999931275844574,
      0.9999616146087646,
      0.9999448657035828,
      0.9998993277549744,
      0.9998775124549866,
      0.999968409538269,
      0.9999630451202393,
      0.9999470114707947,
      0.9999270439147949,
      0.999906599521637,
      0.999891459941864,
      0.999946653842926,
      0.9999582171440125,
      0.9999544620513916,
      0.9999482035636902,
      0.99994957447052,
      0.9999552369117737,
      0.9999760389328003,
      0.999972403049469,
      0.9999370574951172,
      0.9999613761901855,
      0.9999169111251831,
      0.9998697638511658,
      0.9998999834060669,
      0.9999609589576721,
      0.9999018311500549,
      0.9998584389686584,
      0.9999392628669739,
      0.9999387264251709,
      0.9998079538345337,
      0.9998037219047546,
      0.9999072551727295,
      0.9998866319656372,
      0.9999487400054932,
      0.999947726726532,
      0.9999731779098511,
      0.9999454021453857,
      0.9999527931213379,
      0.9999747276306152,
      0.9999614953994751,
      0.9999080300331116,
      0.9999672770500183,
      0.9999760389328003,
      0.9999472498893738,
      0.9999412894248962,
      0.9999662041664124,
      0.9999220371246338
    ],
    [
      0.7616537809371948,
      0.7727380394935608,
      0.7775382995605469,
      0.8065170049667358,
      0.8187245726585388,
      0.7897451519966125,
      0.7909432053565979,
      0.8153284192085266,
      0.8025779724121094,
      0.7973023653030396,
      0.8059674501419067,
      0.8264656066894531,
      0.8058143854141235,
      0.785901665687561,
      0.8082708716392517,
      0.811285138130188,
      0.7827497720718384,
      0.7801259756088257,
      0.8045539855957031,
      0.7967602014541626,
      0.7642612457275391,
      0.7841634154319763,
      0.801106333732605,
      0.7556247711181641,
      0.7522174715995789,
      0.8040043115615845,
      0.8124149441719055,
      0.8116015791893005,
      0.7869465351104736,
      0.7606560587882996,
      0.7966737747192383,
      0.757103681564331,
      0.7650579214096069,
      0.8011839389801025,
      0.7537009119987488,
      0.7427668571472168,
      0.7908321619033813,
      0.777899980545044,
      0.753588080406189,
      0.767086386680603,
      0.8080480098724365,
      0.7853572964668274,
      0.7581050395965576,
      0.7924636006355286,
      0.8047823309898376,
      0.7937648296356201,
      0.771325945854187,
      0.7895928025245667,
      0.7921797037124634,
      0.7795959711074829,
      0.7892933487892151,
      0.7942184209823608,
      0.7946345806121826,
      0.7658436894416809,
      0.7759860157966614,
      0.786229133605957,
      0.7865562438964844,
      0.8080034255981445,
      0.7777854204177856,
      0.7631891369819641,
      0.788349986076355,
      0.8128142356872559,
      0.776879072189331,
      0.7686923742294312,
      0.8093157410621643,
      0.792479932308197,
      0.7406343221664429,
      0.752790629863739,
      0.7913041114807129,
      0.7442440390586853,
      0.6949886679649353,
      0.7133266925811768,
      0.9999011158943176,
      0.9999637007713318,
      0.9999566674232483,
      0.9999326467514038,
      0.999951958656311,
      0.9998400807380676,
      0.9993672966957092,
      0.9974592328071594,
      0.9642956256866455,
      0.9594775438308716,
      0.9124146699905396,
      0.8966463804244995,
      0.9316574931144714,
      0.9505106210708618,
      0.9690296649932861,
      0.9945443868637085,
      0.998712420463562,
      0.9997884631156921,
      0.9998836517333984,
      0.9999153017997742,
      0.9998667240142822,
      0.9999160766601562,
      0.9999032616615295,
      0.9997198581695557,
      0.9993975162506104,
      0.9953665733337402,
      0.9854096174240112,
      0.9649302959442139,
      0.9465954899787903,
      0.9662262797355652,
      0.9599816203117371,
      0.9703644514083862,
      0.9781299829483032,
      0.9952142238616943,
      0.9963893890380859,
      0.9997775554656982,
      0.9998070001602173,
      0.9999102354049683,
      0.9998708367347717,
      0.9999107718467712,
      0.999936044216156,
      0.9999579191207886,
      0.9999637603759766,
      0.9999745488166809,
      0.9999529123306274,
      0.9999098777770996,
      0.9999000430107117,
      0.999970018863678,
      0.9999810457229614,
      0.9999639987945557,
      0.9995437860488892,
      0.9999461770057678,
      0.9999627470970154,
      0.9999713897705078,
      0.9999398589134216,
      0.9998148083686829,
      0.9999271631240845,
      0.9999086260795593,
      0.9999532699584961,
      0.9997248649597168,
      0.9995993971824646,
      0.9999096989631653,
      0.9999659657478333,
      0.9999403953552246,
      0.9999530911445618,
      0.9999639391899109,
      0.9999704957008362,
      0.9999502897262573,
      0.9999668002128601,
      0.9999169707298279,
      0.9999628067016602,
      0.9998956918716431,
      0.9999403357505798,
      0.9999139904975891,
      0.9999454021453857,
      0.9999392628669739,
      0.9998505115509033,
      0.9999306797981262,
      0.9999251961708069,
      0.9998934268951416,
      0.9997074604034424,
      0.9998636841773987,
      0.9999289512634277,
      0.999900758266449,
      0.9999611973762512,
      0.9999566078186035,
      0.9999249577522278,
      0.9999228715896606,
      0.9996498227119446,
      0.9956218600273132,
      0.9736318588256836,
      0.9542937874794006,
      0.9679363965988159,
      0.9779835939407349,
      0.9962905645370483,
      0.999711811542511,
      0.9999048113822937,
      0.9999329447746277,
      0.9999493360519409,
      0.9999721646308899,
      0.9999797344207764,
      0.9999622702598572,
      0.9999496936798096,
      0.9999032616615295,
      0.9978614449501038,
      0.998670756816864,
      0.9951465725898743,
      0.9992929100990295,
      0.9999040365219116,
      0.9999462962150574,
      0.9999245405197144,
      0.9998944401741028,
      0.999866247177124,
      0.9996567964553833,
      0.998813271522522,
      0.9916098117828369,
      0.9862796664237976,
      0.9839150309562683,
      0.9611796140670776,
      0.9667853116989136,
      0.9927261471748352,
      0.9982399940490723,
      0.9862635135650635,
      0.9957444071769714,
      0.9669829607009888,
      0.9999010562896729,
      0.9999104738235474,
      0.9998927116394043,
      0.9999567270278931,
      0.999940812587738,
      0.9998982548713684,
      0.9999193549156189,
      0.9998983144760132,
      0.9999414086341858,
      0.9999139904975891,
      0.999796986579895,
      0.999470055103302,
      0.9967036843299866,
      0.9773155450820923,
      0.9112949967384338,
      0.8961486220359802,
      0.9185987114906311,
      0.8738911151885986,
      0.8788028359413147,
      0.9208256602287292,
      0.9559974670410156,
      0.9902277588844299,
      0.9920563697814941,
      0.9989911913871765,
      0.9990633130073547,
      0.9998155236244202,
      0.9998182654380798,
      0.999813437461853,
      0.9997836351394653,
      0.9995647072792053,
      0.9986270666122437,
      0.9961633682250977,
      0.9758167862892151,
      0.9743803143501282,
      0.9668489098548889,
      0.9577105045318604,
      0.9789499044418335,
      0.9434331059455872,
      0.9592578411102295,
      0.9739304780960083,
      0.9468737840652466,
      0.9154605865478516,
      0.9432461261749268,
      0.9550042152404785,
      0.9087821841239929,
      0.9006377458572388,
      0.9409141540527344,
      0.9426186680793762,
      0.9089712500572205,
      0.9203038215637207,
      0.9576456546783447,
      0.9504708051681519,
      0.9378481507301331,
      0.9631810188293457,
      0.9791707992553711,
      0.9646406173706055,
      0.9659523963928223,
      0.9815397262573242,
      0.9874926209449768,
      0.9804680943489075,
      0.991283655166626,
      0.9994902610778809,
      0.9998912215232849,
      0.9999567270278931,
      0.9999753832817078,
      0.99997878074646,
      0.9999583959579468,
      0.9999053478240967,
      0.9991896152496338,
      0.9998541474342346,
      0.999821662902832,
      0.9997872710227966,
      0.9999088644981384,
      0.9999501705169678,
      0.999924898147583,
      0.9999135732650757,
      0.9999608993530273,
      0.9999727606773376,
      0.9999232888221741,
      0.9999430775642395,
      0.999973475933075,
      0.999975860118866,
      0.9999447464942932,
      0.9999564290046692,
      0.9999034404754639,
      0.9999473094940186,
      0.9999532103538513,
      0.9999080300331116,
      0.999728798866272,
      0.9999173283576965,
      0.9999294281005859,
      0.9998313784599304,
      0.9997842907905579,
      0.999908447265625,
      0.9998817443847656,
      0.9995147585868835,
      0.9997640252113342,
      0.9998950362205505,
      0.999778687953949,
      0.9994555711746216,
      0.9999115467071533,
      0.9998796582221985,
      0.9996269941329956,
      0.9997607469558716,
      0.9999290704727173,
      0.9999185800552368,
      0.9998952150344849,
      0.9999573230743408,
      0.9999552965164185,
      0.999963641166687,
      0.9999776482582092,
      0.9999548196792603,
      0.9999325275421143,
      0.9999616146087646,
      0.9999468326568604,
      0.9999011158943176,
      0.9998788237571716,
      0.9999678730964661,
      0.9999634623527527,
      0.9999476671218872,
      0.9999274015426636,
      0.9999074339866638,
      0.9998921751976013,
      0.9999511241912842,
      0.9999614357948303,
      0.9999579787254333,
      0.999950110912323,
      0.999950647354126,
      0.9999557137489319,
      0.9999761581420898,
      0.9999725818634033,
      0.9999376535415649,
      0.9999628067016602,
      0.9999225735664368,
      0.9998835921287537,
      0.9999068975448608,
      0.9999629259109497,
      0.999912679195404,
      0.9998769164085388,
      0.9999433159828186,
      0.9999440312385559,
      0.9998395442962646,
      0.9998328685760498,
      0.999914824962616,
      0.9998919367790222,
      0.9999504685401917,
      0.9999485015869141,
      0.9999735355377197,
      0.9999457597732544,
      0.9999528527259827,
      0.9999749660491943,
      0.999961793422699,
      0.9999083876609802,
      0.9999672174453735,
      0.9999760985374451,
      0.9999471306800842,
      0.9999410510063171,
      0.9999661445617676,
      0.9999218583106995
    ],
    [
      0.7765055298805237,
      0.7829739451408386,
      0.7874307632446289,
      0.8166258931159973,
      0.8294450044631958,
      0.7988762855529785,
      0.8000251054763794,
      0.8244664669036865,
      0.8118401169776917,
      0.8050571084022522,
      0.8136500120162964,
      0.8335973620414734,
      0.8127220869064331,
      0.7936673164367676,
      0.8148123621940613,
      0.8176331520080566,
      0.7904956340789795,
      0.7898050546646118,
      0.8123571872711182,
      0.8066486120223999,
      0.7765731811523438,
      0.7984358072280884,
      0.8132900595664978,
      0.7712161540985107,
      0.7727286219596863,
      0.8220073580741882,
      0.8360140323638916,
      0.8411425948143005,
      0.8288342356681824,
      0.8175198435783386,
      0.8371167778968811,
      0.784709095954895,
      0.7852802276611328,
      0.8241177797317505,
      0.770180881023407,
      0.7597440481185913,
      0.8046547174453735,
      0.7900398969650269,
      0.7645496726036072,
      0.7786550521850586,
      0.8165681958198547,
      0.7950333952903748,
      0.7669918537139893,
      0.8009816408157349,
      0.8130085468292236,
      0.8037111759185791,
      0.7806127071380615,
      0.7970771193504333,
      0.8018019199371338,
      0.7896552681922913,
      0.7981055974960327,
      0.8014883399009705,
      0.8054150938987732,
      0.7747214436531067,
      0.7827958464622498,
      0.7937142252922058,
      0.7929850816726685,
      0.8137028813362122,
      0.7857577800750732,
      0.7713555097579956,
      0.7938674688339233,
      0.8195343017578125,
      0.784460723400116,
      0.7752034664154053,
      0.814308226108551,
      0.7984031438827515,
      0.7477179169654846,
      0.7603487372398376,
      0.7973145246505737,
      0.7521557807922363,
      0.7035607099533081,
      0.7211941480636597,
      0.9999025464057922,
      0.9999651908874512,
      0.99996018409729,
      0.9999415278434753,
      0.9999595284461975,
      0.9998685717582703,
      0.9994645118713379,
      0.9978236556053162,
      0.9676416516304016,
      0.9627684354782104,
      0.9174554944038391,
      0.9032516479492188,
      0.9359175562858582,
      0.9531441926956177,
      0.9707043170928955,
      0.9940634369850159,
      0.99880450963974,
      0.9998031258583069,
      0.9998908638954163,
      0.99991774559021,
      0.9998685717582703,
      0.9999180436134338,
      0.9999068975448608,
      0.9997352957725525,
      0.9994373917579651,
      0.9951183795928955,
      0.986240029335022,
      0.9670826196670532,
      0.9493008852005005,
      0.9688030481338501,
      0.9635460376739502,
      0.9730095863342285,
      0.9800641536712646,
      0.9957702159881592,
      0.9969746470451355,
      0.9998048543930054,
      0.9998252987861633,
      0.9999175071716309,
      0.9998779892921448,
      0.9999129176139832,
      0.999937117099762,
      0.9999580383300781,
      0.9999643564224243,
      0.9999748468399048,
      0.9999541640281677,
      0.999912440776825,
      0.9999011158943176,
      0.999970018863678,
      0.9999809861183167,
      0.9999638199806213,
      0.999546229839325,
      0.9999464750289917,
      0.9999629855155945,
      0.9999714493751526,
      0.9999396204948425,
      0.9998149871826172,
      0.9999274015426636,
      0.999908447265625,
      0.9999533295631409,
      0.9997249245643616,
      0.9996018409729004,
      0.9999104142189026,
      0.9999661445617676,
      0.9999403953552246,
      0.9999534487724304,
      0.9999638795852661,
      0.9999706149101257,
      0.9999503493309021,
      0.9999662041664124,
      0.9999163150787354,
      0.999962568283081,
      0.9998955726623535,
      0.9999405145645142,
      0.9999142289161682,
      0.9999452829360962,
      0.9999396204948425,
      0.9998507499694824,
      0.9999323487281799,
      0.9999287724494934,
      0.9999040961265564,
      0.9997627139091492,
      0.9998809695243835,
      0.9999325275421143,
      0.999902069568634,
      0.9999611377716064,
      0.9999568462371826,
      0.9999269247055054,
      0.9999300241470337,
      0.9997084736824036,
      0.9966270923614502,
      0.9767377376556396,
      0.9570202827453613,
      0.9705185890197754,
      0.9797354936599731,
      0.9968060255050659,
      0.9997547268867493,
      0.999912440776825,
      0.9999364018440247,
      0.9999502301216125,
      0.9999726414680481,
      0.9999799132347107,
      0.9999633431434631,
      0.9999514222145081,
      0.9999123215675354,
      0.9980903267860413,
      0.9988495707511902,
      0.9957320094108582,
      0.9993599057197571,
      0.9999108910560608,
      0.9999488592147827,
      0.9999262690544128,
      0.9998990297317505,
      0.9998729228973389,
      0.9996856451034546,
      0.9989352822303772,
      0.9923690557479858,
      0.9878272414207458,
      0.9854741096496582,
      0.9638155698776245,
      0.9697819352149963,
      0.993413507938385,
      0.998408317565918,
      0.9875126481056213,
      0.9962985515594482,
      0.9699575304985046,
      0.9999020099639893,
      0.999910831451416,
      0.9998943209648132,
      0.9999574422836304,
      0.9999440312385559,
      0.9999088644981384,
      0.9999288320541382,
      0.9999013543128967,
      0.9999431371688843,
      0.9999228715896606,
      0.9998189210891724,
      0.9995712041854858,
      0.9972866773605347,
      0.9798473715782166,
      0.9168945550918579,
      0.9026532173156738,
      0.9234665632247925,
      0.8810932636260986,
      0.886027455329895,
      0.9251303672790527,
      0.959065318107605,
      0.9912512898445129,
      0.9930211901664734,
      0.9991791844367981,
      0.9993260502815247,
      0.9998587965965271,
      0.9998485445976257,
      0.9998295903205872,
      0.9997978210449219,
      0.9996355175971985,
      0.998867392539978,
      0.9969994425773621,
      0.9794280529022217,
      0.9778038859367371,
      0.9700545072555542,
      0.9610243439674377,
      0.9806951880455017,
      0.9465113878250122,
      0.9616825580596924,
      0.9757298827171326,
      0.9506926536560059,
      0.9208278059959412,
      0.9469319581985474,
      0.9578695297241211,
      0.9137606620788574,
      0.9061965942382812,
      0.9440587162971497,
      0.9457282423973083,
      0.9142971634864807,
      0.9244372844696045,
      0.9599895477294922,
      0.9535858631134033,
      0.9411089420318604,
      0.9655345678329468,
      0.9809989929199219,
      0.9672612547874451,
      0.9687349200248718,
      0.982875406742096,
      0.988499641418457,
      0.9820970296859741,
      0.9920992851257324,
      0.9995582699775696,
      0.9999009966850281,
      0.9999582767486572,
      0.9999760389328003,
      0.9999790191650391,
      0.9999586939811707,
      0.999906063079834,
      0.9991915225982666,
      0.9998549818992615,
      0.9998223185539246,
      0.9997884631156921,
      0.9999098777770996,
      0.999950647354126,
      0.9999256134033203,
      0.9999144077301025,
      0.9999615550041199,
      0.9999730587005615,
      0.999923825263977,
      0.99994295835495,
      0.9999744296073914,
      0.9999768137931824,
      0.9999459981918335,
      0.9999584555625916,
      0.9999133944511414,
      0.9999511241912842,
      0.9999558329582214,
      0.9999178051948547,
      0.9997775554656982,
      0.9999253153800964,
      0.9999354481697083,
      0.9998582601547241,
      0.9998165965080261,
      0.9999171495437622,
      0.9998950958251953,
      0.9996017813682556,
      0.9997984766960144,
      0.9999032616615295,
      0.9998081922531128,
      0.9995231032371521,
      0.9999198317527771,
      0.9998879432678223,
      0.9996728301048279,
      0.9997941851615906,
      0.9999327659606934,
      0.9999227523803711,
      0.9999063014984131,
      0.9999593496322632,
      0.9999555945396423,
      0.9999642968177795,
      0.9999784827232361,
      0.9999549984931946,
      0.9999322891235352,
      0.9999623894691467,
      0.9999473094940186,
      0.9999011754989624,
      0.9998786449432373,
      0.9999678134918213,
      0.9999633431434631,
      0.9999475479125977,
      0.9999275207519531,
      0.9999080896377563,
      0.9998934864997864,
      0.9999532103538513,
      0.9999639391899109,
      0.9999608397483826,
      0.9999513626098633,
      0.999951183795929,
      0.9999558925628662,
      0.9999762773513794,
      0.999972403049469,
      0.9999380111694336,
      0.9999635815620422,
      0.999925971031189,
      0.9998929500579834,
      0.9999118447303772,
      0.9999644160270691,
      0.9999208450317383,
      0.9998912215232849,
      0.9999475479125977,
      0.9999486207962036,
      0.9998631477355957,
      0.9998552799224854,
      0.9999212026596069,
      0.9998969435691833,
      0.9999521374702454,
      0.9999493360519409,
      0.9999738931655884,
      0.999946117401123,
      0.9999531507492065,
      0.999975323677063,
      0.9999620318412781,
      0.9999088048934937,
      0.9999673366546631,
      0.9999761581420898,
      0.9999471306800842,
      0.9999410510063171,
      0.9999660849571228,
      0.999921977519989
    ],
    [
      0.7891229391098022,
      0.7923362255096436,
      0.797234058380127,
      0.8260730504989624,
      0.83940589427948,
      0.8079135417938232,
      0.8092309832572937,
      0.833267867565155,
      0.8209282159805298,
      0.8130896091461182,
      0.8212278485298157,
      0.8407638669013977,
      0.8191971778869629,
      0.8010267019271851,
      0.8214758038520813,
      0.823562502861023,
      0.7971435189247131,
      0.7987414598464966,
      0.8190998435020447,
      0.816504180431366,
      0.7890850305557251,
      0.8124863505363464,
      0.8264908790588379,
      0.7890130281448364,
      0.7937278747558594,
      0.8428366780281067,
      0.8599461317062378,
      0.872255802154541,
      0.8716588020324707,
      0.8796073198318481,
      0.8713893890380859,
      0.815830647945404,
      0.814030110836029,
      0.8457366228103638,
      0.7888584136962891,
      0.7786953449249268,
      0.8182473182678223,
      0.8028299808502197,
      0.7749814391136169,
      0.7895427346229553,
      0.8239277601242065,
      0.8036012649536133,
      0.7753133773803711,
      0.8088890314102173,
      0.8215916156768799,
      0.8137126564979553,
      0.7902463674545288,
      0.8053146600723267,
      0.8118621110916138,
      0.800566554069519,
      0.8071114420890808,
      0.8099584579467773,
      0.8160932064056396,
      0.7846208810806274,
      0.7901709079742432,
      0.802452564239502,
      0.8010786175727844,
      0.8200368881225586,
      0.7942267656326294,
      0.77927565574646,
      0.8006277084350586,
      0.8251593708992004,
      0.7928328514099121,
      0.782454788684845,
      0.8202099800109863,
      0.8047927618026733,
      0.7560331225395203,
      0.7683935165405273,
      0.804206907749176,
      0.7603911757469177,
      0.713234007358551,
      0.7279924750328064,
      0.9999046921730042,
      0.9999668598175049,
      0.9999633431434631,
      0.9999493956565857,
      0.9999659657478333,
      0.9998921751976013,
      0.9995682239532471,
      0.9981434345245361,
      0.9699999094009399,
      0.9656049013137817,
      0.9215913414955139,
      0.9081641435623169,
      0.939279317855835,
      0.9557143449783325,
      0.9723504781723022,
      0.9944868087768555,
      0.9989470839500427,
      0.9998181462287903,
      0.9998972415924072,
      0.9999198317527771,
      0.9998701214790344,
      0.9999206066131592,
      0.9999111294746399,
      0.9997562170028687,
      0.9995017051696777,
      0.9955999255180359,
      0.9872589111328125,
      0.9690386056900024,
      0.9524147510528564,
      0.9711825847625732,
      0.9667530059814453,
      0.9753322601318359,
      0.9818233251571655,
      0.9962798953056335,
      0.9974150657653809,
      0.9998267292976379,
      0.9998370409011841,
      0.9999213218688965,
      0.999881386756897,
      0.9999150633811951,
      0.9999383687973022,
      0.9999585151672363,
      0.9999648928642273,
      0.999975323677063,
      0.9999555349349976,
      0.9999146461486816,
      0.9999023675918579,
      0.9999701380729675,
      0.9999810457229614,
      0.9999638795852661,
      0.9995526671409607,
      0.9999468922615051,
      0.9999631643295288,
      0.9999715685844421,
      0.9999396204948425,
      0.9998157024383545,
      0.9999277591705322,
      0.9999087452888489,
      0.9999537467956543,
      0.9997273087501526,
      0.9996066093444824,
      0.9999114274978638,
      0.9999663829803467,
      0.9999403953552246,
      0.9999540448188782,
      0.9999642372131348,
      0.9999707937240601,
      0.9999504685401917,
      0.9999660849571228,
      0.9999160766601562,
      0.9999626278877258,
      0.999895453453064,
      0.999940812587738,
      0.9999146461486816,
      0.9999457597732544,
      0.9999406337738037,
      0.9998528361320496,
      0.9999337196350098,
      0.9999312162399292,
      0.9999088048934937,
      0.9997947812080383,
      0.9998917579650879,
      0.9999356269836426,
      0.9999040365219116,
      0.9999611973762512,
      0.9999573826789856,
      0.9999288320541382,
      0.9999323487281799,
      0.9997110366821289,
      0.9959187507629395,
      0.978025496006012,
      0.9601786732673645,
      0.972816526889801,
      0.9812846779823303,
      0.9972209334373474,
      0.9997888207435608,
      0.9999189376831055,
      0.9999395608901978,
      0.9999513626098633,
      0.9999732375144958,
      0.9999800324440002,
      0.999964714050293,
      0.9999531507492065,
      0.9999203681945801,
      0.9983069896697998,
      0.999020516872406,
      0.996223509311676,
      0.999422013759613,
      0.9999171495437622,
      0.9999513030052185,
      0.9999277591705322,
      0.9999030828475952,
      0.9998787045478821,
      0.9997115135192871,
      0.9990698099136353,
      0.9930657148361206,
      0.9890924692153931,
      0.9870861172676086,
      0.966305673122406,
      0.9715635180473328,
      0.9940325617790222,
      0.9985270500183105,
      0.9886448979377747,
      0.996777355670929,
      0.9725598096847534,
      0.9999034404754639,
      0.9999114871025085,
      0.9998961687088013,
      0.9999580383300781,
      0.999947190284729,
      0.9999183416366577,
      0.9999352693557739,
      0.9999040365219116,
      0.9999448657035828,
      0.999930739402771,
      0.9998385906219482,
      0.9996510148048401,
      0.99775230884552,
      0.9821169376373291,
      0.9221097826957703,
      0.9088690280914307,
      0.9284834861755371,
      0.8875830173492432,
      0.8924991488456726,
      0.9290597438812256,
      0.9622037410736084,
      0.9920909404754639,
      0.9938595294952393,
      0.9993353486061096,
      0.999530017375946,
      0.9998932480812073,
      0.9998730421066284,
      0.9998478889465332,
      0.999814510345459,
      0.9996885657310486,
      0.9991332292556763,
      0.9980470538139343,
      0.9845748543739319,
      0.9816022515296936,
      0.9733782410621643,
      0.9640922546386719,
      0.9821670651435852,
      0.9494717717170715,
      0.9637874960899353,
      0.9778515696525574,
      0.9570944309234619,
      0.9258279800415039,
      0.950021505355835,
      0.9607191681861877,
      0.9186590909957886,
      0.9115077257156372,
      0.9470573663711548,
      0.9490131139755249,
      0.9192500114440918,
      0.9284300804138184,
      0.9622772932052612,
      0.956522524356842,
      0.9443255662918091,
      0.9675846099853516,
      0.9823631644248962,
      0.9696168899536133,
      0.9713051319122314,
      0.9840983152389526,
      0.9893825054168701,
      0.983513593673706,
      0.9928961396217346,
      0.9996265769004822,
      0.9999104142189026,
      0.9999600052833557,
      0.9999768137931824,
      0.9999790787696838,
      0.9999588131904602,
      0.9999063014984131,
      0.9991921782493591,
      0.9998554587364197,
      0.9998219013214111,
      0.9997884035110474,
      0.9999104738235474,
      0.9999507665634155,
      0.9999258518218994,
      0.9999148845672607,
      0.9999619722366333,
      0.9999734163284302,
      0.9999245405197144,
      0.9999439716339111,
      0.9999755024909973,
      0.9999776482582092,
      0.9999470710754395,
      0.9999603033065796,
      0.9999220371246338,
      0.9999545216560364,
      0.9999580383300781,
      0.9999257326126099,
      0.9998127818107605,
      0.9999315738677979,
      0.9999400973320007,
      0.9998782277107239,
      0.9998412728309631,
      0.999923825263977,
      0.9999061226844788,
      0.9996698498725891,
      0.9998255968093872,
      0.9999106526374817,
      0.9998335838317871,
      0.9996022582054138,
      0.9999275803565979,
      0.9998961687088013,
      0.9997113943099976,
      0.999822735786438,
      0.999936580657959,
      0.9999269843101501,
      0.9999160766601562,
      0.9999615550041199,
      0.9999562501907349,
      0.9999649524688721,
      0.9999790191650391,
      0.9999570846557617,
      0.999932050704956,
      0.9999623894691467,
      0.9999462962150574,
      0.9999011158943176,
      0.9998798370361328,
      0.9999688863754272,
      0.9999635815620422,
      0.9999479651451111,
      0.9999278783798218,
      0.9999091029167175,
      0.9998949766159058,
      0.9999551773071289,
      0.9999664425849915,
      0.9999632239341736,
      0.9999525547027588,
      0.9999518990516663,
      0.9999560713768005,
      0.9999762773513794,
      0.999972403049469,
      0.9999381303787231,
      0.9999643564224243,
      0.9999290704727173,
      0.9999011158943176,
      0.9999160766601562,
      0.9999657273292542,
      0.9999270439147949,
      0.9999012351036072,
      0.9999505877494812,
      0.9999516606330872,
      0.9998807907104492,
      0.9998723864555359,
      0.9999235272407532,
      0.999901533126831,
      0.9999535083770752,
      0.9999499917030334,
      0.9999741911888123,
      0.9999464750289917,
      0.99995356798172,
      0.9999755024909973,
      0.999962329864502,
      0.9999093413352966,
      0.9999674558639526,
      0.9999763369560242,
      0.9999473690986633,
      0.9999410510063171,
      0.999966025352478,
      0.9999223351478577
    ],
    [
      0.7997599244117737,
      0.8005364537239075,
      0.8058995604515076,
      0.8342459201812744,
      0.8483225107192993,
      0.8168586492538452,
      0.8183640241622925,
      0.8422285914421082,
      0.8301986455917358,
      0.8215801119804382,
      0.8290842771530151,
      0.8484978675842285,
      0.8261712789535522,
      0.8087847232818604,
      0.8286569714546204,
      0.8299040794372559,
      0.8044008612632751,
      0.8069815039634705,
      0.8252184391021729,
      0.8250305652618408,
      0.7999281883239746,
      0.8239112496376038,
      0.8363789319992065,
      0.802737832069397,
      0.809797465801239,
      0.8577829003334045,
      0.8777525424957275,
      0.890679121017456,
      0.8940487504005432,
      0.9128345251083374,
      0.8903149366378784,
      0.8343996405601501,
      0.8330686092376709,
      0.858734667301178,
      0.8025563955307007,
      0.7935400605201721,
      0.8288025856018066,
      0.8133666515350342,
      0.7854626178741455,
      0.7993414402008057,
      0.8309308290481567,
      0.8123540282249451,
      0.7847360968589783,
      0.8177770376205444,
      0.8303807973861694,
      0.8239830732345581,
      0.8005737066268921,
      0.8145953416824341,
      0.8222168684005737,
      0.8121175765991211,
      0.8172028660774231,
      0.8184449672698975,
      0.8275637626647949,
      0.794693112373352,
      0.7986053824424744,
      0.812519907951355,
      0.8107521533966064,
      0.8279068470001221,
      0.8034586906433105,
      0.7879557609558105,
      0.8086603879928589,
      0.8317329287528992,
      0.8014592528343201,
      0.7907390594482422,
      0.8269846439361572,
      0.8117566108703613,
      0.7648840546607971,
      0.7766256332397461,
      0.8109614849090576,
      0.7684141993522644,
      0.7220648527145386,
      0.7345729470252991,
      0.999905526638031,
      0.9999677538871765,
      0.9999655485153198,
      0.9999547004699707,
      0.9999704360961914,
      0.999909520149231,
      0.9996449947357178,
      0.9984091520309448,
      0.97221440076828,
      0.9683057069778442,
      0.9259478449821472,
      0.9134999513626099,
      0.9437859058380127,
      0.9587562680244446,
      0.974250078201294,
      0.9949461221694946,
      0.9990808963775635,
      0.9998319745063782,
      0.9999030828475952,
      0.9999217391014099,
      0.9998714327812195,
      0.9999226927757263,
      0.999915361404419,
      0.9997753500938416,
      0.9995592832565308,
      0.9960688352584839,
      0.98837810754776,
      0.9716964960098267,
      0.956208348274231,
      0.9736549258232117,
      0.9698077440261841,
      0.977507472038269,
      0.9835036993026733,
      0.9967435598373413,
      0.9977927207946777,
      0.9998460412025452,
      0.9998499155044556,
      0.999926745891571,
      0.9998874664306641,
      0.9999173879623413,
      0.9999393224716187,
      0.9999586939811707,
      0.9999656081199646,
      0.9999755024909973,
      0.9999566674232483,
      0.9999166131019592,
      0.9999034404754639,
      0.9999702572822571,
      0.9999810457229614,
      0.9999638199806213,
      0.9995530843734741,
      0.9999470114707947,
      0.9999633431434631,
      0.9999716877937317,
      0.9999393224716187,
      0.9998149871826172,
      0.9999275803565979,
      0.9999082088470459,
      0.9999536275863647,
      0.9997266530990601,
      0.9996063113212585,
      0.9999117851257324,
      0.9999665021896362,
      0.9999405145645142,
      0.9999546408653259,
      0.9999643564224243,
      0.9999707341194153,
      0.9999505877494812,
      0.999966025352478,
      0.9999158382415771,
      0.9999625086784363,
      0.9998956322669983,
      0.9999409317970276,
      0.9999149441719055,
      0.9999457597732544,
      0.9999407529830933,
      0.9998534321784973,
      0.9999350905418396,
      0.9999333024024963,
      0.9999142289161682,
      0.9998216032981873,
      0.9999017715454102,
      0.9999385476112366,
      0.9999059438705444,
      0.9999613165855408,
      0.9999577403068542,
      0.9999308586120605,
      0.9999363422393799,
      0.9997365474700928,
      0.9962385296821594,
      0.979581356048584,
      0.9629228115081787,
      0.9748127460479736,
      0.9826691746711731,
      0.9975860714912415,
      0.9998180270195007,
      0.9999247789382935,
      0.9999423027038574,
      0.9999521970748901,
      0.9999732375144958,
      0.9999802112579346,
      0.9999658465385437,
      0.9999545812606812,
      0.9999268054962158,
      0.9984903931617737,
      0.9991785287857056,
      0.9966289401054382,
      0.9994696974754333,
      0.9999220967292786,
      0.9999532699584961,
      0.9999294281005859,
      0.9999070763587952,
      0.9998839497566223,
      0.9997350573539734,
      0.9991974830627441,
      0.9937629699707031,
      0.9902640581130981,
      0.9885299205780029,
      0.9687768220901489,
      0.9734688997268677,
      0.994699239730835,
      0.998673677444458,
      0.9897619485855103,
      0.9971888065338135,
      0.9749754071235657,
      0.9999048709869385,
      0.9999125003814697,
      0.9998984932899475,
      0.9999591112136841,
      0.9999529123306274,
      0.9999266266822815,
      0.9999409317970276,
      0.9999069571495056,
      0.999946653842926,
      0.9999374747276306,
      0.9998550415039062,
      0.999710202217102,
      0.9981650114059448,
      0.9839608669281006,
      0.9266300201416016,
      0.9139546751976013,
      0.9333879947662354,
      0.8941079378128052,
      0.8991336822509766,
      0.9332539439201355,
      0.964755117893219,
      0.9929516315460205,
      0.9946634769439697,
      0.9994608759880066,
      0.9996396899223328,
      0.9999136924743652,
      0.9998931288719177,
      0.9998593926429749,
      0.9998254179954529,
      0.9997106790542603,
      0.9992795586585999,
      0.9985546469688416,
      0.987426221370697,
      0.9842333793640137,
      0.9757893681526184,
      0.9668664932250977,
      0.9835571050643921,
      0.9523136019706726,
      0.9658297300338745,
      0.9789205193519592,
      0.9603875875473022,
      0.9305363893508911,
      0.9532665014266968,
      0.9636149406433105,
      0.9237421154975891,
      0.9167656302452087,
      0.9500911235809326,
      0.9521157145500183,
      0.9241039156913757,
      0.932263970375061,
      0.9645236134529114,
      0.9593976736068726,
      0.9474769830703735,
      0.969471275806427,
      0.9835584163665771,
      0.9718973636627197,
      0.973456859588623,
      0.9852187037467957,
      0.9901496171951294,
      0.984756588935852,
      0.9935492277145386,
      0.9996805787086487,
      0.9999186992645264,
      0.9999615550041199,
      0.9999773502349854,
      0.9999791979789734,
      0.9999590516090393,
      0.9999066591262817,
      0.9991903901100159,
      0.9998553991317749,
      0.999821662902832,
      0.9997884631156921,
      0.9999109506607056,
      0.9999508261680603,
      0.9999263286590576,
      0.999915599822998,
      0.9999623894691467,
      0.9999738931655884,
      0.9999255537986755,
      0.9999448657035828,
      0.9999763369560242,
      0.9999784231185913,
      0.999948263168335,
      0.9999622106552124,
      0.9999295473098755,
      0.9999578595161438,
      0.9999602437019348,
      0.9999335408210754,
      0.9998440742492676,
      0.9999375343322754,
      0.9999440312385559,
      0.9998944997787476,
      0.9998618960380554,
      0.9999296069145203,
      0.9999155402183533,
      0.9997239708900452,
      0.9998487830162048,
      0.9999176859855652,
      0.9998564720153809,
      0.9996700882911682,
      0.9999347925186157,
      0.999904453754425,
      0.9997478127479553,
      0.9998480081558228,
      0.9999403953552246,
      0.9999310374259949,
      0.9999246001243591,
      0.9999634623527527,
      0.9999569654464722,
      0.9999656081199646,
      0.9999796152114868,
      0.9999574422836304,
      0.9999326467514038,
      0.9999631643295288,
      0.9999479055404663,
      0.9999022483825684,
      0.9998801350593567,
      0.9999680519104004,
      0.999963641166687,
      0.9999485015869141,
      0.9999282360076904,
      0.9999098181724548,
      0.9998961091041565,
      0.9999566674232483,
      0.999968409538269,
      0.9999651312828064,
      0.9999535083770752,
      0.9999523758888245,
      0.9999561905860901,
      0.9999762177467346,
      0.9999722242355347,
      0.9999381303787231,
      0.999964714050293,
      0.9999309778213501,
      0.9999063611030579,
      0.9999187588691711,
      0.9999665021896362,
      0.9999312162399292,
      0.9999082684516907,
      0.9999529123306274,
      0.9999542236328125,
      0.9998935461044312,
      0.9998847842216492,
      0.9999279379844666,
      0.999904990196228,
      0.9999545812606812,
      0.999950647354126,
      0.9999744892120361,
      0.9999468326568604,
      0.9999537467956543,
      0.9999758005142212,
      0.9999623894691467,
      0.9999098181724548,
      0.9999675154685974,
      0.9999763369560242,
      0.9999473094940186,
      0.9999409914016724,
      0.999966025352478,
      0.9999224543571472
    ],
    [
      0.8090187311172485,
      0.8071205615997314,
      0.8148050904273987,
      0.8417919278144836,
      0.8565732836723328,
      0.8252677917480469,
      0.827358603477478,
      0.8508074283599854,
      0.8391828536987305,
      0.829521894454956,
      0.8367608785629272,
      0.8558921217918396,
      0.833271324634552,
      0.816257655620575,
      0.8355454802513123,
      0.8365042209625244,
      0.8115229606628418,
      0.8144123554229736,
      0.8313829898834229,
      0.8322362899780273,
      0.8079736828804016,
      0.831679105758667,
      0.8432872295379639,
      0.8104519844055176,
      0.8184598684310913,
      0.8649352192878723,
      0.8847562074661255,
      0.8986426591873169,
      0.901350736618042,
      0.9205257892608643,
      0.8927516341209412,
      0.8419475555419922,
      0.8422755002975464,
      0.8658987283706665,
      0.8108455538749695,
      0.8040943145751953,
      0.8363605737686157,
      0.8208373188972473,
      0.7934618592262268,
      0.8082245588302612,
      0.837406575679779,
      0.8206791281700134,
      0.79374760389328,
      0.8263236880302429,
      0.8383459448814392,
      0.8318328261375427,
      0.8111313581466675,
      0.8240987062454224,
      0.8338974118232727,
      0.8235249519348145,
      0.8263830542564392,
      0.8272027969360352,
      0.8382327556610107,
      0.8042756915092468,
      0.8077320456504822,
      0.8236920237541199,
      0.8206721544265747,
      0.8357222676277161,
      0.8135077357292175,
      0.7965205907821655,
      0.8160766363143921,
      0.8391274213790894,
      0.8105912208557129,
      0.7991446256637573,
      0.8338739275932312,
      0.8192446231842041,
      0.7743387222290039,
      0.7855457067489624,
      0.8176717758178711,
      0.777178168296814,
      0.7317818999290466,
      0.74152010679245,
      0.9999068379402161,
      0.9999687075614929,
      0.9999672770500183,
      0.9999584555625916,
      0.9999736547470093,
      0.9999219179153442,
      0.9996992349624634,
      0.9986158013343811,
      0.9743611812591553,
      0.9705208539962769,
      0.9299180507659912,
      0.9179138541221619,
      0.9479572176933289,
      0.9617011547088623,
      0.9761109352111816,
      0.9953729510307312,
      0.9991940259933472,
      0.9998438954353333,
      0.999908447265625,
      0.9999233484268188,
      0.9998723268508911,
      0.9999246001243591,
      0.9999188780784607,
      0.9997923374176025,
      0.9996065497398376,
      0.9964637756347656,
      0.9894518852233887,
      0.9720974564552307,
      0.9597796201705933,
      0.9759281873703003,
      0.9724817872047424,
      0.9795091152191162,
      0.9850910305976868,
      0.9971370100975037,
      0.9980967044830322,
      0.9998624324798584,
      0.9998612403869629,
      0.9999308586120605,
      0.9998915791511536,
      0.9999192357063293,
      0.9999403953552246,
      0.9999590516090393,
      0.9999660849571228,
      0.9999757409095764,
      0.9999575018882751,
      0.9999133944511414,
      0.9999042749404907,
      0.9999704360961914,
      0.999981164932251,
      0.9999638199806213,
      0.9995598196983337,
      0.9999474883079529,
      0.9999635815620422,
      0.9999717473983765,
      0.999939501285553,
      0.9998156428337097,
      0.9999322891235352,
      0.9999087452888489,
      0.999954104423523,
      0.9997297525405884,
      0.9996097087860107,
      0.9999123215675354,
      0.9999668002128601,
      0.9999407529830933,
      0.9999552369117737,
      0.9999645352363586,
      0.9999709725379944,
      0.999950647354126,
      0.9999659657478333,
      0.9999157786369324,
      0.9999625086784363,
      0.9998956918716431,
      0.999941349029541,
      0.9999157190322876,
      0.9999462366104126,
      0.9999418258666992,
      0.9998555183410645,
      0.9999363422393799,
      0.9999353885650635,
      0.9999188780784607,
      0.9998415112495422,
      0.9999095797538757,
      0.9999406933784485,
      0.9999073147773743,
      0.9999616146087646,
      0.9999582171440125,
      0.999932587146759,
      0.9999396204948425,
      0.9997578263282776,
      0.9965372681617737,
      0.9811241030693054,
      0.9656084775924683,
      0.9767469167709351,
      0.9841984510421753,
      0.9979200959205627,
      0.9998424053192139,
      0.9999299049377441,
      0.9999448657035828,
      0.9999532699584961,
      0.9999735951423645,
      0.9999802708625793,
      0.9999669194221497,
      0.9999557733535767,
      0.9999322295188904,
      0.9986554384231567,
      0.9993131160736084,
      0.997004508972168,
      0.9995116591453552,
      0.9999266862869263,
      0.9999551773071289,
      0.9999310970306396,
      0.9999086856842041,
      0.9998894929885864,
      0.9997561573982239,
      0.9993073344230652,
      0.9944005608558655,
      0.9913243651390076,
      0.9897190928459167,
      0.9712483882904053,
      0.9744011163711548,
      0.9953606724739075,
      0.9987987875938416,
      0.9906846284866333,
      0.9974554777145386,
      0.9767676591873169,
      0.999906599521637,
      0.999913215637207,
      0.9999002814292908,
      0.9999595880508423,
      0.9999549388885498,
      0.9999326467514038,
      0.9999448657035828,
      0.9999089241027832,
      0.9999476075172424,
      0.9999418258666992,
      0.9998651146888733,
      0.9997482299804688,
      0.9984764456748962,
      0.9851775765419006,
      0.9301053285598755,
      0.9188147783279419,
      0.9372035264968872,
      0.8996503949165344,
      0.9049851894378662,
      0.9370087385177612,
      0.9673390984535217,
      0.9942268133163452,
      0.9953634738922119,
      0.9995619058609009,
      0.9997073411941528,
      0.9999246597290039,
      0.9999046921730042,
      0.9998674392700195,
      0.9998332858085632,
      0.999742329120636,
      0.9993700981140137,
      0.9988754391670227,
      0.9890888929367065,
      0.9856971502304077,
      0.9776488542556763,
      0.9694821238517761,
      0.9849215745925903,
      0.9555048942565918,
      0.968177318572998,
      0.9804669618606567,
      0.9634264707565308,
      0.9351283311843872,
      0.9556934237480164,
      0.966513991355896,
      0.928907573223114,
      0.9220154881477356,
      0.9533188343048096,
      0.9553319215774536,
      0.9290781617164612,
      0.9361625909805298,
      0.9654862284660339,
      0.962209939956665,
      0.9509952664375305,
      0.9711301922798157,
      0.9831856489181519,
      0.973954439163208,
      0.9753738641738892,
      0.986257016658783,
      0.99089515209198,
      0.9860070943832397,
      0.9942108392715454,
      0.9997233152389526,
      0.9999262690544128,
      0.9999627470970154,
      0.9999778866767883,
      0.9999793767929077,
      0.9999592900276184,
      0.9999071955680847,
      0.9991909861564636,
      0.9998559355735779,
      0.9998219013214111,
      0.9997885823249817,
      0.9999114274978638,
      0.999951183795929,
      0.999926745891571,
      0.9999162554740906,
      0.9999628663063049,
      0.9999741911888123,
      0.9999261498451233,
      0.9999455809593201,
      0.9999770522117615,
      0.9999791383743286,
      0.9999492168426514,
      0.9999635815620422,
      0.9999357461929321,
      0.9999603629112244,
      0.9999619126319885,
      0.9999390840530396,
      0.9998664855957031,
      0.9999420642852783,
      0.9999473690986633,
      0.9999072551727295,
      0.999878466129303,
      0.9999341368675232,
      0.9999234080314636,
      0.9997641444206238,
      0.9998680353164673,
      0.9999236464500427,
      0.9998745322227478,
      0.9997238516807556,
      0.9999409914016724,
      0.9999111890792847,
      0.9997778534889221,
      0.9998669028282166,
      0.9999433755874634,
      0.9999343752861023,
      0.9999315142631531,
      0.9999649524688721,
      0.999957263469696,
      0.9999661445617676,
      0.999980092048645,
      0.9999576210975647,
      0.999932587146759,
      0.9999634027481079,
      0.999948263168335,
      0.9999024271965027,
      0.9998804926872253,
      0.9999680519104004,
      0.9999637603759766,
      0.9999487996101379,
      0.9999263286590576,
      0.9999102354049683,
      0.9998965859413147,
      0.9999576807022095,
      0.9999698400497437,
      0.9999664425849915,
      0.9999544024467468,
      0.9999525547027588,
      0.9999563694000244,
      0.9999762773513794,
      0.9999722242355347,
      0.999937891960144,
      0.9999649524688721,
      0.9999324679374695,
      0.9999100565910339,
      0.9999209046363831,
      0.9999672174453735,
      0.9999346733093262,
      0.9999140501022339,
      0.9999549388885498,
      0.9999567270278931,
      0.9999047517776489,
      0.9998956918716431,
      0.9999318718910217,
      0.9999079704284668,
      0.9999553561210632,
      0.9999508857727051,
      0.9999746084213257,
      0.9999468922615051,
      0.9999538064002991,
      0.9999758005142212,
      0.999962568283081,
      0.9999100565910339,
      0.9999675154685974,
      0.9999764561653137,
      0.9999473690986633,
      0.9999409317970276,
      0.9999660849571228,
      0.9999226927757263
    ],
    [
      0.8185445070266724,
      0.8151922821998596,
      0.8241146802902222,
      0.8496094942092896,
      0.8654525876045227,
      0.8343545794487,
      0.8365767002105713,
      0.8594990372657776,
      0.8477940559387207,
      0.8374373912811279,
      0.8449583053588867,
      0.8635686635971069,
      0.8405023217201233,
      0.8241976499557495,
      0.8428391218185425,
      0.8435341119766235,
      0.8184165954589844,
      0.822238564491272,
      0.8388205766677856,
      0.8400737643241882,
      0.8157964944839478,
      0.8389369249343872,
      0.8510192632675171,
      0.8182072639465332,
      0.8270696401596069,
      0.8717725276947021,
      0.8911713361740112,
      0.9051202535629272,
      0.9073210954666138,
      0.9249200224876404,
      0.8970310688018799,
      0.8497186899185181,
      0.8496232628822327,
      0.8717759847640991,
      0.8177883625030518,
      0.8134299516677856,
      0.8428468704223633,
      0.828027606010437,
      0.8019749522209167,
      0.8160966634750366,
      0.8438689708709717,
      0.8287786841392517,
      0.8013365864753723,
      0.8335842490196228,
      0.8463363647460938,
      0.8400713205337524,
      0.8216109275817871,
      0.8322832584381104,
      0.8428269624710083,
      0.8322926759719849,
      0.8337655663490295,
      0.8345018625259399,
      0.8469054698944092,
      0.8124302625656128,
      0.8154724836349487,
      0.8335586786270142,
      0.8297363519668579,
      0.843145489692688,
      0.8210511207580566,
      0.8046157360076904,
      0.8235816955566406,
      0.8462158441543579,
      0.8191303610801697,
      0.8072922825813293,
      0.8407012820243835,
      0.8254666328430176,
      0.7833045721054077,
      0.7942559719085693,
      0.8241496086120605,
      0.7852966785430908,
      0.7409409284591675,
      0.748170793056488,
      0.999907374382019,
      0.9999693036079407,
      0.9999682903289795,
      0.9999608397483826,
      0.9999756217002869,
      0.9999294877052307,
      0.9997358918190002,
      0.9987574219703674,
      0.9761195778846741,
      0.9722995758056641,
      0.933903694152832,
      0.9230642914772034,
      0.9517799019813538,
      0.9644842743873596,
      0.9779403209686279,
      0.9957460165023804,
      0.9992852807044983,
      0.9998526573181152,
      0.9999129772186279,
      0.9999250769615173,
      0.9998738169670105,
      0.9999265670776367,
      0.9999223947525024,
      0.9998072981834412,
      0.9996449947357178,
      0.9967846274375916,
      0.9902871251106262,
      0.9734714031219482,
      0.9627724289894104,
      0.9780885577201843,
      0.9748677015304565,
      0.9814217686653137,
      0.9866420030593872,
      0.9975120425224304,
      0.9983816146850586,
      0.9998764991760254,
      0.9998711347579956,
      0.9999344944953918,
      0.9998955726623535,
      0.9999210238456726,
      0.9999411702156067,
      0.9999592304229736,
      0.9999663233757019,
      0.9999760985374451,
      0.9999583959579468,
      0.9999151825904846,
      0.9999054670333862,
      0.9999706149101257,
      0.999981164932251,
      0.9999639391899109,
      0.9995610117912292,
      0.9999478459358215,
      0.9999637603759766,
      0.999971866607666,
      0.9999395608901978,
      0.9998151659965515,
      0.999932050704956,
      0.9999080896377563,
      0.999954104423523,
      0.9997291564941406,
      0.9996094703674316,
      0.9999125003814697,
      0.9999669790267944,
      0.9999407529830933,
      0.999955415725708,
      0.9999644756317139,
      0.9999709129333496,
      0.9999505877494812,
      0.9999659061431885,
      0.9999157190322876,
      0.9999623894691467,
      0.9998959898948669,
      0.9999417662620544,
      0.9999162554740906,
      0.9999465346336365,
      0.9999421834945679,
      0.9998563528060913,
      0.9999375939369202,
      0.9999369382858276,
      0.9999231100082397,
      0.9998593330383301,
      0.9999160170555115,
      0.9999423623085022,
      0.9999082088470459,
      0.9999616146087646,
      0.9999585151672363,
      0.9999335408210754,
      0.9999423027038574,
      0.9997787475585938,
      0.9969126582145691,
      0.9828897714614868,
      0.9683405160903931,
      0.9785983562469482,
      0.9857704639434814,
      0.9982436299324036,
      0.9998641610145569,
      0.9999344944953918,
      0.999947190284729,
      0.9999539256095886,
      0.9999739527702332,
      0.9999803900718689,
      0.9999675154685974,
      0.9999565482139587,
      0.999936580657959,
      0.9988082647323608,
      0.999430775642395,
      0.9973720908164978,
      0.9995509386062622,
      0.9999305605888367,
      0.9999570846557617,
      0.9999323487281799,
      0.9999125003814697,
      0.9998947381973267,
      0.9997782707214355,
      0.9994040131568909,
      0.9950050115585327,
      0.9923233985900879,
      0.9908807277679443,
      0.9734103679656982,
      0.976128101348877,
      0.9959039688110352,
      0.9988716840744019,
      0.9911316633224487,
      0.9970670342445374,
      0.9778978228569031,
      0.9999078512191772,
      0.999914288520813,
      0.9999022483825684,
      0.9999604821205139,
      0.9999572038650513,
      0.9999344944953918,
      0.9999470114707947,
      0.9999103546142578,
      0.9999482035636902,
      0.9999449849128723,
      0.9998717308044434,
      0.9997716546058655,
      0.9987066388130188,
      0.9863028526306152,
      0.9336506128311157,
      0.9221556186676025,
      0.9408008456230164,
      0.9052262306213379,
      0.9102603197097778,
      0.940311074256897,
      0.9691047072410583,
      0.994790256023407,
      0.9958902597427368,
      0.9996315240859985,
      0.9997496604919434,
      0.9999327063560486,
      0.9999122619628906,
      0.9998726844787598,
      0.9998381733894348,
      0.9997510313987732,
      0.9994257092475891,
      0.9990495443344116,
      0.990122377872467,
      0.9867051839828491,
      0.9790611267089844,
      0.9716142416000366,
      0.9860198497772217,
      0.9586167335510254,
      0.9700599312782288,
      0.9816843271255493,
      0.9656132459640503,
      0.9381877183914185,
      0.958411455154419,
      0.9687751531600952,
      0.9330179691314697,
      0.9262632131576538,
      0.9554575681686401,
      0.9581209421157837,
      0.933515191078186,
      0.9397950768470764,
      0.9676814079284668,
      0.9649423360824585,
      0.9546224474906921,
      0.9729534387588501,
      0.9845523238182068,
      0.976114809513092,
      0.9773178100585938,
      0.9873235821723938,
      0.9916360378265381,
      0.9872875809669495,
      0.9948919415473938,
      0.9997578263282776,
      0.9999324679374695,
      0.9999638795852661,
      0.9999783039093018,
      0.9999794960021973,
      0.9999594688415527,
      0.9999074935913086,
      0.9991917610168457,
      0.9998562335968018,
      0.9998221397399902,
      0.9997890591621399,
      0.9999120235443115,
      0.9999515414237976,
      0.9999271035194397,
      0.9999169111251831,
      0.9999633431434631,
      0.9999744892120361,
      0.9999269843101501,
      0.9999463558197021,
      0.9999778866767883,
      0.9999798536300659,
      0.9999505877494812,
      0.9999654293060303,
      0.999942421913147,
      0.9999632239341736,
      0.9999640583992004,
      0.9999445676803589,
      0.9998873472213745,
      0.9999451637268066,
      0.9999510049819946,
      0.9999183416366577,
      0.9998932480812073,
      0.9999388456344604,
      0.9999303817749023,
      0.9997974634170532,
      0.999883234500885,
      0.9999285936355591,
      0.9998885989189148,
      0.9997647404670715,
      0.999945878982544,
      0.9999169111251831,
      0.9998016357421875,
      0.9998807907104492,
      0.9999459981918335,
      0.9999374747276306,
      0.9999369978904724,
      0.9999662041664124,
      0.999957799911499,
      0.9999666213989258,
      0.9999806880950928,
      0.9999577403068542,
      0.9999327063560486,
      0.9999637007713318,
      0.9999485015869141,
      0.9999030232429504,
      0.9998812079429626,
      0.9999675154685974,
      0.9999639987945557,
      0.9999489188194275,
      0.9999260306358337,
      0.9999103546142578,
      0.999896764755249,
      0.9999581575393677,
      0.9999706745147705,
      0.999967098236084,
      0.9999547600746155,
      0.9999529123306274,
      0.999956488609314,
      0.9999762773513794,
      0.9999722242355347,
      0.9999378323554993,
      0.9999653100967407,
      0.9999334216117859,
      0.9999130368232727,
      0.9999223947525024,
      0.999967634677887,
      0.9999369978904724,
      0.9999180436134338,
      0.9999563694000244,
      0.9999585151672363,
      0.9999126195907593,
      0.99990314245224,
      0.999934732913971,
      0.9999098777770996,
      0.9999558925628662,
      0.9999513030052185,
      0.9999746084213257,
      0.9999470114707947,
      0.9999538660049438,
      0.9999759197235107,
      0.9999626874923706,
      0.9999102354049683,
      0.9999675750732422,
      0.999976396560669,
      0.9999473690986633,
      0.999940812587738,
      0.9999658465385437,
      0.9999228715896606
    ],
    [
      0.8268700838088989,
      0.8237206339836121,
      0.83353590965271,
      0.8574060797691345,
      0.8737972378730774,
      0.8433091640472412,
      0.8457054495811462,
      0.8688749074935913,
      0.8569380640983582,
      0.8458647727966309,
      0.8529972434043884,
      0.8713107705116272,
      0.8479152917861938,
      0.832281768321991,
      0.8498398065567017,
      0.8502111434936523,
      0.8252155780792236,
      0.8295484781265259,
      0.8456577062606812,
      0.8469847440719604,
      0.8230712413787842,
      0.8452123999595642,
      0.85805344581604,
      0.825027346611023,
      0.8347219228744507,
      0.8772621154785156,
      0.8964449167251587,
      0.910412073135376,
      0.9112194180488586,
      0.929422914981842,
      0.9027391076087952,
      0.8572636842727661,
      0.8570317029953003,
      0.8753469586372375,
      0.8245997428894043,
      0.8228244781494141,
      0.849024772644043,
      0.8346962332725525,
      0.8099690675735474,
      0.8233368992805481,
      0.8498355150222778,
      0.8364425897598267,
      0.8088001012802124,
      0.8401960730552673,
      0.8533481955528259,
      0.8472779393196106,
      0.8304671049118042,
      0.8393754959106445,
      0.8502544164657593,
      0.8403732776641846,
      0.8403874635696411,
      0.8405466079711914,
      0.8534906506538391,
      0.8188297748565674,
      0.8219997882843018,
      0.8410031795501709,
      0.8371312618255615,
      0.8498961925506592,
      0.8282193541526794,
      0.8112311959266663,
      0.83059161901474,
      0.8517762422561646,
      0.8272644877433777,
      0.8150357007980347,
      0.8472746014595032,
      0.8320159912109375,
      0.792213499546051,
      0.8019564747810364,
      0.8307238817214966,
      0.792854905128479,
      0.7498508095741272,
      0.7543509006500244,
      0.9999088644981384,
      0.999970018863678,
      0.9999693632125854,
      0.9999628663063049,
      0.9999772906303406,
      0.9999344944953918,
      0.9997645616531372,
      0.9988716840744019,
      0.9775340557098389,
      0.9738180637359619,
      0.9369263648986816,
      0.9269474744796753,
      0.9547837972640991,
      0.9667155146598816,
      0.9794447422027588,
      0.996065080165863,
      0.999363124370575,
      0.9998617768287659,
      0.9999170303344727,
      0.9999264478683472,
      0.9998748898506165,
      0.9999280571937561,
      0.9999254941940308,
      0.9998190402984619,
      0.9996743202209473,
      0.9970729947090149,
      0.9911140203475952,
      0.975312352180481,
      0.9654648303985596,
      0.9802874326705933,
      0.977064311504364,
      0.9832069873809814,
      0.9880539774894714,
      0.997848629951477,
      0.9986132383346558,
      0.9998871684074402,
      0.999878466129303,
      0.9999371767044067,
      0.9998984336853027,
      0.9999220967292786,
      0.9999417066574097,
      0.9999595284461975,
      0.9999668002128601,
      0.9999762773513794,
      0.9999589920043945,
      0.999916136264801,
      0.9999062418937683,
      0.9999706149101257,
      0.9999813437461853,
      0.9999641180038452,
      0.9995660781860352,
      0.999948263168335,
      0.9999638199806213,
      0.9999719858169556,
      0.999939501285553,
      0.9998151659965515,
      0.9999321103096008,
      0.9999079704284668,
      0.9999542832374573,
      0.9997308850288391,
      0.9996117353439331,
      0.9999129176139832,
      0.9999669194221497,
      0.9999407529830933,
      0.9999558329582214,
      0.9999645352363586,
      0.9999708533287048,
      0.9999505281448364,
      0.9999659061431885,
      0.999915599822998,
      0.9999623894691467,
      0.9998958706855774,
      0.9999420046806335,
      0.999916672706604,
      0.9999469518661499,
      0.9999431371688843,
      0.9998583793640137,
      0.9999386072158813,
      0.999938428401947,
      0.9999262094497681,
      0.9998701214790344,
      0.9999204874038696,
      0.999943733215332,
      0.9999088048934937,
      0.9999616146087646,
      0.999958872795105,
      0.9999344348907471,
      0.9999444484710693,
      0.9997947216033936,
      0.9972937703132629,
      0.9845205545425415,
      0.9707200527191162,
      0.9804578423500061,
      0.9872247576713562,
      0.9984943270683289,
      0.9998809695243835,
      0.9999386072158813,
      0.9999496340751648,
      0.9999544024467468,
      0.9999740719795227,
      0.9999803304672241,
      0.9999679923057556,
      0.9999571442604065,
      0.9999398589134216,
      0.9989327192306519,
      0.9995160102844238,
      0.9976974725723267,
      0.9995856881141663,
      0.9999338984489441,
      0.9999585747718811,
      0.9999337196350098,
      0.999916136264801,
      0.9998990297317505,
      0.9997922778129578,
      0.9994785785675049,
      0.9950920343399048,
      0.9932354688644409,
      0.9919030666351318,
      0.9754691123962402,
      0.9778413772583008,
      0.99639892578125,
      0.9989632368087769,
      0.9918924570083618,
      0.9973189830780029,
      0.9791901707649231,
      0.9999092221260071,
      0.9999151825904846,
      0.9999037384986877,
      0.9999609589576721,
      0.999958336353302,
      0.9999392032623291,
      0.9999486804008484,
      0.9999115467071533,
      0.9999486804008484,
      0.9999476075172424,
      0.9998780488967896,
      0.9997941851615906,
      0.9989029169082642,
      0.9871679544448853,
      0.9364925622940063,
      0.9250786304473877,
      0.9438090324401855,
      0.9102188944816589,
      0.9150450825691223,
      0.9431548118591309,
      0.9708521366119385,
      0.995219886302948,
      0.9962999224662781,
      0.9996808171272278,
      0.9997797608375549,
      0.99993896484375,
      0.9999184012413025,
      0.9998779296875,
      0.9998441338539124,
      0.9997624754905701,
      0.9994643330574036,
      0.9992008209228516,
      0.9908455610275269,
      0.9874509572982788,
      0.9803282618522644,
      0.9734426736831665,
      0.9869169592857361,
      0.9612041115760803,
      0.9720460176467896,
      0.9826169013977051,
      0.9672864079475403,
      0.9411633610725403,
      0.9605981111526489,
      0.970645010471344,
      0.9365360140800476,
      0.9297970533370972,
      0.9579359292984009,
      0.9597773551940918,
      0.9370905756950378,
      0.9428672790527344,
      0.9697971343994141,
      0.9674016833305359,
      0.9575135111808777,
      0.9746261835098267,
      0.9859866499900818,
      0.9782260656356812,
      0.9790497422218323,
      0.9882758259773254,
      0.9922772645950317,
      0.9885334372520447,
      0.9955248236656189,
      0.999785304069519,
      0.9999370574951172,
      0.9999645352363586,
      0.9999786019325256,
      0.999979555606842,
      0.9999597668647766,
      0.9999078512191772,
      0.999193012714386,
      0.99985671043396,
      0.9998222589492798,
      0.9997894167900085,
      0.9999123811721802,
      0.9999518990516663,
      0.9999276995658875,
      0.9999175071716309,
      0.9999639391899109,
      0.9999748468399048,
      0.9999278783798218,
      0.999947190284729,
      0.9999786615371704,
      0.9999805688858032,
      0.9999516010284424,
      0.9999665021896362,
      0.999947190284729,
      0.999965488910675,
      0.9999653697013855,
      0.9999473690986633,
      0.9999033212661743,
      0.9999492168426514,
      0.9999538660049438,
      0.9999273419380188,
      0.9999034404754639,
      0.9999428391456604,
      0.9999361038208008,
      0.9998229742050171,
      0.9998952746391296,
      0.9999330043792725,
      0.9998992085456848,
      0.9997938871383667,
      0.9999492168426514,
      0.9999210834503174,
      0.9998114705085754,
      0.9998900294303894,
      0.999947726726532,
      0.9999396800994873,
      0.9999409914016724,
      0.9999673366546631,
      0.9999582767486572,
      0.9999672770500183,
      0.999981164932251,
      0.9999581575393677,
      0.9999331831932068,
      0.9999639391899109,
      0.9999487996101379,
      0.9999032616615295,
      0.9998814463615417,
      0.9999674558639526,
      0.9999641180038452,
      0.99994957447052,
      0.9999275207519531,
      0.9999114871025085,
      0.9998975396156311,
      0.9999586343765259,
      0.9999704957008362,
      0.9999681115150452,
      0.9999560117721558,
      0.9999533891677856,
      0.9999564290046692,
      0.9999762773513794,
      0.999971866607666,
      0.9999376535415649,
      0.9999653697013855,
      0.9999344348907471,
      0.9999153017997742,
      0.9999237656593323,
      0.9999680519104004,
      0.9999389052391052,
      0.9999211430549622,
      0.999957263469696,
      0.9999597668647766,
      0.9999185800552368,
      0.9999085068702698,
      0.9999369978904724,
      0.9999114871025085,
      0.9999565482139587,
      0.9999516010284424,
      0.9999747276306152,
      0.9999472498893738,
      0.9999539256095886,
      0.9999759793281555,
      0.9999628067016602,
      0.9999104142189026,
      0.9999674558639526,
      0.9999763369560242,
      0.9999473094940186,
      0.9999406337738037,
      0.9999657869338989,
      0.9999226927757263
    ],
    [
      0.8360539078712463,
      0.8333337903022766,
      0.8435606956481934,
      0.8659782409667969,
      0.8819587230682373,
      0.8529196381568909,
      0.8555921912193298,
      0.8783371448516846,
      0.8667600154876709,
      0.8553394079208374,
      0.8619949221611023,
      0.8784493207931519,
      0.8550017476081848,
      0.8407227396965027,
      0.856766939163208,
      0.8566752672195435,
      0.8327609896659851,
      0.8371479511260986,
      0.8523381948471069,
      0.8540456295013428,
      0.8309632539749146,
      0.8512794971466064,
      0.8647792339324951,
      0.8321714997291565,
      0.8414538502693176,
      0.8820405006408691,
      0.9010778665542603,
      0.9147841930389404,
      0.9138273596763611,
      0.9323897361755371,
      0.9070553779602051,
      0.863976001739502,
      0.8636991381645203,
      0.8810384273529053,
      0.831529438495636,
      0.8315770626068115,
      0.8555523157119751,
      0.8418521285057068,
      0.8186768293380737,
      0.8306127786636353,
      0.8556244373321533,
      0.8439760208129883,
      0.8173565864562988,
      0.8473490476608276,
      0.8606436848640442,
      0.8545858860015869,
      0.8393642902374268,
      0.8475780487060547,
      0.8588466644287109,
      0.8494423627853394,
      0.8482300043106079,
      0.8485233187675476,
      0.8617041707038879,
      0.8267363905906677,
      0.8304606676101685,
      0.8489736318588257,
      0.8451222777366638,
      0.8574675917625427,
      0.8366710543632507,
      0.8193130493164062,
      0.8391513824462891,
      0.859808087348938,
      0.8363096714019775,
      0.8232450485229492,
      0.8539894819259644,
      0.8387842774391174,
      0.8003008365631104,
      0.8098329305648804,
      0.8374545574188232,
      0.8000746965408325,
      0.7581420540809631,
      0.7611725926399231,
      0.9999098777770996,
      0.9999706149101257,
      0.9999703764915466,
      0.9999647736549377,
      0.9999787211418152,
      0.9999399185180664,
      0.9997898936271667,
      0.9989801645278931,
      0.9790322780609131,
      0.9755178689956665,
      0.9396346807479858,
      0.9301725625991821,
      0.9574218392372131,
      0.9686340093612671,
      0.9807137250900269,
      0.9963330030441284,
      0.9994205832481384,
      0.9998682737350464,
      0.9999200701713562,
      0.9999274015426636,
      0.9998756647109985,
      0.9999291896820068,
      0.9999272227287292,
      0.999828040599823,
      0.9996986389160156,
      0.9973493218421936,
      0.9918510913848877,
      0.9769530892372131,
      0.967645525932312,
      0.9822899103164673,
      0.9789844751358032,
      0.9848369359970093,
      0.9893625378608704,
      0.9981185793876648,
      0.9987987279891968,
      0.9998961091041565,
      0.9998853206634521,
      0.9999393224716187,
      0.9999002814292908,
      0.9999231100082397,
      0.9999424815177917,
      0.9999597668647766,
      0.9999672770500183,
      0.9999765157699585,
      0.9999595880508423,
      0.999917209148407,
      0.9999070167541504,
      0.9999709129333496,
      0.9999813437461853,
      0.9999639987945557,
      0.9995661973953247,
      0.9999481439590454,
      0.9999638795852661,
      0.9999719262123108,
      0.9999393224716187,
      0.9998152256011963,
      0.9999321699142456,
      0.9999076724052429,
      0.9999542236328125,
      0.9997299909591675,
      0.9996114373207092,
      0.9999130964279175,
      0.9999669790267944,
      0.9999409317970276,
      0.9999561905860901,
      0.9999645352363586,
      0.9999707937240601,
      0.9999505281448364,
      0.9999656677246094,
      0.999915361404419,
      0.9999624490737915,
      0.9998959898948669,
      0.9999423623085022,
      0.9999173283576965,
      0.9999472498893738,
      0.9999433755874634,
      0.9998593330383301,
      0.9999396204948425,
      0.9999397397041321,
      0.9999290704727173,
      0.9998798370361328,
      0.9999246597290039,
      0.9999449849128723,
      0.9999096393585205,
      0.999961793422699,
      0.9999590516090393,
      0.9999353885650635,
      0.9999465346336365,
      0.9998093843460083,
      0.9976305961608887,
      0.9859945774078369,
      0.9731249809265137,
      0.982266902923584,
      0.9884828329086304,
      0.9986697435379028,
      0.9998924732208252,
      0.9999412894248962,
      0.9999485015869141,
      0.9999552965164185,
      0.9999748468399048,
      0.9999805092811584,
      0.9999685883522034,
      0.9999576210975647,
      0.9999428391456604,
      0.9990535378456116,
      0.9995841383934021,
      0.997958779335022,
      0.9995775818824768,
      0.999935507774353,
      0.9999594688415527,
      0.9999345541000366,
      0.9999184012413025,
      0.9999023079872131,
      0.9998052716255188,
      0.9995396733283997,
      0.9956516027450562,
      0.9940029382705688,
      0.9927966594696045,
      0.977401614189148,
      0.9794871807098389,
      0.9968052506446838,
      0.9990572929382324,
      0.9928332567214966,
      0.998199462890625,
      0.9809966087341309,
      0.9999097585678101,
      0.9999155402183533,
      0.9999045729637146,
      0.9999611377716064,
      0.999959409236908,
      0.9999427795410156,
      0.9999517798423767,
      0.999912440776825,
      0.9999489188194275,
      0.9999498128890991,
      0.9998847842216492,
      0.9998202323913574,
      0.9991059899330139,
      0.9882786273956299,
      0.9394582509994507,
      0.9284694790840149,
      0.9481769800186157,
      0.915117621421814,
      0.9196738004684448,
      0.9460022449493408,
      0.9728628993034363,
      0.9956929087638855,
      0.996732234954834,
      0.9997186064720154,
      0.999809741973877,
      0.9999454021453857,
      0.9999251961708069,
      0.9998841285705566,
      0.9998506307601929,
      0.9997798800468445,
      0.9995128512382507,
      0.9993651509284973,
      0.9918360710144043,
      0.9884377717971802,
      0.9818878769874573,
      0.9755080938339233,
      0.9878857135772705,
      0.9639495015144348,
      0.9737688899040222,
      0.983707845211029,
      0.9692283272743225,
      0.9444132447242737,
      0.9631606340408325,
      0.9726533889770508,
      0.9400732517242432,
      0.9336235523223877,
      0.9606974124908447,
      0.9624369740486145,
      0.9398622512817383,
      0.9457500576972961,
      0.9718212485313416,
      0.9698056578636169,
      0.9603826403617859,
      0.9762488603591919,
      0.9873059988021851,
      0.9802950620651245,
      0.9806507229804993,
      0.9891166090965271,
      0.9928129315376282,
      0.9895845055580139,
      0.9960446953773499,
      0.9998056888580322,
      0.9999403357505798,
      0.999965250492096,
      0.9999790787696838,
      0.9999796152114868,
      0.9999600052833557,
      0.9999082088470459,
      0.9991917014122009,
      0.9998569488525391,
      0.9998222589492798,
      0.9997894763946533,
      0.9999126195907593,
      0.9999520182609558,
      0.9999280571937561,
      0.9999179840087891,
      0.9999640583992004,
      0.9999750852584839,
      0.9999284744262695,
      0.999947726726532,
      0.9999790787696838,
      0.9999809861183167,
      0.9999521374702454,
      0.9999675154685974,
      0.9999504089355469,
      0.9999671578407288,
      0.9999663829803467,
      0.999950647354126,
      0.9999151825904846,
      0.9999521374702454,
      0.9999557137489319,
      0.9999337792396545,
      0.9999118447303772,
      0.999945342540741,
      0.9999403357505798,
      0.9998440146446228,
      0.9999045729637146,
      0.9999362826347351,
      0.9999087452888489,
      0.9998184442520142,
      0.9999516010284424,
      0.9999248385429382,
      0.9998286962509155,
      0.9998993277549744,
      0.9999495148658752,
      0.9999415874481201,
      0.9999447464942932,
      0.9999683499336243,
      0.9999586939811707,
      0.9999676942825317,
      0.9999814629554749,
      0.9999584555625916,
      0.9999332427978516,
      0.9999642372131348,
      0.9999491572380066,
      0.999903678894043,
      0.9998818039894104,
      0.9999685287475586,
      0.99996417760849,
      0.9999495148658752,
      0.9999268054962158,
      0.999911367893219,
      0.9998978972434998,
      0.999958872795105,
      0.9999710321426392,
      0.9999684691429138,
      0.9999563097953796,
      0.9999533891677856,
      0.9999565482139587,
      0.9999763369560242,
      0.9999717473983765,
      0.9999373555183411,
      0.9999656081199646,
      0.9999354481697083,
      0.9999178647994995,
      0.9999252557754517,
      0.9999685287475586,
      0.9999409914016724,
      0.9999247193336487,
      0.9999586939811707,
      0.9999613165855408,
      0.9999241828918457,
      0.9999138116836548,
      0.9999393224716187,
      0.999913215637207,
      0.9999569058418274,
      0.999951958656311,
      0.9999749064445496,
      0.9999474287033081,
      0.9999540448188782,
      0.9999760985374451,
      0.9999628663063049,
      0.9999106526374817,
      0.9999675154685974,
      0.9999765157699585,
      0.999947190284729,
      0.9999406337738037,
      0.9999657273292542,
      0.999923050403595
    ],
    [
      0.8454185128211975,
      0.843326985836029,
      0.8534262180328369,
      0.8748738169670105,
      0.8904265761375427,
      0.8621655106544495,
      0.8652002811431885,
      0.8875191807746887,
      0.8771425485610962,
      0.86532062292099,
      0.8707373738288879,
      0.8860226273536682,
      0.8622120022773743,
      0.8486863970756531,
      0.863296389579773,
      0.8636027574539185,
      0.8401524424552917,
      0.8444021344184875,
      0.8590840697288513,
      0.8614241480827332,
      0.8392078280448914,
      0.8575986623764038,
      0.8719905614852905,
      0.8416330814361572,
      0.8493795990943909,
      0.8878076076507568,
      0.9061214327812195,
      0.9196078777313232,
      0.9182661771774292,
      0.9372378587722778,
      0.9121350049972534,
      0.8714582324028015,
      0.871896505355835,
      0.8871794939041138,
      0.8394697308540344,
      0.8410018682479858,
      0.8622524738311768,
      0.8490396738052368,
      0.8269983530044556,
      0.8379442691802979,
      0.8613893985748291,
      0.8508684635162354,
      0.8257827758789062,
      0.8545408248901367,
      0.8681325912475586,
      0.8615465760231018,
      0.8489381074905396,
      0.8560581803321838,
      0.8680222034454346,
      0.8588587045669556,
      0.856022298336029,
      0.8562467098236084,
      0.8684849739074707,
      0.8344556093215942,
      0.8385272026062012,
      0.8564268350601196,
      0.853107213973999,
      0.8646055459976196,
      0.8441635370254517,
      0.8277390003204346,
      0.8466091752052307,
      0.8666943311691284,
      0.8447890281677246,
      0.8307043313980103,
      0.8604742288589478,
      0.8451745510101318,
      0.8080194592475891,
      0.8177642226219177,
      0.8442245721817017,
      0.8078056573867798,
      0.7672132253646851,
      0.7679383754730225,
      0.9999110698699951,
      0.9999710917472839,
      0.9999709725379944,
      0.999966025352478,
      0.9999798536300659,
      0.9999443888664246,
      0.999810516834259,
      0.9990772008895874,
      0.9817827343940735,
      0.9772673845291138,
      0.9444466829299927,
      0.9337040781974792,
      0.9601205587387085,
      0.9705669283866882,
      0.9818820357322693,
      0.9966171979904175,
      0.9994769096374512,
      0.999875545501709,
      0.9999229907989502,
      0.9999284744262695,
      0.9998763799667358,
      0.9999299645423889,
      0.9999291300773621,
      0.999835729598999,
      0.9997159242630005,
      0.9973816871643066,
      0.9924397468566895,
      0.9788336753845215,
      0.9691365957260132,
      0.9841316938400269,
      0.9809780120849609,
      0.9865990877151489,
      0.9906493425369263,
      0.9983610510826111,
      0.9989573359489441,
      0.9999036192893982,
      0.9998904466629028,
      0.9999382495880127,
      0.9999010562896729,
      0.9999202489852905,
      0.9999423027038574,
      0.9999598264694214,
      0.9999675750732422,
      0.999976634979248,
      0.99996018409729,
      0.9999184012413025,
      0.9999080300331116,
      0.9999710321426392,
      0.9999814629554749,
      0.99996417760849,
      0.99957275390625,
      0.9999489188194275,
      0.99996417760849,
      0.9999719262123108,
      0.9999393224716187,
      0.9998159408569336,
      0.9999324083328247,
      0.9999077916145325,
      0.9999547004699707,
      0.9997328519821167,
      0.9996143579483032,
      0.9999136328697205,
      0.9999672174453735,
      0.9999409914016724,
      0.999956488609314,
      0.999964714050293,
      0.9999709725379944,
      0.9999507069587708,
      0.9999656677246094,
      0.9999154806137085,
      0.9999624490737915,
      0.9998959302902222,
      0.9999426007270813,
      0.9999175071716309,
      0.9999476671218872,
      0.999944269657135,
      0.9998612403869629,
      0.9999406337738037,
      0.9999411106109619,
      0.9999318718910217,
      0.9998878836631775,
      0.9999281764030457,
      0.9999459385871887,
      0.9999101161956787,
      0.999961793422699,
      0.9999592304229736,
      0.9999358057975769,
      0.9999480247497559,
      0.9998219013214111,
      0.9979317784309387,
      0.987354576587677,
      0.9753280878067017,
      0.9840109944343567,
      0.9897150993347168,
      0.9988453388214111,
      0.9999035000801086,
      0.999944269657135,
      0.9999500513076782,
      0.999955952167511,
      0.9999750256538391,
      0.999980628490448,
      0.9999690055847168,
      0.9999581575393677,
      0.9999452233314514,
      0.9991646409034729,
      0.9996406435966492,
      0.998232364654541,
      0.9996002316474915,
      0.9999381899833679,
      0.9999605417251587,
      0.999935507774353,
      0.9999209642410278,
      0.9999052286148071,
      0.99981689453125,
      0.9995911717414856,
      0.996112585067749,
      0.9946898818016052,
      0.993552565574646,
      0.9792471528053284,
      0.981121301651001,
      0.9971745014190674,
      0.9991211891174316,
      0.9936984777450562,
      0.9983951449394226,
      0.9822381138801575,
      0.999910295009613,
      0.9999160766601562,
      0.9999057054519653,
      0.9999615550041199,
      0.9999606609344482,
      0.999945342540741,
      0.999952495098114,
      0.9999132752418518,
      0.9999496340751648,
      0.9999517798423767,
      0.9998897910118103,
      0.9998374581336975,
      0.9992374777793884,
      0.9892395734786987,
      0.9427404999732971,
      0.9320446848869324,
      0.9519232511520386,
      0.9199304580688477,
      0.9243873953819275,
      0.9494370818138123,
      0.9750196933746338,
      0.996212363243103,
      0.9971433281898499,
      0.9997542500495911,
      0.9998330473899841,
      0.9999504685401917,
      0.9999305009841919,
      0.999889075756073,
      0.9998559355735779,
      0.999794065952301,
      0.9995613098144531,
      0.999477744102478,
      0.9927641153335571,
      0.9895254373550415,
      0.9835303425788879,
      0.9775831699371338,
      0.9889363050460815,
      0.9666829705238342,
      0.9755280017852783,
      0.9847187399864197,
      0.9710417985916138,
      0.9473761320114136,
      0.9653869271278381,
      0.9745357036590576,
      0.9432819485664368,
      0.9365984797477722,
      0.9633497595787048,
      0.965161919593811,
      0.9421316385269165,
      0.9486085176467896,
      0.9737244248390198,
      0.972087025642395,
      0.9628931283950806,
      0.9777441620826721,
      0.9885835647583008,
      0.9821689128875732,
      0.9821056723594666,
      0.9899521470069885,
      0.9933658838272095,
      0.9905902743339539,
      0.9965261220932007,
      0.9998244047164917,
      0.9999427795410156,
      0.9999657273292542,
      0.9999791979789734,
      0.9999797344207764,
      0.9999600052833557,
      0.999908447265625,
      0.9991894364356995,
      0.9998568892478943,
      0.9998224377632141,
      0.9997896552085876,
      0.9999127984046936,
      0.9999521970748901,
      0.9999285936355591,
      0.9999185800552368,
      0.9999644160270691,
      0.999975323677063,
      0.9999290704727173,
      0.9999481439590454,
      0.999979555606842,
      0.9999814033508301,
      0.9999526739120483,
      0.9999680519104004,
      0.99995356798172,
      0.9999687075614929,
      0.9999674558639526,
      0.9999539256095886,
      0.9999257326126099,
      0.9999548196792603,
      0.9999576807022095,
      0.9999392628669739,
      0.999919056892395,
      0.9999477863311768,
      0.9999440312385559,
      0.9998606443405151,
      0.9999123811721802,
      0.9999393224716187,
      0.9999170303344727,
      0.9998390674591064,
      0.999954342842102,
      0.9999284744262695,
      0.9998440742492676,
      0.9999074339866638,
      0.9999513030052185,
      0.9999428391456604,
      0.9999480843544006,
      0.9999691843986511,
      0.9999591112136841,
      0.9999682903289795,
      0.999981701374054,
      0.9999587535858154,
      0.9999336004257202,
      0.9999644756317139,
      0.999951183795929,
      0.9999041557312012,
      0.9998824000358582,
      0.9999690055847168,
      0.9999643564224243,
      0.9999500513076782,
      0.9999286532402039,
      0.9999119639396667,
      0.9998986124992371,
      0.9999593496322632,
      0.999971330165863,
      0.9999688863754272,
      0.9999561905860901,
      0.9999522566795349,
      0.9999566078186035,
      0.9999763369560242,
      0.999971866607666,
      0.9999377131462097,
      0.9999657869338989,
      0.9999362826347351,
      0.999920129776001,
      0.9999266266822815,
      0.9999688863754272,
      0.9999424815177917,
      0.9999271631240845,
      0.9999596476554871,
      0.9999622106552124,
      0.9999286532402039,
      0.9999181628227234,
      0.9999415278434753,
      0.9999151229858398,
      0.9999575614929199,
      0.9999523162841797,
      0.9999752044677734,
      0.9999476075172424,
      0.999954342842102,
      0.9999763369560242,
      0.999963104724884,
      0.9999109506607056,
      0.9999675750732422,
      0.9999765157699585,
      0.9999473690986633,
      0.9999406337738037,
      0.9999658465385437,
      0.9999229311943054
    ],
    [
      0.8542013764381409,
      0.8533427119255066,
      0.8626902103424072,
      0.8834412097930908,
      0.8985410928726196,
      0.8712188005447388,
      0.8746246099472046,
      0.8962541222572327,
      0.8864263296127319,
      0.8742643594741821,
      0.8788710832595825,
      0.8930379748344421,
      0.8691390752792358,
      0.8559665083885193,
      0.8694256544113159,
      0.870669960975647,
      0.8474305868148804,
      0.8509827256202698,
      0.8650028705596924,
      0.8688127994537354,
      0.8476293683052063,
      0.8637869358062744,
      0.8794618248939514,
      0.8520127534866333,
      0.858015775680542,
      0.8940975666046143,
      0.9090234637260437,
      0.9240933060646057,
      0.9233852028846741,
      0.9437915086746216,
      0.9175045490264893,
      0.8789814710617065,
      0.8804060220718384,
      0.8931539058685303,
      0.8470767736434937,
      0.8501062989234924,
      0.8688005208969116,
      0.8550079464912415,
      0.8333266973495483,
      0.8448474407196045,
      0.8666059970855713,
      0.8566318154335022,
      0.8330967426300049,
      0.8610897064208984,
      0.874301552772522,
      0.8678380250930786,
      0.857883095741272,
      0.8630841374397278,
      0.8761596083641052,
      0.8675893545150757,
      0.8639436960220337,
      0.8640257120132446,
      0.8767203688621521,
      0.8432357311248779,
      0.8469657301902771,
      0.8648305535316467,
      0.8613244891166687,
      0.8723743557929993,
      0.8518794775009155,
      0.8362598419189453,
      0.8537849187850952,
      0.8733316659927368,
      0.8533053994178772,
      0.8382253646850586,
      0.8669922351837158,
      0.8518964648246765,
      0.8156378865242004,
      0.8250757455825806,
      0.850810706615448,
      0.8160223960876465,
      0.7764583826065063,
      0.7749410271644592,
      0.9999122619628906,
      0.9999715089797974,
      0.9999715089797974,
      0.9999670386314392,
      0.999980628490448,
      0.9999478459358215,
      0.9998261332511902,
      0.9991490244865417,
      0.9830439686775208,
      0.97893226146698,
      0.947931170463562,
      0.9370114803314209,
      0.9624461531639099,
      0.9724518656730652,
      0.9830603003501892,
      0.9969425797462463,
      0.9995300769805908,
      0.9998810887336731,
      0.9999255537986755,
      0.9999294877052307,
      0.9998776316642761,
      0.9999311566352844,
      0.9999310970306396,
      0.999844491481781,
      0.9997393488883972,
      0.9977933764457703,
      0.9931305646896362,
      0.9803639650344849,
      0.9712567925453186,
      0.9857226610183716,
      0.9827103614807129,
      0.9880945086479187,
      0.9917953610420227,
      0.998573362827301,
      0.9990975260734558,
      0.9999103546142578,
      0.9998958110809326,
      0.9999404549598694,
      0.99990314245224,
      0.9999216198921204,
      0.9999432563781738,
      0.9999603629112244,
      0.9999680519104004,
      0.9999769330024719,
      0.9999609589576721,
      0.9999198913574219,
      0.9999091029167175,
      0.999971330165863,
      0.9999815225601196,
      0.9999642372131348,
      0.9995740652084351,
      0.9999490976333618,
      0.9999642968177795,
      0.9999719858169556,
      0.9999392628669739,
      0.9998162388801575,
      0.9999324083328247,
      0.999907910823822,
      0.9999547004699707,
      0.9997326135635376,
      0.9996157288551331,
      0.9999140501022339,
      0.9999673366546631,
      0.9999411702156067,
      0.9999567270278931,
      0.9999648332595825,
      0.9999710321426392,
      0.9999507069587708,
      0.9999657869338989,
      0.999915599822998,
      0.9999626278877258,
      0.9998965263366699,
      0.999943196773529,
      0.9999185800552368,
      0.9999482035636902,
      0.9999446868896484,
      0.9998624324798584,
      0.9999416470527649,
      0.9999425411224365,
      0.9999343156814575,
      0.9998960494995117,
      0.9999296069145203,
      0.9999468922615051,
      0.9999107718467712,
      0.9999619722366333,
      0.9999595880508423,
      0.9999366998672485,
      0.9999493956565857,
      0.9998306035995483,
      0.9980786442756653,
      0.988523542881012,
      0.9774870276451111,
      0.985545814037323,
      0.9908537864685059,
      0.9989983439445496,
      0.9999133348464966,
      0.9999469518661499,
      0.9999514818191528,
      0.9999563097953796,
      0.9999751448631287,
      0.999980628490448,
      0.9999693036079407,
      0.9999585747718811,
      0.9999474287033081,
      0.9992650151252747,
      0.9996940493583679,
      0.9984829425811768,
      0.9996339082717896,
      0.9999403953552246,
      0.9999614953994751,
      0.999936044216156,
      0.9999232292175293,
      0.9999087452888489,
      0.9998244047164917,
      0.9996374249458313,
      0.9965289235115051,
      0.9952739477157593,
      0.99422287940979,
      0.9809103012084961,
      0.9825749397277832,
      0.9974414110183716,
      0.9991872310638428,
      0.9942337274551392,
      0.9985635280609131,
      0.9832720756530762,
      0.9999112486839294,
      0.9999169111251831,
      0.9999068379402161,
      0.9999619126319885,
      0.9999614953994751,
      0.9999470710754395,
      0.9999547600746155,
      0.9999139904975891,
      0.9999497532844543,
      0.999953031539917,
      0.9998931884765625,
      0.9998488426208496,
      0.9993298649787903,
      0.9900481104850769,
      0.9459103345870972,
      0.9353572130203247,
      0.9547020196914673,
      0.9240646958351135,
      0.9283098578453064,
      0.9524477124214172,
      0.9768495559692383,
      0.9966069459915161,
      0.997514009475708,
      0.9997871518135071,
      0.9998522400856018,
      0.9999546408653259,
      0.9999337792396545,
      0.999893069267273,
      0.9998594522476196,
      0.9998036026954651,
      0.9995858073234558,
      0.9995371103286743,
      0.99355149269104,
      0.9905382394790649,
      0.9849782586097717,
      0.979375958442688,
      0.9899579882621765,
      0.9692807793617249,
      0.97712242603302,
      0.985680341720581,
      0.9727315306663513,
      0.9502608180046082,
      0.967565655708313,
      0.9763574600219727,
      0.9467373490333557,
      0.9399526715278625,
      0.9660342335700989,
      0.9675998687744141,
      0.945411741733551,
      0.9514495134353638,
      0.9756101965904236,
      0.9742617607116699,
      0.9653863310813904,
      0.9791736602783203,
      0.9895705580711365,
      0.983792781829834,
      0.9834274053573608,
      0.9906543493270874,
      0.993853747844696,
      0.9914904236793518,
      0.9969455003738403,
      0.9998419284820557,
      0.9999457597732544,
      0.9999663829803467,
      0.9999796152114868,
      0.9999797940254211,
      0.9999603033065796,
      0.9999086856842041,
      0.9991922974586487,
      0.9998576641082764,
      0.9998231530189514,
      0.99979168176651,
      0.9999079704284668,
      0.9999529123306274,
      0.9999294877052307,
      0.9999200701713562,
      0.9999654293060303,
      0.9999759793281555,
      0.9999301433563232,
      0.9999475479125977,
      0.999980092048645,
      0.9999818205833435,
      0.99995356798172,
      0.9999690055847168,
      0.9999561309814453,
      0.9999700784683228,
      0.9999666810035706,
      0.9999567270278931,
      0.9999338388442993,
      0.9999570250511169,
      0.9999593496322632,
      0.9999440312385559,
      0.9999251365661621,
      0.999950647354126,
      0.9999474287033081,
      0.9998747706413269,
      0.9999191761016846,
      0.9999419450759888,
      0.9999240636825562,
      0.9998561143875122,
      0.9999574422836304,
      0.9999317526817322,
      0.9998564720153809,
      0.9999140501022339,
      0.999953031539917,
      0.9999447464942932,
      0.9999510645866394,
      0.9999701976776123,
      0.9999595880508423,
      0.9999687671661377,
      0.9999821186065674,
      0.9999589920043945,
      0.9999337792396545,
      0.9999646544456482,
      0.9999514222145081,
      0.9999043345451355,
      0.9998823404312134,
      0.9999687671661377,
      0.9999643564224243,
      0.9999499917030334,
      0.9999292492866516,
      0.9999116063117981,
      0.9998986721038818,
      0.9999597668647766,
      0.9999722242355347,
      0.9999690651893616,
      0.9999561905860901,
      0.9999522566795349,
      0.9999566078186035,
      0.9999762773513794,
      0.9999715685844421,
      0.9999375343322754,
      0.9999657869338989,
      0.9999366998672485,
      0.9999213814735413,
      0.9999273419380188,
      0.9999690055847168,
      0.999943196773529,
      0.9999288320541382,
      0.9999602437019348,
      0.9999630451202393,
      0.9999322295188904,
      0.9999216198921204,
      0.9999430179595947,
      0.9999162554740906,
      0.9999579191207886,
      0.9999525547027588,
      0.999975323677063,
      0.9999477863311768,
      0.9999544024467468,
      0.999976396560669,
      0.9999631643295288,
      0.9999110102653503,
      0.9999675154685974,
      0.9999764561653137,
      0.9999471306800842,
      0.9999405145645142,
      0.9999655485153198,
      0.9999229907989502
    ],
    [
      0.8627129793167114,
      0.8625702261924744,
      0.8717755079269409,
      0.8923280239105225,
      0.9056335091590881,
      0.87968909740448,
      0.8835034966468811,
      0.9052455425262451,
      0.8960700035095215,
      0.8837556838989258,
      0.8874279856681824,
      0.8997231721878052,
      0.8768887519836426,
      0.8646091222763062,
      0.8758247494697571,
      0.8782039880752563,
      0.8563312888145447,
      0.8589226603507996,
      0.8718898296356201,
      0.877068281173706,
      0.8576193451881409,
      0.871563196182251,
      0.8876566886901855,
      0.8628442287445068,
      0.8685932755470276,
      0.9020220041275024,
      0.915294885635376,
      0.9307323098182678,
      0.9295870065689087,
      0.9511375427246094,
      0.9236941933631897,
      0.887556254863739,
      0.8882761597633362,
      0.8999773263931274,
      0.8562420606613159,
      0.8597263097763062,
      0.8759368658065796,
      0.863490104675293,
      0.8432737588882446,
      0.8538492321968079,
      0.8732883930206299,
      0.8648816347122192,
      0.8433436751365662,
      0.8686378002166748,
      0.8814629316329956,
      0.8754490613937378,
      0.8688356876373291,
      0.871263325214386,
      0.8858678340911865,
      0.8774567246437073,
      0.8712912797927856,
      0.8720144033432007,
      0.8836497068405151,
      0.8508632779121399,
      0.8552007675170898,
      0.8724422454833984,
      0.8703008890151978,
      0.8807238340377808,
      0.859946072101593,
      0.844577431678772,
      0.8624399900436401,
      0.8809712529182434,
      0.8628692030906677,
      0.8477921485900879,
      0.8749315738677979,
      0.8597863912582397,
      0.824702262878418,
      0.8337010145187378,
      0.8580713272094727,
      0.8247895240783691,
      0.7855062484741211,
      0.7821094393730164,
      0.999913215637207,
      0.9999718070030212,
      0.9999718070030212,
      0.9999673962593079,
      0.9999814629554749,
      0.9999517202377319,
      0.9998391270637512,
      0.9992251992225647,
      0.9842297434806824,
      0.9804927110671997,
      0.950471043586731,
      0.9398251175880432,
      0.9643005728721619,
      0.9737430214881897,
      0.9838888645172119,
      0.997168242931366,
      0.9995633959770203,
      0.9998849034309387,
      0.9999274015426636,
      0.999930202960968,
      0.9998781681060791,
      0.9999315738677979,
      0.9999319911003113,
      0.9998478889465332,
      0.9997456669807434,
      0.9977721571922302,
      0.994014322757721,
      0.9815305471420288,
      0.973177969455719,
      0.9866383671760559,
      0.9843733310699463,
      0.9894177913665771,
      0.9927791357040405,
      0.998740553855896,
      0.9992008805274963,
      0.9999152421951294,
      0.9998983144760132,
      0.9999409914016724,
      0.9999035596847534,
      0.9999223947525024,
      0.9999436140060425,
      0.9999606609344482,
      0.9999682903289795,
      0.9999772906303406,
      0.9999613761901855,
      0.9999209046363831,
      0.9999100565910339,
      0.9999715685844421,
      0.9999816417694092,
      0.9999644756317139,
      0.9995801448822021,
      0.9999496936798096,
      0.999964714050293,
      0.9999721646308899,
      0.9999396204948425,
      0.9998166561126709,
      0.9999325275421143,
      0.9999078512191772,
      0.9999550580978394,
      0.9997360110282898,
      0.9996180534362793,
      0.9999144673347473,
      0.9999675154685974,
      0.9999414086341858,
      0.9999570846557617,
      0.9999649524688721,
      0.9999710917472839,
      0.9999511241912842,
      0.9999658465385437,
      0.9999159574508667,
      0.999962568283081,
      0.9998969435691833,
      0.9999434947967529,
      0.999919056892395,
      0.9999486804008484,
      0.9999456405639648,
      0.999864399433136,
      0.9999425411224365,
      0.9999434947967529,
      0.9999347925186157,
      0.9999001622200012,
      0.9999331831932068,
      0.9999475479125977,
      0.9999110698699951,
      0.9999620914459229,
      0.9999597668647766,
      0.9999370574951172,
      0.9999494552612305,
      0.9998255968093872,
      0.9975538849830627,
      0.9891523718833923,
      0.9791005253791809,
      0.9869955778121948,
      0.991821825504303,
      0.9991082549095154,
      0.9999204874038696,
      0.9999489784240723,
      0.9999525547027588,
      0.9999567866325378,
      0.9999754428863525,
      0.9999804496765137,
      0.9999696612358093,
      0.9999589920043945,
      0.9999493360519409,
      0.9993444085121155,
      0.9997378587722778,
      0.9986753463745117,
      0.9996654391288757,
      0.9999420642852783,
      0.9999622106552124,
      0.9999366402626038,
      0.9999256134033203,
      0.9999117255210876,
      0.9998377561569214,
      0.9996781349182129,
      0.9970133900642395,
      0.9959424138069153,
      0.9948400855064392,
      0.9825085401535034,
      0.9839427471160889,
      0.9977520108222961,
      0.9992480874061584,
      0.9946255087852478,
      0.9987048506736755,
      0.984229564666748,
      0.9999070763587952,
      0.9999170899391174,
      0.9999076128005981,
      0.9999621510505676,
      0.9999621510505676,
      0.9999479055404663,
      0.9999549388885498,
      0.9999136328697205,
      0.9999496936798096,
      0.9999538064002991,
      0.9998953342437744,
      0.999858021736145,
      0.9994105100631714,
      0.990780234336853,
      0.9492045640945435,
      0.9386981725692749,
      0.9577305912971497,
      0.9290571808815002,
      0.9333011507987976,
      0.9559522867202759,
      0.9789060354232788,
      0.9970875978469849,
      0.9978844523429871,
      0.9998146295547485,
      0.9998686909675598,
      0.9999582171440125,
      0.9999374151229858,
      0.999896764755249,
      0.9998628497123718,
      0.9998118877410889,
      0.999609649181366,
      0.9996024370193481,
      0.994856595993042,
      0.991585373878479,
      0.9865931868553162,
      0.9814227819442749,
      0.9910957217216492,
      0.9720627665519714,
      0.9791237711906433,
      0.9868072867393494,
      0.9745638966560364,
      0.9534674286842346,
      0.9698046445846558,
      0.9782997965812683,
      0.9500424861907959,
      0.9432010054588318,
      0.9685565233230591,
      0.9698725342750549,
      0.9483863115310669,
      0.9540481567382812,
      0.9772266149520874,
      0.9761267900466919,
      0.9671922922134399,
      0.979105532169342,
      0.9904358386993408,
      0.9851551055908203,
      0.9844763875007629,
      0.9912472367286682,
      0.9943021535873413,
      0.9923537373542786,
      0.9973078966140747,
      0.9998579025268555,
      0.9999486804008484,
      0.999967098236084,
      0.9999799132347107,
      0.9999799132347107,
      0.9999605417251587,
      0.9999092221260071,
      0.9991934895515442,
      0.9998582601547241,
      0.9998235702514648,
      0.9997919797897339,
      0.999908447265625,
      0.9999531507492065,
      0.9999299049377441,
      0.9999207258224487,
      0.9999657869338989,
      0.9999749064445496,
      0.999930739402771,
      0.9999481439590454,
      0.9999805688858032,
      0.9999821186065674,
      0.999954342842102,
      0.9999697804450989,
      0.9999586343765259,
      0.9999709725379944,
      0.9999678730964661,
      0.9999592900276184,
      0.9999404549598694,
      0.999958872795105,
      0.9999604225158691,
      0.9999470114707947,
      0.9999294281005859,
      0.9999504089355469,
      0.9999496936798096,
      0.9998862147331238,
      0.9999241232872009,
      0.999944269657135,
      0.9999300837516785,
      0.9998701810836792,
      0.9999592304229736,
      0.999935507774353,
      0.9998688697814941,
      0.9999198913574219,
      0.9999542236328125,
      0.9999464750289917,
      0.9999538064002991,
      0.9999708533287048,
      0.9999598860740662,
      0.9999691843986511,
      0.9999824166297913,
      0.999959409236908,
      0.9999343752861023,
      0.9999650716781616,
      0.999951958656311,
      0.9999050498008728,
      0.999883234500885,
      0.9999691247940063,
      0.9999645948410034,
      0.9999507665634155,
      0.9999315738677979,
      0.999912679195404,
      0.9998993277549744,
      0.9999598264694214,
      0.9999735951423645,
      0.9999691843986511,
      0.9999563097953796,
      0.999952495098114,
      0.9999567270278931,
      0.9999764561653137,
      0.9999717473983765,
      0.9999376535415649,
      0.9999659657478333,
      0.9999374747276306,
      0.999923050403595,
      0.9999284148216248,
      0.9999693632125854,
      0.9999440312385559,
      0.9999305605888367,
      0.9999609589576721,
      0.9999638199806213,
      0.9999352693557739,
      0.999925434589386,
      0.9999448657035828,
      0.9999179840087891,
      0.9999585151672363,
      0.999953031539917,
      0.9999754428863525,
      0.9999479055404663,
      0.9999545812606812,
      0.999976396560669,
      0.9999633431434631,
      0.999911367893219,
      0.9999675154685974,
      0.9999765753746033,
      0.9999473094940186,
      0.9999405145645142,
      0.9999656081199646,
      0.9999233484268188
    ],
    [
      0.8714591860771179,
      0.8718925714492798,
      0.8814798593521118,
      0.9015039205551147,
      0.9130295515060425,
      0.8895666599273682,
      0.8933916091918945,
      0.9145122766494751,
      0.9058058261871338,
      0.8942951560020447,
      0.8958300352096558,
      0.9073250889778137,
      0.885712742805481,
      0.87501060962677,
      0.8839601874351501,
      0.8875185251235962,
      0.8679707050323486,
      0.8682623505592346,
      0.8805326223373413,
      0.8866277933120728,
      0.8692567348480225,
      0.8812342286109924,
      0.897026538848877,
      0.8752517700195312,
      0.8797439336776733,
      0.910886824131012,
      0.9216090440750122,
      0.9368022680282593,
      0.9352614879608154,
      0.9572851657867432,
      0.9294170141220093,
      0.8963463306427002,
      0.8970104455947876,
      0.9068402647972107,
      0.8666197061538696,
      0.8706783652305603,
      0.8844081163406372,
      0.8742609024047852,
      0.855255126953125,
      0.8650184869766235,
      0.8820550441741943,
      0.8757045269012451,
      0.8574895858764648,
      0.8781238198280334,
      0.8903048038482666,
      0.8845435380935669,
      0.881158709526062,
      0.8821915984153748,
      0.8970698118209839,
      0.8881912231445312,
      0.8802043199539185,
      0.8814001083374023,
      0.8905455470085144,
      0.8602777719497681,
      0.865308940410614,
      0.8822503089904785,
      0.8805921673774719,
      0.8899907469749451,
      0.8698892593383789,
      0.8547831773757935,
      0.8719712495803833,
      0.889426052570343,
      0.8733050227165222,
      0.8591211438179016,
      0.8839143514633179,
      0.8689222931861877,
      0.8352950811386108,
      0.8441962599754333,
      0.8662948608398438,
      0.834944486618042,
      0.7967691421508789,
      0.791109561920166,
      0.9999141097068787,
      0.9999721050262451,
      0.9999722838401794,
      0.9999680519104004,
      0.9999818801879883,
      0.9999551177024841,
      0.9998536109924316,
      0.9993247985839844,
      0.9857298731803894,
      0.9823867082595825,
      0.9547243118286133,
      0.9453722238540649,
      0.9666423797607422,
      0.9753352403640747,
      0.9849286675453186,
      0.9974246025085449,
      0.999600887298584,
      0.9998894333839417,
      0.9999294877052307,
      0.9999310970306396,
      0.9998791813850403,
      0.9999322891235352,
      0.9999335408210754,
      0.9998539686203003,
      0.9997604489326477,
      0.997995913028717,
      0.9942213296890259,
      0.9830008745193481,
      0.975591778755188,
      0.987941324710846,
      0.986100435256958,
      0.9906590580940247,
      0.9936625957489014,
      0.9989476203918457,
      0.9993355870246887,
      0.9999198317527771,
      0.999902069568634,
      0.9999426603317261,
      0.9999051094055176,
      0.9999228715896606,
      0.9999441504478455,
      0.9999608993530273,
      0.9999687671661377,
      0.9999775290489197,
      0.9999621510505676,
      0.9999222755432129,
      0.9999111890792847,
      0.9999719262123108,
      0.9999818205833435,
      0.9999647736549377,
      0.9995827674865723,
      0.9999499917030334,
      0.9999648928642273,
      0.9999722242355347,
      0.9999394416809082,
      0.9998171925544739,
      0.9999327063560486,
      0.9999078512191772,
      0.9999551177024841,
      0.999735951423645,
      0.9996196031570435,
      0.9999150633811951,
      0.9999677538871765,
      0.999941885471344,
      0.9999573230743408,
      0.9999651312828064,
      0.9999711513519287,
      0.9999513030052185,
      0.9999658465385437,
      0.9999157786369324,
      0.9999627470970154,
      0.9998970627784729,
      0.9999437928199768,
      0.9999195337295532,
      0.9999489784240723,
      0.9999458193778992,
      0.9998655915260315,
      0.9999434947967529,
      0.9999446868896484,
      0.999936580657959,
      0.9999058246612549,
      0.9999324679374695,
      0.9999477863311768,
      0.9999116063117981,
      0.9999622106552124,
      0.9999600052833557,
      0.9999375343322754,
      0.9999505281448364,
      0.9998342990875244,
      0.9978141784667969,
      0.990278422832489,
      0.9808934926986694,
      0.9883570075035095,
      0.9927226901054382,
      0.9992128610610962,
      0.9999272227287292,
      0.999951183795929,
      0.9999538064002991,
      0.999957263469696,
      0.9999755620956421,
      0.9999805688858032,
      0.9999700784683228,
      0.999959409236908,
      0.999951183795929,
      0.9994316697120667,
      0.9997755289077759,
      0.9988466501235962,
      0.9996992349624634,
      0.9999440908432007,
      0.9999630451202393,
      0.9999372363090515,
      0.9999274611473083,
      0.9999138712882996,
      0.999845027923584,
      0.9997075796127319,
      0.9974333047866821,
      0.9964500665664673,
      0.995435357093811,
      0.9845107793807983,
      0.9854970574378967,
      0.9980239868164062,
      0.9993142485618591,
      0.9951534271240234,
      0.9988714456558228,
      0.9855164885520935,
      0.9999104142189026,
      0.9999181628227234,
      0.9999092817306519,
      0.9999629259109497,
      0.9999635219573975,
      0.9999504089355469,
      0.9999565482139587,
      0.9999145865440369,
      0.999950110912323,
      0.9999553561210632,
      0.9998992681503296,
      0.9998664855957031,
      0.9995042681694031,
      0.991720974445343,
      0.9530283212661743,
      0.9429546594619751,
      0.961458146572113,
      0.9353609085083008,
      0.9400910139083862,
      0.9602766036987305,
      0.9822803735733032,
      0.9976401329040527,
      0.9982566237449646,
      0.9998376369476318,
      0.9998826384544373,
      0.9999613761901855,
      0.9999406337738037,
      0.9999004602432251,
      0.9998659491539001,
      0.9998195171356201,
      0.9996328949928284,
      0.9996492266654968,
      0.9955731630325317,
      0.9926102757453918,
      0.9885018467903137,
      0.9837787747383118,
      0.9923258423805237,
      0.9755840301513672,
      0.9812441468238831,
      0.9880933165550232,
      0.9769473671913147,
      0.9586082100868225,
      0.9726645350456238,
      0.980459451675415,
      0.9537104368209839,
      0.9470077753067017,
      0.9715039730072021,
      0.9725620150566101,
      0.9518322944641113,
      0.9573084115982056,
      0.9789519309997559,
      0.9781249761581421,
      0.969273567199707,
      0.9800996780395508,
      0.991265594959259,
      0.9864794611930847,
      0.9855743050575256,
      0.9918661117553711,
      0.994820773601532,
      0.9932453632354736,
      0.9976526498794556,
      0.9998708963394165,
      0.9999513626098633,
      0.9999677538871765,
      0.9999802708625793,
      0.9999799728393555,
      0.9999608397483826,
      0.9999096989631653,
      0.9991948008537292,
      0.9998588562011719,
      0.9998241066932678,
      0.9997925162315369,
      0.9999105930328369,
      0.9999533891677856,
      0.9999305605888367,
      0.9999213218688965,
      0.9999660849571228,
      0.9999751448631287,
      0.9999313950538635,
      0.9999487996101379,
      0.9999809861183167,
      0.9999825358390808,
      0.9999547600746155,
      0.9999702572822571,
      0.9999604821205139,
      0.9999716877937317,
      0.9999679327011108,
      0.9999606609344482,
      0.999945342540741,
      0.9999604225158691,
      0.9999613761901855,
      0.9999498128890991,
      0.999933660030365,
      0.9999518394470215,
      0.9999520182609558,
      0.9998964667320251,
      0.9999290704727173,
      0.999946653842926,
      0.9999356269836426,
      0.9998843669891357,
      0.9999616146087646,
      0.9999380111694336,
      0.9998803734779358,
      0.9999262690544128,
      0.9999557733535767,
      0.9999482035636902,
      0.9999565482139587,
      0.9999717473983765,
      0.9999604821205139,
      0.9999698400497437,
      0.9999827146530151,
      0.9999606013298035,
      0.999935507774353,
      0.999965488910675,
      0.9999523162841797,
      0.9999057054519653,
      0.999883770942688,
      0.9999693036079407,
      0.9999647736549377,
      0.9999509453773499,
      0.9999350905418396,
      0.9999127388000488,
      0.9998999238014221,
      0.9999603033065796,
      0.9999740719795227,
      0.9999693036079407,
      0.9999563694000244,
      0.9999525547027588,
      0.9999570846557617,
      0.9999765157699585,
      0.9999716281890869,
      0.9999376535415649,
      0.9999674558639526,
      0.9999381899833679,
      0.9999246597290039,
      0.9999292492866516,
      0.9999696612358093,
      0.9999449849128723,
      0.9999324083328247,
      0.9999614953994751,
      0.9999645352363586,
      0.9999386072158813,
      0.9999290704727173,
      0.9999469518661499,
      0.9999195337295532,
      0.9999589920043945,
      0.9999531507492065,
      0.9999754428863525,
      0.9999479651451111,
      0.9999545812606812,
      0.9999764561653137,
      0.9999634623527527,
      0.9999116659164429,
      0.9999675750732422,
      0.999976634979248,
      0.9999474287033081,
      0.9999405145645142,
      0.9999655485153198,
      0.9999234676361084
    ],
    [
      0.8813620805740356,
      0.8822202682495117,
      0.8928343057632446,
      0.9114540815353394,
      0.9220023155212402,
      0.9014884233474731,
      0.904406726360321,
      0.9239269495010376,
      0.9160339832305908,
      0.9052931070327759,
      0.9042810201644897,
      0.915408194065094,
      0.8954892754554749,
      0.8859772682189941,
      0.8924805521965027,
      0.8973993062973022,
      0.880517303943634,
      0.8785553574562073,
      0.8907302618026733,
      0.8978155851364136,
      0.8821035623550415,
      0.8925649523735046,
      0.9075326919555664,
      0.8884880542755127,
      0.8920919299125671,
      0.9200247526168823,
      0.9273392558097839,
      0.9425925612449646,
      0.940273106098175,
      0.9612231850624084,
      0.9341092705726624,
      0.9049075245857239,
      0.9063507318496704,
      0.9142040014266968,
      0.8795686960220337,
      0.883891761302948,
      0.8942296504974365,
      0.8866585493087769,
      0.8696221113204956,
      0.8770437836647034,
      0.891284704208374,
      0.8881730437278748,
      0.8729305267333984,
      0.8890215754508972,
      0.8989521861076355,
      0.8943261504173279,
      0.8943402767181396,
      0.8940245509147644,
      0.9076387882232666,
      0.9001627564430237,
      0.8923116326332092,
      0.8909008502960205,
      0.8984352350234985,
      0.8722760677337646,
      0.8762712478637695,
      0.8940004110336304,
      0.8927612900733948,
      0.9003042578697205,
      0.8816403150558472,
      0.8680562973022461,
      0.8826959133148193,
      0.8975585103034973,
      0.8841280937194824,
      0.8719195127487183,
      0.8930611610412598,
      0.8782247304916382,
      0.845880925655365,
      0.8557575941085815,
      0.8750576376914978,
      0.8460909128189087,
      0.8097399473190308,
      0.8012413382530212,
      0.9999154210090637,
      0.9999726414680481,
      0.9999724626541138,
      0.9999686479568481,
      0.9999825358390808,
      0.9999587535858154,
      0.999871015548706,
      0.9994298815727234,
      0.9873338937759399,
      0.9842758774757385,
      0.9588574767112732,
      0.9511374831199646,
      0.9695509672164917,
      0.9774309992790222,
      0.9862788319587708,
      0.997726321220398,
      0.9996439814567566,
      0.999894380569458,
      0.9999319911003113,
      0.9999324083328247,
      0.9998804926872253,
      0.9999332427978516,
      0.9999351501464844,
      0.9998610615730286,
      0.9997792840003967,
      0.9982480406761169,
      0.9950273633003235,
      0.983893632888794,
      0.9781461954116821,
      0.9895861148834229,
      0.9879539608955383,
      0.9919122457504272,
      0.9945270419120789,
      0.9991265535354614,
      0.9994634389877319,
      0.9999247789382935,
      0.999906063079834,
      0.9999443292617798,
      0.9999068379402161,
      0.9999232888221741,
      0.9999440908432007,
      0.9999611377716064,
      0.999968945980072,
      0.9999777674674988,
      0.9999626278877258,
      0.9999233484268188,
      0.9999123215675354,
      0.9999722242355347,
      0.9999819397926331,
      0.9999648332595825,
      0.9995866417884827,
      0.9999503493309021,
      0.9999650120735168,
      0.9999722838401794,
      0.9999393820762634,
      0.9998180270195007,
      0.9999328255653381,
      0.9999079704284668,
      0.9999553561210632,
      0.9997374415397644,
      0.9996225833892822,
      0.9999157190322876,
      0.9999678730964661,
      0.9999420642852783,
      0.999957799911499,
      0.9999651312828064,
      0.9999712109565735,
      0.9999510645866394,
      0.9999664425849915,
      0.9999158382415771,
      0.9999627470970154,
      0.9998975992202759,
      0.9999443292617798,
      0.9999203085899353,
      0.9999496340751648,
      0.9999468922615051,
      0.999867856502533,
      0.9999443888664246,
      0.9999457001686096,
      0.99993896484375,
      0.9999133348464966,
      0.999936580657959,
      0.9999485015869141,
      0.9999119639396667,
      0.9999624490737915,
      0.99996018409729,
      0.9999380111694336,
      0.9999517798423767,
      0.9998443126678467,
      0.9981585741043091,
      0.9913542866706848,
      0.9827228784561157,
      0.9896864295005798,
      0.9935828447341919,
      0.9993141889572144,
      0.9999333620071411,
      0.9999530911445618,
      0.9999547600746155,
      0.9999577403068542,
      0.999975860118866,
      0.999980628490448,
      0.9999703764915466,
      0.9999597072601318,
      0.9999528527259827,
      0.9994989037513733,
      0.9998090267181396,
      0.9990026354789734,
      0.9997338056564331,
      0.999945878982544,
      0.9999635815620422,
      0.9999375939369202,
      0.9999289512634277,
      0.9999159574508667,
      0.9998531341552734,
      0.9997370839118958,
      0.9978534579277039,
      0.9970917105674744,
      0.9962906241416931,
      0.9851204752922058,
      0.9871203303337097,
      0.998244047164917,
      0.9993745684623718,
      0.9957478046417236,
      0.9990541934967041,
      0.986920952796936,
      0.9999114274978638,
      0.9999185800552368,
      0.9999101161956787,
      0.9999634027481079,
      0.9999645352363586,
      0.9999532103538513,
      0.9999588131904602,
      0.9999166131019592,
      0.9999508857727051,
      0.9999569654464722,
      0.9999035596847534,
      0.9998795390129089,
      0.9995923638343811,
      0.9927781224250793,
      0.9576502442359924,
      0.9475293159484863,
      0.9654311537742615,
      0.9416854381561279,
      0.9463540315628052,
      0.9646748304367065,
      0.984785795211792,
      0.9982234835624695,
      0.998977780342102,
      0.9998645186424255,
      0.999897301197052,
      0.999964714050293,
      0.9999439120292664,
      0.999904215335846,
      0.9998688101768494,
      0.9998257160186768,
      0.9996557831764221,
      0.9997040629386902,
      0.996618390083313,
      0.9936954379081726,
      0.990748405456543,
      0.9862208962440491,
      0.9935551285743713,
      0.978216290473938,
      0.9832101464271545,
      0.9892570972442627,
      0.9792161583900452,
      0.9624991416931152,
      0.9752194881439209,
      0.9823064804077148,
      0.9588929414749146,
      0.9517345428466797,
      0.9746026992797852,
      0.9755291938781738,
      0.9562515020370483,
      0.9610462784767151,
      0.9808322191238403,
      0.9801781177520752,
      0.9716440439224243,
      0.9815418720245361,
      0.9919368624687195,
      0.9876857995986938,
      0.9866288900375366,
      0.9924600720405579,
      0.9952857494354248,
      0.99409019947052,
      0.9979667663574219,
      0.9998836517333984,
      0.9999534487724304,
      0.9999682903289795,
      0.9999805092811584,
      0.9999799132347107,
      0.9999608397483826,
      0.9999096393585205,
      0.9991965889930725,
      0.9998592138290405,
      0.9998245239257812,
      0.999793291091919,
      0.9999111294746399,
      0.9999536871910095,
      0.9999309778213501,
      0.9999221563339233,
      0.9999665021896362,
      0.9999753832817078,
      0.9999318718910217,
      0.9999492764472961,
      0.9999814033508301,
      0.9999827742576599,
      0.9999553561210632,
      0.9999707937240601,
      0.9999624490737915,
      0.9999716877937317,
      0.9999685287475586,
      0.9999624490737915,
      0.9999507665634155,
      0.9999620914459229,
      0.9999625086784363,
      0.9999517798423767,
      0.9999383091926575,
      0.9999530911445618,
      0.9999546408653259,
      0.9999065399169922,
      0.9999338984489441,
      0.9999487400054932,
      0.9999404549598694,
      0.9998955130577087,
      0.9999624490737915,
      0.999940037727356,
      0.9998877048492432,
      0.9999322295188904,
      0.9999567270278931,
      0.9999492764472961,
      0.9999589323997498,
      0.9999723434448242,
      0.9999605417251587,
      0.9999700784683228,
      0.9999828934669495,
      0.9999606609344482,
      0.9999356865882874,
      0.9999659061431885,
      0.9999527931213379,
      0.9999063014984131,
      0.9998845458030701,
      0.9999694228172302,
      0.9999649524688721,
      0.9999513626098633,
      0.9999362826347351,
      0.9999133944511414,
      0.9999008178710938,
      0.9999608993530273,
      0.9999744892120361,
      0.9999695420265198,
      0.9999575614929199,
      0.9999529123306274,
      0.9999572038650513,
      0.9999766945838928,
      0.999971866607666,
      0.9999379515647888,
      0.9999675750732422,
      0.9999387264251709,
      0.9999262094497681,
      0.9999303221702576,
      0.9999698996543884,
      0.9999458193778992,
      0.9999341368675232,
      0.9999625086784363,
      0.9999653100967407,
      0.9999449849128723,
      0.9999329447746277,
      0.9999521970748901,
      0.9999223947525024,
      0.9999595880508423,
      0.9999536275863647,
      0.9999756813049316,
      0.9999481439590454,
      0.9999547600746155,
      0.999976634979248,
      0.9999637603759766,
      0.9999120235443115,
      0.9999676942825317,
      0.9999766945838928,
      0.9999476671218872,
      0.9999405145645142,
      0.9999656081199646,
      0.9999236464500427
    ],
    [
      0.8928649425506592,
      0.8941048383712769,
      0.9057020545005798,
      0.9223166704177856,
      0.9310247898101807,
      0.9144654273986816,
      0.9157165288925171,
      0.9332858324050903,
      0.9260172247886658,
      0.9155884981155396,
      0.9129420518875122,
      0.9236772060394287,
      0.9061802625656128,
      0.8968541622161865,
      0.9012811779975891,
      0.9071566462516785,
      0.8928212523460388,
      0.8894100189208984,
      0.9005633592605591,
      0.9083543419837952,
      0.8945848345756531,
      0.9022674560546875,
      0.9167885184288025,
      0.8998832106590271,
      0.9024916291236877,
      0.9268960356712341,
      0.9322266578674316,
      0.9474585056304932,
      0.945158064365387,
      0.9648948311805725,
      0.9395217299461365,
      0.9138103723526001,
      0.915276050567627,
      0.9212022423744202,
      0.8923465609550476,
      0.8972243070602417,
      0.9046432971954346,
      0.8986775875091553,
      0.8839391469955444,
      0.8890148997306824,
      0.9004977345466614,
      0.9003994464874268,
      0.8867547512054443,
      0.8994014263153076,
      0.9090821743011475,
      0.9056730270385742,
      0.9070351123809814,
      0.9052664041519165,
      0.9177689552307129,
      0.912614643573761,
      0.9054406881332397,
      0.9018524885177612,
      0.9073811173439026,
      0.8861852884292603,
      0.8882614970207214,
      0.9055257439613342,
      0.9040639996528625,
      0.9101550579071045,
      0.8937952518463135,
      0.8811581134796143,
      0.8922790884971619,
      0.9056597948074341,
      0.8945630192756653,
      0.8838233947753906,
      0.9014791250228882,
      0.887628436088562,
      0.8575421571731567,
      0.8686807751655579,
      0.8843808174133301,
      0.857782244682312,
      0.8252629041671753,
      0.8126429319381714,
      0.9999163150787354,
      0.9999729990959167,
      0.9999729990959167,
      0.9999692440032959,
      0.9999833703041077,
      0.9999615550041199,
      0.9998841285705566,
      0.9995115995407104,
      0.9889817237854004,
      0.9863017201423645,
      0.9630915522575378,
      0.9566587805747986,
      0.9722536206245422,
      0.9796246886253357,
      0.9877108335494995,
      0.9980170726776123,
      0.999683141708374,
      0.9998987913131714,
      0.9999346137046814,
      0.9999334812164307,
      0.9998815655708313,
      0.9999344944953918,
      0.9999368190765381,
      0.9998680353164673,
      0.9997968673706055,
      0.998480498790741,
      0.9956209659576416,
      0.9853820204734802,
      0.9807440638542175,
      0.9913680553436279,
      0.9893611669540405,
      0.9930511116981506,
      0.9953716397285461,
      0.9993047714233398,
      0.999625563621521,
      0.9999308586120605,
      0.9999116659164429,
      0.9999472498893738,
      0.9999100565910339,
      0.9999242424964905,
      0.9999445080757141,
      0.999961256980896,
      0.9999693632125854,
      0.9999780058860779,
      0.9999633431434631,
      0.9999245405197144,
      0.9999134540557861,
      0.9999723434448242,
      0.9999819993972778,
      0.9999648332595825,
      0.9995869994163513,
      0.9999503493309021,
      0.9999650716781616,
      0.9999722838401794,
      0.9999392628669739,
      0.9998186230659485,
      0.9999329447746277,
      0.9999080300331116,
      0.9999552965164185,
      0.9997377395629883,
      0.9996241927146912,
      0.9999161958694458,
      0.9999682903289795,
      0.9999427199363708,
      0.9999590516090393,
      0.9999653100967407,
      0.9999712109565735,
      0.9999513626098633,
      0.9999663829803467,
      0.9999157786369324,
      0.9999624490737915,
      0.9998975396156311,
      0.9999448657035828,
      0.9999212026596069,
      0.999950110912323,
      0.9999473690986633,
      0.999869167804718,
      0.9999457597732544,
      0.9999472498893738,
      0.9999425411224365,
      0.9999216794967651,
      0.9999404549598694,
      0.9999493956565857,
      0.9999123215675354,
      0.9999624490737915,
      0.9999604821205139,
      0.9999385476112366,
      0.999954104423523,
      0.9998654723167419,
      0.9989267587661743,
      0.9928392767906189,
      0.9846848845481873,
      0.991080105304718,
      0.994456946849823,
      0.9994113445281982,
      0.9999390244483948,
      0.999955415725708,
      0.9999561905860901,
      0.9999581575393677,
      0.9999759793281555,
      0.9999807476997375,
      0.9999706745147705,
      0.9999603033065796,
      0.9999550580978394,
      0.9995784759521484,
      0.9998378753662109,
      0.9991545677185059,
      0.9997612237930298,
      0.9999474287033081,
      0.9999641180038452,
      0.9999380111694336,
      0.9999307990074158,
      0.9999187588691711,
      0.9998573660850525,
      0.9997634291648865,
      0.9982162714004517,
      0.9975531101226807,
      0.996986985206604,
      0.9874681234359741,
      0.9889395833015442,
      0.9985239505767822,
      0.9994505643844604,
      0.9963268637657166,
      0.9991999864578247,
      0.9883140921592712,
      0.9999125003814697,
      0.9999191164970398,
      0.999910831451416,
      0.9999638199806213,
      0.9999653697013855,
      0.9999552369117737,
      0.9999605417251587,
      0.9999179244041443,
      0.9999513626098633,
      0.9999584555625916,
      0.9999073147773743,
      0.9998937249183655,
      0.9996663331985474,
      0.9937987327575684,
      0.9622781872749329,
      0.9526321887969971,
      0.9702439308166504,
      0.9478189945220947,
      0.9525877237319946,
      0.969088077545166,
      0.9872808456420898,
      0.9986124038696289,
      0.9991582632064819,
      0.9998845458030701,
      0.9999131560325623,
      0.9999685287475586,
      0.9999484419822693,
      0.9999086260795593,
      0.9998723864555359,
      0.999834418296814,
      0.9996837973594666,
      0.9997733235359192,
      0.998314619064331,
      0.9950315952301025,
      0.9923492670059204,
      0.9882745742797852,
      0.9945279359817505,
      0.9809131026268005,
      0.9853359460830688,
      0.9904109239578247,
      0.9816187620162964,
      0.9672178626060486,
      0.9780661463737488,
      0.9845221638679504,
      0.9638066291809082,
      0.957494854927063,
      0.9779994487762451,
      0.9789001941680908,
      0.9613758325576782,
      0.9651924967765808,
      0.9830553531646729,
      0.9824252128601074,
      0.9743294715881348,
      0.9831318855285645,
      0.9927360415458679,
      0.9890475869178772,
      0.9878008365631104,
      0.9932253360748291,
      0.9959537386894226,
      0.9950411319732666,
      0.9982824325561523,
      0.9998959302902222,
      0.9999557137489319,
      0.9999688267707825,
      0.9999808073043823,
      0.999980092048645,
      0.9999608993530273,
      0.9999100565910339,
      0.9991995096206665,
      0.9998602271080017,
      0.9998258948326111,
      0.9997949600219727,
      0.999910295009613,
      0.9999542236328125,
      0.9999317526817322,
      0.9999229907989502,
      0.9999668002128601,
      0.9999756813049316,
      0.9999324679374695,
      0.9999496936798096,
      0.9999818205833435,
      0.9999831318855286,
      0.9999560713768005,
      0.9999715089797974,
      0.999964714050293,
      0.9999727606773376,
      0.9999693632125854,
      0.9999644756317139,
      0.9999562501907349,
      0.9999637603759766,
      0.9999638795852661,
      0.9999551773071289,
      0.9999430775642395,
      0.9999551773071289,
      0.9999563694000244,
      0.9999170303344727,
      0.99993896484375,
      0.9999508857727051,
      0.9999459981918335,
      0.9999074935913086,
      0.9999642968177795,
      0.9999427795410156,
      0.999898374080658,
      0.9999378323554993,
      0.999957799911499,
      0.9999507069587708,
      0.9999613165855408,
      0.9999729990959167,
      0.9999609589576721,
      0.9999706149101257,
      0.9999831318855286,
      0.9999610781669617,
      0.9999362826347351,
      0.9999662637710571,
      0.9999530911445618,
      0.9999071359634399,
      0.9998852610588074,
      0.9999696016311646,
      0.9999651908874512,
      0.9999520182609558,
      0.9999369978904724,
      0.9999141693115234,
      0.9999014735221863,
      0.9999614953994751,
      0.9999744892120361,
      0.9999697804450989,
      0.9999580383300781,
      0.9999528527259827,
      0.9999576210975647,
      0.9999768137931824,
      0.9999720454216003,
      0.9999383687973022,
      0.9999678134918213,
      0.9999393820762634,
      0.9999277591705322,
      0.9999309182167053,
      0.999970018863678,
      0.9999462366104126,
      0.99993497133255,
      0.9999626278877258,
      0.9999657273292542,
      0.9999464154243469,
      0.9999354481697083,
      0.9999536871910095,
      0.9999237060546875,
      0.9999599456787109,
      0.9999539256095886,
      0.9999756217002869,
      0.9999483227729797,
      0.9999549388885498,
      0.9999766945838928,
      0.9999638199806213,
      0.9999121427536011,
      0.9999678134918213,
      0.9999768137931824,
      0.9999477863311768,
      0.9999406337738037,
      0.9999655485153198,
      0.9999236464500427
    ],
    [
      0.905116081237793,
      0.9088414907455444,
      0.9199070334434509,
      0.9333924055099487,
      0.9399327039718628,
      0.9281859397888184,
      0.9271286725997925,
      0.9422710537910461,
      0.9365835189819336,
      0.9261928796768188,
      0.9222177863121033,
      0.9324276447296143,
      0.9182251691818237,
      0.9093591570854187,
      0.9115667343139648,
      0.9175542593002319,
      0.9059922695159912,
      0.9017529487609863,
      0.9112744927406311,
      0.9185628890991211,
      0.9076752066612244,
      0.9123822450637817,
      0.925092339515686,
      0.9096841812133789,
      0.9117333292961121,
      0.9320493936538696,
      0.9362565875053406,
      0.9514880180358887,
      0.9503711462020874,
      0.9677900075912476,
      0.9442850947380066,
      0.9227948188781738,
      0.9248093366622925,
      0.9280155301094055,
      0.9057604074478149,
      0.911347508430481,
      0.9153996706008911,
      0.9116195440292358,
      0.8991878032684326,
      0.903051495552063,
      0.910990834236145,
      0.9122327566146851,
      0.901252031326294,
      0.9111148715019226,
      0.919712483882904,
      0.9171915054321289,
      0.9200546741485596,
      0.91758793592453,
      0.928769052028656,
      0.9255924224853516,
      0.9197018146514893,
      0.9149861931800842,
      0.9168846607208252,
      0.9028513431549072,
      0.9018316864967346,
      0.9184836149215698,
      0.9165846109390259,
      0.9200892448425293,
      0.9059252738952637,
      0.8963652849197388,
      0.9043429493904114,
      0.9145662784576416,
      0.9063860177993774,
      0.8964227437973022,
      0.9102714657783508,
      0.8983047008514404,
      0.8724581599235535,
      0.8830420970916748,
      0.8955980539321899,
      0.8723934292793274,
      0.8455013632774353,
      0.827505350112915,
      0.9999178051948547,
      0.999973475933075,
      0.999973475933075,
      0.9999698996543884,
      0.9999838471412659,
      0.9999640583992004,
      0.9998956322669983,
      0.9995830059051514,
      0.9905317425727844,
      0.9881647825241089,
      0.9669756293296814,
      0.9615206718444824,
      0.9749767780303955,
      0.9817492365837097,
      0.9892832636833191,
      0.9983417391777039,
      0.9997236132621765,
      0.9999032616615295,
      0.9999366998672485,
      0.9999343156814575,
      0.9998832941055298,
      0.9999357461929321,
      0.9999385476112366,
      0.9998754262924194,
      0.9998166561126709,
      0.9987671375274658,
      0.9963489770889282,
      0.9871307611465454,
      0.9830092191696167,
      0.9929755330085754,
      0.990598201751709,
      0.994384229183197,
      0.9962001442909241,
      0.9994451999664307,
      0.9997026920318604,
      0.9999353885650635,
      0.9999151229858398,
      0.9999486804008484,
      0.9999116659164429,
      0.9999251365661621,
      0.9999449253082275,
      0.9999614953994751,
      0.9999696016311646,
      0.9999784231185913,
      0.9999640583992004,
      0.999925971031189,
      0.9999151229858398,
      0.9999727606773376,
      0.9999821186065674,
      0.999965250492096,
      0.999593198299408,
      0.9999508261680603,
      0.9999654293060303,
      0.999972403049469,
      0.9999391436576843,
      0.9998202919960022,
      0.9999333024024963,
      0.9999086260795593,
      0.9999558329582214,
      0.9997408390045166,
      0.9996293783187866,
      0.9999173283576965,
      0.9999686479568481,
      0.99994295835495,
      0.9999586343765259,
      0.9999654293060303,
      0.9999712705612183,
      0.9999514222145081,
      0.999966561794281,
      0.9999162554740906,
      0.9999630451202393,
      0.9998983144760132,
      0.9999454617500305,
      0.999921977519989,
      0.9999507069587708,
      0.9999483227729797,
      0.9998718500137329,
      0.9999469518661499,
      0.9999485015869141,
      0.9999448657035828,
      0.999927818775177,
      0.9999428391456604,
      0.999950110912323,
      0.999912440776825,
      0.9999625086784363,
      0.999960720539093,
      0.9999389052391052,
      0.9999550580978394,
      0.9998739957809448,
      0.9991182088851929,
      0.9938737750053406,
      0.9862989783287048,
      0.9924373626708984,
      0.9954584836959839,
      0.999505341053009,
      0.9999439120292664,
      0.9999574422836304,
      0.9999573230743408,
      0.9999586343765259,
      0.9999762177467346,
      0.9999808073043823,
      0.9999710321426392,
      0.999960720539093,
      0.9999570846557617,
      0.9996431469917297,
      0.9998621940612793,
      0.9992951154708862,
      0.9997872114181519,
      0.9999492168426514,
      0.9999648928642273,
      0.9999387264251709,
      0.9999324679374695,
      0.9999209642410278,
      0.999865710735321,
      0.999790370464325,
      0.9985691905021667,
      0.9980987310409546,
      0.9976319074630737,
      0.9896392226219177,
      0.9907533526420593,
      0.998802900314331,
      0.999537467956543,
      0.9973141551017761,
      0.9993070363998413,
      0.9899867177009583,
      0.9999159574508667,
      0.9999202489852905,
      0.9999111890792847,
      0.9999638795852661,
      0.9999658465385437,
      0.9999560117721558,
      0.9999618530273438,
      0.9999186992645264,
      0.9999516010284424,
      0.9999599456787109,
      0.9999115467071533,
      0.9999101758003235,
      0.9997335076332092,
      0.9951236844062805,
      0.9669075012207031,
      0.9583269357681274,
      0.974320650100708,
      0.9539200067520142,
      0.9589055776596069,
      0.9742684364318848,
      0.9895823001861572,
      0.9989223480224609,
      0.9993306994438171,
      0.9998985528945923,
      0.9999223351478577,
      0.9999712109565735,
      0.9999517202377319,
      0.9999121427536011,
      0.9998756647109985,
      0.999841034412384,
      0.9997056722640991,
      0.9998072981834412,
      0.9987894296646118,
      0.9958472847938538,
      0.9935750961303711,
      0.9901014566421509,
      0.9954895973205566,
      0.9837106466293335,
      0.9875029921531677,
      0.9917492270469666,
      0.9850074052810669,
      0.9721197485923767,
      0.9809627532958984,
      0.9867095351219177,
      0.9688477516174316,
      0.963211715221405,
      0.9813098311424255,
      0.98222815990448,
      0.9662688970565796,
      0.9693864583969116,
      0.9853063821792603,
      0.9847668409347534,
      0.9775485992431641,
      0.9850547909736633,
      0.9935951828956604,
      0.9905394315719604,
      0.9892653822898865,
      0.9941154718399048,
      0.9966456294059753,
      0.995987594127655,
      0.998591959476471,
      0.9999083876609802,
      0.9999578595161438,
      0.9999693632125854,
      0.9999811053276062,
      0.9999803304672241,
      0.9999611973762512,
      0.9999104738235474,
      0.9992027282714844,
      0.9998612403869629,
      0.9998267292976379,
      0.9997960925102234,
      0.9999111294746399,
      0.9999545812606812,
      0.9999324679374695,
      0.9999240040779114,
      0.9999672174453735,
      0.9999759793281555,
      0.9999337196350098,
      0.9999486804008484,
      0.9999822378158569,
      0.9999834895133972,
      0.9999567270278931,
      0.9999721646308899,
      0.9999668598175049,
      0.9999736547470093,
      0.9999701976776123,
      0.9999661445617676,
      0.999961256980896,
      0.9999651908874512,
      0.9999647736549377,
      0.9999579191207886,
      0.9999468326568604,
      0.9999563097953796,
      0.9999583959579468,
      0.9999256134033203,
      0.9999439120292664,
      0.9999527335166931,
      0.9999505281448364,
      0.9999184608459473,
      0.9999658465385437,
      0.9999449849128723,
      0.9999121427536011,
      0.999942421913147,
      0.9999584555625916,
      0.999951958656311,
      0.9999635219573975,
      0.9999735951423645,
      0.9999611377716064,
      0.9999708533287048,
      0.9999837279319763,
      0.9999620914459229,
      0.9999366998672485,
      0.9999666213989258,
      0.9999535083770752,
      0.999907910823822,
      0.9998856782913208,
      0.9999697208404541,
      0.9999653697013855,
      0.9999520778656006,
      0.9999355673789978,
      0.9999140501022339,
      0.9999049305915833,
      0.9999616742134094,
      0.9999758005142212,
      0.9999699592590332,
      0.9999580383300781,
      0.9999529719352722,
      0.9999578595161438,
      0.9999768733978271,
      0.9999720454216003,
      0.9999387264251709,
      0.9999679923057556,
      0.9999401569366455,
      0.9999291896820068,
      0.9999317526817322,
      0.9999703168869019,
      0.9999470114707947,
      0.9999365210533142,
      0.999963104724884,
      0.9999663233757019,
      0.9999489188194275,
      0.9999387264251709,
      0.9999552369117737,
      0.9999249577522278,
      0.9999603033065796,
      0.9999540448188782,
      0.9999758005142212,
      0.9999485015869141,
      0.9999551773071289,
      0.9999768137931824,
      0.9999640583992004,
      0.9999123811721802,
      0.9999677538871765,
      0.9999768733978271,
      0.9999480247497559,
      0.9999403953552246,
      0.9999656081199646,
      0.9999239444732666
    ],
    [
      0.9181497097015381,
      0.9257258772850037,
      0.934877336025238,
      0.9441052079200745,
      0.9493522644042969,
      0.9420585632324219,
      0.939012885093689,
      0.9513143301010132,
      0.9470860958099365,
      0.9375913143157959,
      0.9333078265190125,
      0.9419158697128296,
      0.9312838315963745,
      0.9230495691299438,
      0.9233353137969971,
      0.9287117719650269,
      0.9206563234329224,
      0.9165031909942627,
      0.9237620830535889,
      0.9303025007247925,
      0.9222592115402222,
      0.9235206842422485,
      0.9343084096908569,
      0.9202979207038879,
      0.9219231605529785,
      0.9382575154304504,
      0.9415034055709839,
      0.956753134727478,
      0.9573364853858948,
      0.9712055325508118,
      0.9512354135513306,
      0.9320001006126404,
      0.9359567165374756,
      0.9358084797859192,
      0.9187439680099487,
      0.9263325929641724,
      0.9267734289169312,
      0.9248452186584473,
      0.9167748689651489,
      0.9186668395996094,
      0.9233085513114929,
      0.925331175327301,
      0.9172290563583374,
      0.924176812171936,
      0.9326927065849304,
      0.9307955503463745,
      0.9339694976806641,
      0.9311370849609375,
      0.9410476684570312,
      0.938784122467041,
      0.9349790811538696,
      0.9300978183746338,
      0.928203821182251,
      0.9204772114753723,
      0.9166437983512878,
      0.9325090050697327,
      0.9305866360664368,
      0.9321125149726868,
      0.9198774695396423,
      0.9131073951721191,
      0.9188037514686584,
      0.9256341457366943,
      0.9202057123184204,
      0.910926103591919,
      0.9205174446105957,
      0.9123006463050842,
      0.8925780057907104,
      0.9003040194511414,
      0.9087051153182983,
      0.8898438215255737,
      0.870576024055481,
      0.8463585376739502,
      0.9999192953109741,
      0.9999739527702332,
      0.9999740719795227,
      0.9999707341194153,
      0.999984085559845,
      0.9999666810035706,
      0.9999070167541504,
      0.9996510744094849,
      0.9922008514404297,
      0.9902423620223999,
      0.9714303016662598,
      0.9664855003356934,
      0.9776898622512817,
      0.9838579893112183,
      0.9908614754676819,
      0.998622477054596,
      0.9997625946998596,
      0.9999055862426758,
      0.9999390840530396,
      0.9999351501464844,
      0.9998842477798462,
      0.999936580657959,
      0.9999397993087769,
      0.9998820424079895,
      0.99983811378479,
      0.999155580997467,
      0.9971099495887756,
      0.9892032742500305,
      0.9858424067497253,
      0.9943379163742065,
      0.9926097393035889,
      0.995726466178894,
      0.9970895051956177,
      0.9994885325431824,
      0.9997665286064148,
      0.9999389052391052,
      0.9999189972877502,
      0.999950647354126,
      0.9999142289161682,
      0.9999275207519531,
      0.9999459385871887,
      0.9999619722366333,
      0.9999700784683228,
      0.9999787211418152,
      0.9999649524688721,
      0.9999275803565979,
      0.9999158978462219,
      0.9999731779098511,
      0.9999821782112122,
      0.9999653100967407,
      0.9995944499969482,
      0.9999510645866394,
      0.999965488910675,
      0.9999723434448242,
      0.9999388456344604,
      0.9998188018798828,
      0.999931812286377,
      0.9999075531959534,
      0.9999554753303528,
      0.9997411370277405,
      0.9996287822723389,
      0.9999170303344727,
      0.9999685287475586,
      0.9999430775642395,
      0.9999590516090393,
      0.9999654293060303,
      0.9999712109565735,
      0.9999514818191528,
      0.9999665021896362,
      0.999916136264801,
      0.999963104724884,
      0.9998986124992371,
      0.9999460577964783,
      0.9999229311943054,
      0.9999514222145081,
      0.999949038028717,
      0.9998741149902344,
      0.9999481439590454,
      0.9999497532844543,
      0.9999468326568604,
      0.999932587146759,
      0.9999451041221619,
      0.9999504685401917,
      0.9999128580093384,
      0.9999626278877258,
      0.9999610185623169,
      0.9999393224716187,
      0.9999558925628662,
      0.9998818635940552,
      0.9992599487304688,
      0.9949243664741516,
      0.9881226420402527,
      0.9940130710601807,
      0.9964241981506348,
      0.999596357345581,
      0.9999482035636902,
      0.9999590516090393,
      0.9999582171440125,
      0.9999592304229736,
      0.9999763369560242,
      0.9999807476997375,
      0.9999713897705078,
      0.999961256980896,
      0.9999592304229736,
      0.999700665473938,
      0.9998834729194641,
      0.9994273781776428,
      0.9998120069503784,
      0.999950647354126,
      0.999965488910675,
      0.9999387264251709,
      0.999933660030365,
      0.9999225735664368,
      0.9998723864555359,
      0.9998141527175903,
      0.9988734126091003,
      0.9985692501068115,
      0.9981841444969177,
      0.9917765259742737,
      0.9928620457649231,
      0.9991253018379211,
      0.9996179342269897,
      0.9977954030036926,
      0.9993405342102051,
      0.9910993576049805,
      0.9999169111251831,
      0.9999203681945801,
      0.9999115467071533,
      0.99996417760849,
      0.9999665021896362,
      0.9999580979347229,
      0.9999626874923706,
      0.9999201893806458,
      0.9999522566795349,
      0.999961793422699,
      0.999915361404419,
      0.9999209642410278,
      0.9997852444648743,
      0.9959522485733032,
      0.9718858003616333,
      0.965323805809021,
      0.9792522192001343,
      0.9612332582473755,
      0.9655171036720276,
      0.978832483291626,
      0.9919182658195496,
      0.9991957545280457,
      0.9995532631874084,
      0.9999142289161682,
      0.9999321103096008,
      0.9999738335609436,
      0.9999557137489319,
      0.9999154210090637,
      0.9998778104782104,
      0.9998463988304138,
      0.9997230172157288,
      0.999840259552002,
      0.9991955757141113,
      0.9970229268074036,
      0.9948811531066895,
      0.9919958114624023,
      0.9962892532348633,
      0.9866629838943481,
      0.9896848201751709,
      0.9929969310760498,
      0.9872118830680847,
      0.9770200252532959,
      0.9839951992034912,
      0.9885247945785522,
      0.9737697243690491,
      0.9689594507217407,
      0.9842997789382935,
      0.985340416431427,
      0.9711170196533203,
      0.9735066294670105,
      0.9874598383903503,
      0.9869630336761475,
      0.9809595942497253,
      0.9871249794960022,
      0.9946110844612122,
      0.9920216202735901,
      0.9910213947296143,
      0.9951289892196655,
      0.9972776174545288,
      0.9967412948608398,
      0.9989288449287415,
      0.9999202489852905,
      0.9999595880508423,
      0.9999699592590332,
      0.9999815225601196,
      0.9999804496765137,
      0.9999613165855408,
      0.9999106526374817,
      0.9992057681083679,
      0.9998621344566345,
      0.9998278617858887,
      0.9997974634170532,
      0.9999119639396667,
      0.999954879283905,
      0.9999330639839172,
      0.9999248385429382,
      0.9999675154685974,
      0.9999761581420898,
      0.9999340176582336,
      0.9999491572380066,
      0.9999827146530151,
      0.999983549118042,
      0.9999573230743408,
      0.9999728798866272,
      0.999968945980072,
      0.9999743700027466,
      0.9999691843986511,
      0.9999684691429138,
      0.9999653697013855,
      0.9999666810035706,
      0.9999656677246094,
      0.9999605417251587,
      0.9999508857727051,
      0.9999576210975647,
      0.9999603033065796,
      0.9999337792396545,
      0.999949038028717,
      0.9999547004699707,
      0.999954879283905,
      0.9999286532402039,
      0.9999673962593079,
      0.999943733215332,
      0.9999199509620667,
      0.9999464750289917,
      0.9999593496322632,
      0.9999533295631409,
      0.9999656081199646,
      0.9999741911888123,
      0.9999615550041199,
      0.9999712109565735,
      0.9999839663505554,
      0.9999628663063049,
      0.9999380707740784,
      0.9999671578407288,
      0.9999540448188782,
      0.9999085664749146,
      0.999886155128479,
      0.9999697804450989,
      0.9999655485153198,
      0.9999520182609558,
      0.9999362230300903,
      0.9999125003814697,
      0.999904990196228,
      0.999962568283081,
      0.9999762773513794,
      0.9999703168869019,
      0.9999585747718811,
      0.9999532103538513,
      0.9999580979347229,
      0.9999770522117615,
      0.9999721050262451,
      0.9999391436576843,
      0.9999681711196899,
      0.9999403953552246,
      0.9999302625656128,
      0.9999321103096008,
      0.9999703764915466,
      0.9999476671218872,
      0.9999374747276306,
      0.9999632239341736,
      0.999966561794281,
      0.9999513030052185,
      0.9999412894248962,
      0.9999565482139587,
      0.9999256730079651,
      0.9999603629112244,
      0.9999540448188782,
      0.9999757409095764,
      0.9999485015869141,
      0.9999550580978394,
      0.9999768733978271,
      0.9999641180038452,
      0.9999126195907593,
      0.9999679327011108,
      0.9999769330024719,
      0.9999480843544006,
      0.9999402761459351,
      0.9999654293060303,
      0.9999240040779114
    ],
    [
      0.9322229623794556,
      0.9425457119941711,
      0.9495548605918884,
      0.9545764327049255,
      0.9589449167251587,
      0.9551256895065308,
      0.9512231349945068,
      0.9604943990707397,
      0.957573652267456,
      0.9497267603874207,
      0.9455459713935852,
      0.9521864652633667,
      0.9453652501106262,
      0.9385204315185547,
      0.9370187520980835,
      0.9419153332710266,
      0.9373679161071777,
      0.9331596493721008,
      0.937900722026825,
      0.9435347318649292,
      0.9380245208740234,
      0.9360703229904175,
      0.9452944993972778,
      0.9333763122558594,
      0.9340389370918274,
      0.946425199508667,
      0.9486533403396606,
      0.9626463651657104,
      0.9654088616371155,
      0.9762105941772461,
      0.9596379995346069,
      0.9438716173171997,
      0.9483131170272827,
      0.9457448720932007,
      0.9342316389083862,
      0.9426153302192688,
      0.9402945041656494,
      0.9393922090530396,
      0.9347670078277588,
      0.9363709688186646,
      0.937778890132904,
      0.9394335150718689,
      0.9345232844352722,
      0.9383924603462219,
      0.9462159872055054,
      0.9454676508903503,
      0.9476673603057861,
      0.9449191689491272,
      0.9523900151252747,
      0.9510884284973145,
      0.9496256709098816,
      0.944736897945404,
      0.9406956434249878,
      0.9366297125816345,
      0.9328950643539429,
      0.945452094078064,
      0.9445823431015015,
      0.9446971416473389,
      0.9350255131721497,
      0.9318166971206665,
      0.9354179501533508,
      0.9393612742424011,
      0.9354167580604553,
      0.9292936325073242,
      0.9338821768760681,
      0.9291266202926636,
      0.917404294013977,
      0.9198606610298157,
      0.9240164756774902,
      0.9099127054214478,
      0.8987607359886169,
      0.869942843914032,
      0.9999210834503174,
      0.9999745488166809,
      0.9999746680259705,
      0.999971866607666,
      0.9999843239784241,
      0.9999685287475586,
      0.9999158978462219,
      0.9997038841247559,
      0.9938647747039795,
      0.992404043674469,
      0.9765586256980896,
      0.9724569320678711,
      0.9812502861022949,
      0.9864687919616699,
      0.9924655556678772,
      0.9988794326782227,
      0.9997986555099487,
      0.9999105334281921,
      0.9999415874481201,
      0.9999364018440247,
      0.9998860359191895,
      0.9999380707740784,
      0.9999417662620544,
      0.9998896718025208,
      0.9998568296432495,
      0.9993716478347778,
      0.9977888464927673,
      0.9914122223854065,
      0.9886792898178101,
      0.9957308173179626,
      0.9945865273475647,
      0.9969885349273682,
      0.9979954957962036,
      0.9996161460876465,
      0.9998245239257812,
      0.9999430775642395,
      0.9999225735664368,
      0.9999521970748901,
      0.9999155402183533,
      0.9999280571937561,
      0.9999464154243469,
      0.9999621510505676,
      0.9999704957008362,
      0.9999789595603943,
      0.9999656677246094,
      0.9999284148216248,
      0.9999171495437622,
      0.9999735951423645,
      0.999982476234436,
      0.9999657273292542,
      0.9996013045310974,
      0.9999514818191528,
      0.9999656677246094,
      0.999972403049469,
      0.9999385476112366,
      0.9998226761817932,
      0.9999337196350098,
      0.9999091625213623,
      0.9999563097953796,
      0.9997443556785583,
      0.9996362328529358,
      0.9999184608459473,
      0.999968945980072,
      0.9999408721923828,
      0.9999593496322632,
      0.9999656081199646,
      0.9999712705612183,
      0.9999515414237976,
      0.999966561794281,
      0.9999163150787354,
      0.9999632835388184,
      0.9998987317085266,
      0.9999464750289917,
      0.9999236464500427,
      0.9999521374702454,
      0.999950110912323,
      0.9998773336410522,
      0.99994957447052,
      0.999951183795929,
      0.9999489188194275,
      0.9999368786811829,
      0.9999471306800842,
      0.9999508261680603,
      0.9999130368232727,
      0.9999626278877258,
      0.999961256980896,
      0.9999397397041321,
      0.9999567866325378,
      0.9998900890350342,
      0.9994117021560669,
      0.9960645437240601,
      0.990196168422699,
      0.9955583810806274,
      0.9973859190940857,
      0.999678373336792,
      0.9999529719352722,
      0.9999608993530273,
      0.9999593496322632,
      0.9999598264694214,
      0.9999765753746033,
      0.999980628490448,
      0.9999715089797974,
      0.9999616742134094,
      0.99996018409729,
      0.9997414350509644,
      0.999900758266449,
      0.9995832443237305,
      0.9998282790184021,
      0.9999520778656006,
      0.9999657869338989,
      0.99993896484375,
      0.9999350905418396,
      0.9999246597290039,
      0.9998812079429626,
      0.9998396635055542,
      0.999140202999115,
      0.9989351034164429,
      0.9986165761947632,
      0.9936332702636719,
      0.9945300221443176,
      0.9993036985397339,
      0.9996932744979858,
      0.998330295085907,
      0.9995344281196594,
      0.9926907420158386,
      0.9999184012413025,
      0.9999207258224487,
      0.9999120831489563,
      0.9999644756317139,
      0.9999668002128601,
      0.9999598264694214,
      0.9999645352363586,
      0.9999220371246338,
      0.9999525547027588,
      0.9999628663063049,
      0.999919056892395,
      0.9999265074729919,
      0.9998293519020081,
      0.9969006776809692,
      0.9774766564369202,
      0.9732766151428223,
      0.9843461513519287,
      0.9705960154533386,
      0.972678542137146,
      0.9834581613540649,
      0.9938791394233704,
      0.9993659257888794,
      0.9996507167816162,
      0.9999296069145203,
      0.9999408721923828,
      0.9999761581420898,
      0.9999582767486572,
      0.9999182820320129,
      0.9998795986175537,
      0.9998499751091003,
      0.9997323751449585,
      0.999860405921936,
      0.9994276165962219,
      0.9977982640266418,
      0.9966340661048889,
      0.9937182664871216,
      0.9972043633460999,
      0.9893706440925598,
      0.9915376305580139,
      0.9941296577453613,
      0.9893362522125244,
      0.98084956407547,
      0.9857507944107056,
      0.9903631210327148,
      0.9784742593765259,
      0.9744462966918945,
      0.9868298172950745,
      0.9874215722084045,
      0.9760618209838867,
      0.9777992963790894,
      0.9896459579467773,
      0.9890784025192261,
      0.9845253825187683,
      0.9894545078277588,
      0.996105432510376,
      0.9940177798271179,
      0.9930515289306641,
      0.9963495135307312,
      0.9979264140129089,
      0.997581958770752,
      0.9992154836654663,
      0.9999302625656128,
      0.9999609589576721,
      0.9999703168869019,
      0.9999819397926331,
      0.9999806880950928,
      0.9999613165855408,
      0.9999110102653503,
      0.9992117881774902,
      0.9998651742935181,
      0.9998313188552856,
      0.9998047351837158,
      0.9999151825904846,
      0.9999555349349976,
      0.9999340176582336,
      0.9999259114265442,
      0.9999679327011108,
      0.9999765157699585,
      0.9999345541000366,
      0.9999494552612305,
      0.9999827742576599,
      0.9999837875366211,
      0.9999573230743408,
      0.9999716281890869,
      0.9999701976776123,
      0.9999749660491943,
      0.9999692440032959,
      0.9999696016311646,
      0.9999666810035706,
      0.9999678134918213,
      0.999965488910675,
      0.999963104724884,
      0.9999536871910095,
      0.9999589323997498,
      0.9999621510505676,
      0.9999409914016724,
      0.9999525547027588,
      0.9999561905860901,
      0.9999580979347229,
      0.9999356865882874,
      0.9999683499336243,
      0.999943733215332,
      0.9999255537986755,
      0.9999488592147827,
      0.9999596476554871,
      0.999954104423523,
      0.9999673366546631,
      0.9999743700027466,
      0.999961793422699,
      0.9999727606773376,
      0.999984085559845,
      0.9999633431434631,
      0.9999386072158813,
      0.9999673962593079,
      0.9999544620513916,
      0.9999088644981384,
      0.9998862743377686,
      0.9999696612358093,
      0.9999657869338989,
      0.9999525547027588,
      0.9999369978904724,
      0.9999134540557861,
      0.999905526638031,
      0.9999628067016602,
      0.9999764561653137,
      0.999970555305481,
      0.9999591112136841,
      0.9999539852142334,
      0.9999585151672363,
      0.9999769330024719,
      0.9999719858169556,
      0.9999393224716187,
      0.9999682307243347,
      0.9999405741691589,
      0.999932587146759,
      0.9999321699142456,
      0.9999701976776123,
      0.9999478459358215,
      0.9999378323554993,
      0.9999629855155945,
      0.9999666810035706,
      0.9999531507492065,
      0.9999427795410156,
      0.9999573230743408,
      0.999925971031189,
      0.9999602437019348,
      0.9999540448188782,
      0.9999758005142212,
      0.9999486207962036,
      0.9999551177024841,
      0.9999768733978271,
      0.9999642968177795,
      0.9999125003814697,
      0.9999676942825317,
      0.9999768137931824,
      0.9999481439590454,
      0.9999398589134216,
      0.9999651312828064,
      0.999923825263977
    ],
    [
      0.9468852281570435,
      0.9582943916320801,
      0.9626225233078003,
      0.9655237793922424,
      0.9690115451812744,
      0.9671003818511963,
      0.9641117453575134,
      0.9719579219818115,
      0.969887912273407,
      0.9627953767776489,
      0.9592728614807129,
      0.9643027782440186,
      0.9602361917495728,
      0.9546818733215332,
      0.9520054459571838,
      0.9566827416419983,
      0.9540227651596069,
      0.9503459930419922,
      0.9521406888961792,
      0.9570329189300537,
      0.9535404443740845,
      0.9493472576141357,
      0.9566023945808411,
      0.9477777481079102,
      0.9468945860862732,
      0.9548438787460327,
      0.9572597742080688,
      0.9681482315063477,
      0.9729361534118652,
      0.9810262322425842,
      0.9683719873428345,
      0.9567081928253174,
      0.9597627520561218,
      0.956938624382019,
      0.9498393535614014,
      0.9575363397598267,
      0.9540255069732666,
      0.9536439180374146,
      0.9520930647850037,
      0.9537645578384399,
      0.9534085392951965,
      0.9548310041427612,
      0.9523202180862427,
      0.9538207650184631,
      0.9607994556427002,
      0.9610691666603088,
      0.9617224931716919,
      0.9596455097198486,
      0.9642645716667175,
      0.9640846848487854,
      0.9638605117797852,
      0.9598376750946045,
      0.9553749561309814,
      0.9524927139282227,
      0.9485357999801636,
      0.9573695063591003,
      0.9578614234924316,
      0.9578138589859009,
      0.950376033782959,
      0.9497585892677307,
      0.9531815052032471,
      0.9542293548583984,
      0.9520098567008972,
      0.9489715099334717,
      0.9501430988311768,
      0.9474292397499084,
      0.9411622285842896,
      0.9410148859024048,
      0.9415297508239746,
      0.9308353662490845,
      0.9251217842102051,
      0.896304726600647,
      0.9999215602874756,
      0.99997478723526,
      0.9999747276306152,
      0.9999724626541138,
      0.9999846816062927,
      0.9999698400497437,
      0.9999238848686218,
      0.9997508525848389,
      0.995574951171875,
      0.9944847226142883,
      0.9821573495864868,
      0.9783967733383179,
      0.9854394197463989,
      0.989213228225708,
      0.9941635131835938,
      0.9991868734359741,
      0.9998300671577454,
      0.9999138712882996,
      0.9999434351921082,
      0.9999369978904724,
      0.9998863339424133,
      0.9999381899833679,
      0.99994295835495,
      0.9998965859413147,
      0.9998730421066284,
      0.9995564818382263,
      0.9984385371208191,
      0.9937022924423218,
      0.9918755292892456,
      0.9971914887428284,
      0.9965462684631348,
      0.9980571269989014,
      0.9987491369247437,
      0.9997248649597168,
      0.9998708367347717,
      0.9999471306800842,
      0.9999263286590576,
      0.9999539852142334,
      0.9999176263809204,
      0.9999291896820068,
      0.9999474287033081,
      0.9999623894691467,
      0.9999707937240601,
      0.9999791979789734,
      0.9999663829803467,
      0.9999290704727173,
      0.999917209148407,
      0.9999740123748779,
      0.9999825954437256,
      0.9999659061431885,
      0.9996041655540466,
      0.9999517798423767,
      0.9999659061431885,
      0.9999724626541138,
      0.9999381303787231,
      0.9998235702514648,
      0.9999337792396545,
      0.9999094009399414,
      0.9999563694000244,
      0.9997453689575195,
      0.9996345043182373,
      0.9999184012413025,
      0.9999691843986511,
      0.9999421238899231,
      0.9999597072601318,
      0.999965488910675,
      0.999971330165863,
      0.9999516010284424,
      0.9999659061431885,
      0.9999160766601562,
      0.9999632239341736,
      0.9998986124992371,
      0.9999468326568604,
      0.9999241232872009,
      0.9999523162841797,
      0.999950647354126,
      0.9998787641525269,
      0.9999507665634155,
      0.9999521374702454,
      0.9999507665634155,
      0.9999406933784485,
      0.999949038028717,
      0.9999508857727051,
      0.9999129176139832,
      0.9999626874923706,
      0.9999614357948303,
      0.9999401569366455,
      0.9999576807022095,
      0.9998986721038818,
      0.9995537400245667,
      0.997200071811676,
      0.9929879903793335,
      0.9970374703407288,
      0.9982266426086426,
      0.9997521638870239,
      0.9999573826789856,
      0.999962568283081,
      0.9999604225158691,
      0.9999602437019348,
      0.9999767541885376,
      0.9999806880950928,
      0.9999715685844421,
      0.9999608993530273,
      0.9999613761901855,
      0.9997776746749878,
      0.9999143481254578,
      0.9996563196182251,
      0.9998466372489929,
      0.999953031539917,
      0.9999661445617676,
      0.9999394416809082,
      0.9999368190765381,
      0.9999269843101501,
      0.9998900294303894,
      0.9998655319213867,
      0.9993814826011658,
      0.9992725849151611,
      0.9990086555480957,
      0.9958236217498779,
      0.9961584210395813,
      0.9994760155677795,
      0.9997545480728149,
      0.9988182187080383,
      0.9996325373649597,
      0.994149386882782,
      0.9999198317527771,
      0.9999216794967651,
      0.9999129772186279,
      0.9999649524688721,
      0.999967634677887,
      0.9999619722366333,
      0.9999664425849915,
      0.9999245405197144,
      0.9999537467956543,
      0.9999651908874512,
      0.9999223947525024,
      0.999936580657959,
      0.9998692870140076,
      0.9977864623069763,
      0.9831928014755249,
      0.9808187484741211,
      0.9889048933982849,
      0.978951096534729,
      0.9798052310943604,
      0.9880560040473938,
      0.99567711353302,
      0.9995177984237671,
      0.999722421169281,
      0.99993896484375,
      0.999949038028717,
      0.9999781847000122,
      0.9999607801437378,
      0.9999210834503174,
      0.9998825788497925,
      0.9998559951782227,
      0.9997496604919434,
      0.9998778700828552,
      0.9996458292007446,
      0.9987430572509766,
      0.997827410697937,
      0.9955464601516724,
      0.998080849647522,
      0.9924458265304565,
      0.9935064911842346,
      0.9954487681388855,
      0.9917770624160767,
      0.9856346845626831,
      0.9889185428619385,
      0.9924361109733582,
      0.9839949011802673,
      0.9808188676834106,
      0.9896391034126282,
      0.9906577467918396,
      0.9817658066749573,
      0.9827125072479248,
      0.9919263124465942,
      0.9914657473564148,
      0.9881350994110107,
      0.991779625415802,
      0.9973475933074951,
      0.9957601428031921,
      0.9949288368225098,
      0.9975316524505615,
      0.99849933385849,
      0.9982938766479492,
      0.9994473457336426,
      0.9999392628669739,
      0.9999629855155945,
      0.9999707341194153,
      0.9999822974205017,
      0.9999808073043823,
      0.9999616146087646,
      0.9999118447303772,
      0.9992147088050842,
      0.9998664259910583,
      0.9998326301574707,
      0.9998063445091248,
      0.9999160766601562,
      0.9999560117721558,
      0.9999348521232605,
      0.9999270439147949,
      0.9999682903289795,
      0.9999769330024719,
      0.9999353885650635,
      0.9999502897262573,
      0.9999833106994629,
      0.9999839663505554,
      0.9999578595161438,
      0.999972403049469,
      0.999970018863678,
      0.9999757409095764,
      0.9999698996543884,
      0.999971330165863,
      0.9999704957008362,
      0.9999685287475586,
      0.9999663233757019,
      0.9999653697013855,
      0.9999570846557617,
      0.9999600648880005,
      0.9999640583992004,
      0.9999474883079529,
      0.9999560713768005,
      0.9999577403068542,
      0.9999604821205139,
      0.9999421238899231,
      0.9999696016311646,
      0.9999470114707947,
      0.999933660030365,
      0.9999517798423767,
      0.9999602437019348,
      0.9999555349349976,
      0.9999692440032959,
      0.9999748468399048,
      0.9999619722366333,
      0.9999730587005615,
      0.999984085559845,
      0.9999637603759766,
      0.9999392032623291,
      0.9999675750732422,
      0.9999548196792603,
      0.999909520149231,
      0.9998867511749268,
      0.9999697804450989,
      0.9999657869338989,
      0.9999525547027588,
      0.9999377727508545,
      0.9999142289161682,
      0.9999036192893982,
      0.9999639987945557,
      0.9999758005142212,
      0.9999710917472839,
      0.9999592304229736,
      0.9999538660049438,
      0.9999584555625916,
      0.9999769926071167,
      0.9999720454216003,
      0.9999396800994873,
      0.9999685287475586,
      0.9999412894248962,
      0.9999370574951172,
      0.9999327659606934,
      0.9999702572822571,
      0.9999481439590454,
      0.9999380111694336,
      0.9999626874923706,
      0.9999668002128601,
      0.9999548196792603,
      0.9999440908432007,
      0.9999578595161438,
      0.9999264478683472,
      0.9999602437019348,
      0.9999542832374573,
      0.9999758005142212,
      0.9999486804008484,
      0.9999552965164185,
      0.9999769926071167,
      0.9999643564224243,
      0.9999125599861145,
      0.999967634677887,
      0.9999768733978271,
      0.9999480843544006,
      0.9999396204948425,
      0.9999651312828064,
      0.9999237656593323
    ],
    [
      0.9595545530319214,
      0.9701924324035645,
      0.9728480577468872,
      0.9752156734466553,
      0.978518009185791,
      0.9783869385719299,
      0.976030170917511,
      0.9817902445793152,
      0.9808461666107178,
      0.9759056568145752,
      0.9728608131408691,
      0.9773602485656738,
      0.9741783142089844,
      0.9695197343826294,
      0.9671626091003418,
      0.9713379144668579,
      0.9697661399841309,
      0.9662133455276489,
      0.9668244123458862,
      0.9715126156806946,
      0.9689306020736694,
      0.9639123678207397,
      0.9687730669975281,
      0.9632695913314819,
      0.9601984024047852,
      0.9656203389167786,
      0.9676761031150818,
      0.9747029542922974,
      0.9797327518463135,
      0.9853562712669373,
      0.9753521680831909,
      0.9683393836021423,
      0.9708372950553894,
      0.96836918592453,
      0.9641014933586121,
      0.9699209928512573,
      0.9681351780891418,
      0.9671186208724976,
      0.9670531749725342,
      0.9683207273483276,
      0.9683850407600403,
      0.9692590236663818,
      0.9680384397506714,
      0.9686598181724548,
      0.9728246927261353,
      0.9736425876617432,
      0.9747799634933472,
      0.972283124923706,
      0.9738985300064087,
      0.9741793870925903,
      0.974638044834137,
      0.9712804555892944,
      0.9671531319618225,
      0.9641769528388977,
      0.9612646102905273,
      0.9675716757774353,
      0.9692859649658203,
      0.9704118967056274,
      0.9640498757362366,
      0.9649306535720825,
      0.9686965942382812,
      0.9688547253608704,
      0.9662167429924011,
      0.9652531147003174,
      0.966577410697937,
      0.9640994071960449,
      0.9598556756973267,
      0.9593226909637451,
      0.9594173431396484,
      0.9507936835289001,
      0.947573721408844,
      0.9243134260177612,
      0.9999224543571472,
      0.9999749064445496,
      0.9999750852584839,
      0.9999724626541138,
      0.999984860420227,
      0.9999709725379944,
      0.9999313354492188,
      0.9998112916946411,
      0.9975166916847229,
      0.9966810345649719,
      0.9880321025848389,
      0.9845572710037231,
      0.9896907806396484,
      0.9923157095909119,
      0.9960633516311646,
      0.9994785189628601,
      0.9998612999916077,
      0.9999172687530518,
      0.9999452233314514,
      0.9999374151229858,
      0.9998870491981506,
      0.9999390244483948,
      0.9999443888664246,
      0.9999043941497803,
      0.9998911023139954,
      0.9997148513793945,
      0.9990323781967163,
      0.9960541129112244,
      0.9946898221969604,
      0.9983565211296082,
      0.9980438351631165,
      0.9987999796867371,
      0.9992526769638062,
      0.9998114705085754,
      0.9999048709869385,
      0.9999503493309021,
      0.9999291300773621,
      0.9999555349349976,
      0.9999192357063293,
      0.9999297857284546,
      0.9999479651451111,
      0.9999625086784363,
      0.9999709725379944,
      0.9999793767929077,
      0.9999666810035706,
      0.9999298453330994,
      0.9999176859855652,
      0.9999744296073914,
      0.9999826550483704,
      0.9999659061431885,
      0.9996080994606018,
      0.9999521374702454,
      0.9999659657478333,
      0.9999724626541138,
      0.9999377131462097,
      0.9998247027397156,
      0.999934196472168,
      0.9999098181724548,
      0.9999567866325378,
      0.9997472763061523,
      0.9996381402015686,
      0.9999189972877502,
      0.9999693036079407,
      0.9999423027038574,
      0.9999600648880005,
      0.9999653697013855,
      0.9999712109565735,
      0.9999514222145081,
      0.9999659657478333,
      0.9999160170555115,
      0.9999634027481079,
      0.9998986721038818,
      0.9999470710754395,
      0.9999247789382935,
      0.9999527931213379,
      0.9999515414237976,
      0.9998813271522522,
      0.9999517202377319,
      0.9999530911445618,
      0.9999524354934692,
      0.999944269657135,
      0.9999507665634155,
      0.9999508857727051,
      0.999912679195404,
      0.9999626278877258,
      0.9999616742134094,
      0.9999401569366455,
      0.9999581575393677,
      0.9999051690101624,
      0.9996392726898193,
      0.9980612993240356,
      0.9954516291618347,
      0.9981738328933716,
      0.9988685846328735,
      0.9998269081115723,
      0.9999620914459229,
      0.9999642968177795,
      0.999961256980896,
      0.9999605417251587,
      0.9999768733978271,
      0.9999805688858032,
      0.9999713897705078,
      0.9999608993530273,
      0.9999624490737915,
      0.9998124241828918,
      0.9999273419380188,
      0.9997367262840271,
      0.9998798966407776,
      0.9999550580978394,
      0.9999667406082153,
      0.9999397993087769,
      0.999938428401947,
      0.9999290108680725,
      0.9998983144760132,
      0.9998899102210999,
      0.9995705485343933,
      0.9995306134223938,
      0.9993746280670166,
      0.9976326823234558,
      0.9975732564926147,
      0.9996021389961243,
      0.9998114705085754,
      0.9993237257003784,
      0.9997488260269165,
      0.9961386919021606,
      0.9999213814735413,
      0.9999226927757263,
      0.9999144077301025,
      0.9999655485153198,
      0.9999679327011108,
      0.999963104724884,
      0.9999677538871765,
      0.9999252557754517,
      0.9999538660049438,
      0.9999658465385437,
      0.9999250769615173,
      0.9999452829360962,
      0.9999060034751892,
      0.9985603094100952,
      0.9891723990440369,
      0.9878033399581909,
      0.9925428628921509,
      0.9858568906784058,
      0.9861165881156921,
      0.9918482303619385,
      0.9970324039459229,
      0.9996265172958374,
      0.9997773170471191,
      0.9999474287033081,
      0.9999550580978394,
      0.9999797344207764,
      0.9999620914459229,
      0.9999229907989502,
      0.9998831152915955,
      0.9998586177825928,
      0.9997536540031433,
      0.9998894929885864,
      0.9997633695602417,
      0.9993495345115662,
      0.9986586570739746,
      0.9971728920936584,
      0.998700737953186,
      0.9948737621307373,
      0.9954128861427307,
      0.9968357682228088,
      0.9938942790031433,
      0.9895768165588379,
      0.9916973114013672,
      0.9941530227661133,
      0.9885821342468262,
      0.9861749410629272,
      0.992222249507904,
      0.9933257102966309,
      0.9868711829185486,
      0.9869260787963867,
      0.9939066767692566,
      0.9936583638191223,
      0.9911944270133972,
      0.9939427375793457,
      0.9982130527496338,
      0.997221052646637,
      0.9964437484741211,
      0.9983542561531067,
      0.9989473223686218,
      0.9988992214202881,
      0.9996170997619629,
      0.9999476075172424,
      0.999965250492096,
      0.9999710321426392,
      0.999982476234436,
      0.9999808669090271,
      0.9999614953994751,
      0.999911904335022,
      0.999217689037323,
      0.9998672604560852,
      0.9998339414596558,
      0.9998080134391785,
      0.9999171495437622,
      0.9999565482139587,
      0.9999357461929321,
      0.9999280571937561,
      0.9999687075614929,
      0.9999772310256958,
      0.999936044216156,
      0.9999510049819946,
      0.9999837875366211,
      0.9999842047691345,
      0.9999585747718811,
      0.9999732375144958,
      0.9999716877937317,
      0.999976396560669,
      0.9999706745147705,
      0.9999721646308899,
      0.9999721050262451,
      0.9999691247940063,
      0.999967098236084,
      0.9999674558639526,
      0.9999600052833557,
      0.9999609589576721,
      0.9999656677246094,
      0.9999526739120483,
      0.9999589323997498,
      0.9999585747718811,
      0.999963104724884,
      0.999946117401123,
      0.9999700784683228,
      0.9999474287033081,
      0.9999371767044067,
      0.9999532699584961,
      0.999960720539093,
      0.9999569058418274,
      0.9999710321426392,
      0.9999749660491943,
      0.9999625086784363,
      0.9999733567237854,
      0.999984085559845,
      0.9999638795852661,
      0.9999393224716187,
      0.9999677538871765,
      0.999954879283905,
      0.999909520149231,
      0.9998867511749268,
      0.9999698400497437,
      0.9999660849571228,
      0.9999529123306274,
      0.9999383091926575,
      0.9999151229858398,
      0.9999042749404907,
      0.9999648332595825,
      0.9999761581420898,
      0.9999714493751526,
      0.9999597668647766,
      0.9999544620513916,
      0.9999587535858154,
      0.9999770522117615,
      0.9999719858169556,
      0.9999397993087769,
      0.9999685287475586,
      0.999941349029541,
      0.9999374747276306,
      0.9999326467514038,
      0.9999701380729675,
      0.9999478459358215,
      0.9999375939369202,
      0.9999620914459229,
      0.9999666213989258,
      0.9999560117721558,
      0.9999448657035828,
      0.999958336353302,
      0.9999262094497681,
      0.9999600648880005,
      0.999954104423523,
      0.9999758005142212,
      0.9999486207962036,
      0.9999552965164185,
      0.9999768733978271,
      0.99996417760849,
      0.9999123215675354,
      0.9999675750732422,
      0.9999768137931824,
      0.9999480247497559,
      0.9999390840530396,
      0.9999648332595825,
      0.999923586845398
    ],
    [
      0.9719147682189941,
      0.9794748425483704,
      0.9817659854888916,
      0.9839788675308228,
      0.9854156970977783,
      0.9854735136032104,
      0.984583854675293,
      0.9883689284324646,
      0.9875381588935852,
      0.9844226241111755,
      0.9834079742431641,
      0.9864261150360107,
      0.9847418069839478,
      0.9818052053451538,
      0.9806533455848694,
      0.9841066002845764,
      0.9820034503936768,
      0.9803309440612793,
      0.9806675910949707,
      0.9831838011741638,
      0.9811758399009705,
      0.9774612784385681,
      0.9806278347969055,
      0.9762254953384399,
      0.9731709361076355,
      0.9766625761985779,
      0.9779632687568665,
      0.981503427028656,
      0.9855440258979797,
      0.9892443418502808,
      0.9823119044303894,
      0.9772737622261047,
      0.979794442653656,
      0.978862464427948,
      0.9760031700134277,
      0.980679452419281,
      0.9798486828804016,
      0.9799840450286865,
      0.9800313115119934,
      0.9809791445732117,
      0.980412483215332,
      0.9818586707115173,
      0.9806672930717468,
      0.980488657951355,
      0.9830231666564941,
      0.9834014773368835,
      0.9838104844093323,
      0.9827414751052856,
      0.983162522315979,
      0.9829326272010803,
      0.9829946160316467,
      0.9806865453720093,
      0.976305365562439,
      0.9731196761131287,
      0.9715717434883118,
      0.9761376976966858,
      0.9784660339355469,
      0.9799273610115051,
      0.9757065773010254,
      0.9764230251312256,
      0.9800666570663452,
      0.9802989959716797,
      0.9787254333496094,
      0.9780349135398865,
      0.9790380001068115,
      0.9774084687232971,
      0.9738012552261353,
      0.9727884531021118,
      0.9726653099060059,
      0.9650112390518188,
      0.9626997113227844,
      0.9440596699714661,
      0.999923050403595,
      0.9999750256538391,
      0.9999752044677734,
      0.9999726414680481,
      0.9999850988388062,
      0.9999722242355347,
      0.9999377131462097,
      0.9998577237129211,
      0.9989091157913208,
      0.998530387878418,
      0.9935172200202942,
      0.9904345273971558,
      0.9938740134239197,
      0.9952822327613831,
      0.9977290630340576,
      0.9996736645698547,
      0.9998866319656372,
      0.9999201893806458,
      0.9999470710754395,
      0.9999380111694336,
      0.9998883008956909,
      0.9999398589134216,
      0.9999459385871887,
      0.999910831451416,
      0.999904990196228,
      0.9998221397399902,
      0.9994910359382629,
      0.9982770085334778,
      0.997461199760437,
      0.9990857243537903,
      0.9989374876022339,
      0.99931800365448,
      0.9995608925819397,
      0.9998708963394165,
      0.9999292492866516,
      0.9999536871910095,
      0.9999317526817322,
      0.9999566674232483,
      0.9999203085899353,
      0.9999305009841919,
      0.9999480247497559,
      0.9999621510505676,
      0.9999709725379944,
      0.9999793171882629,
      0.9999668598175049,
      0.9999300837516785,
      0.999917209148407,
      0.9999744296073914,
      0.9999826550483704,
      0.9999656677246094,
      0.999607264995575,
      0.9999518990516663,
      0.9999657273292542,
      0.9999722242355347,
      0.999937117099762,
      0.9998255372047424,
      0.999934732913971,
      0.9999098777770996,
      0.999956488609314,
      0.999746561050415,
      0.9996373057365417,
      0.9999191164970398,
      0.9999695420265198,
      0.9999428391456604,
      0.9999610781669617,
      0.9999653697013855,
      0.9999710321426392,
      0.9999508857727051,
      0.9999656677246094,
      0.9999155402183533,
      0.9999628067016602,
      0.9998984336853027,
      0.9999471306800842,
      0.9999248385429382,
      0.9999527335166931,
      0.9999516606330872,
      0.9998822808265686,
      0.9999523162841797,
      0.9999535083770752,
      0.9999536871910095,
      0.9999473690986633,
      0.9999523162841797,
      0.9999507665634155,
      0.9999125599861145,
      0.999962568283081,
      0.9999617338180542,
      0.9999402761459351,
      0.999958336353302,
      0.999910831451416,
      0.9997090697288513,
      0.9986753463745117,
      0.9971821904182434,
      0.9988595247268677,
      0.9992828965187073,
      0.9998809695243835,
      0.9999663233757019,
      0.9999659061431885,
      0.9999620318412781,
      0.9999608993530273,
      0.9999771118164062,
      0.9999805688858032,
      0.9999713897705078,
      0.999961793422699,
      0.9999641180038452,
      0.999847412109375,
      0.9999364614486694,
      0.9997928738594055,
      0.9998927712440491,
      0.9999558925628662,
      0.9999671578407288,
      0.9999398589134216,
      0.999940037727356,
      0.9999316930770874,
      0.9999074339866638,
      0.9999105334281921,
      0.999721109867096,
      0.9996833205223083,
      0.999613344669342,
      0.9987711906433105,
      0.9987592697143555,
      0.999737560749054,
      0.9998592138290405,
      0.9997037053108215,
      0.9998476505279541,
      0.9981058239936829,
      0.9999226927757263,
      0.9999236464500427,
      0.9999157786369324,
      0.9999659657478333,
      0.9999680519104004,
      0.99996417760849,
      0.9999691843986511,
      0.999926745891571,
      0.9999544620513916,
      0.9999663829803467,
      0.9999276995658875,
      0.9999533295631409,
      0.9999337792396545,
      0.9992073178291321,
      0.994063138961792,
      0.992849588394165,
      0.9952594637870789,
      0.9914386868476868,
      0.9906535744667053,
      0.9949079751968384,
      0.9984290599822998,
      0.9997408986091614,
      0.9998471140861511,
      0.9999527931213379,
      0.9999593496322632,
      0.999981164932251,
      0.999963104724884,
      0.9999244809150696,
      0.9998833537101746,
      0.9998596906661987,
      0.9997597336769104,
      0.9998975396156311,
      0.9998337030410767,
      0.9996594786643982,
      0.9991405010223389,
      0.9983362555503845,
      0.999198853969574,
      0.997039258480072,
      0.9971815943717957,
      0.9980813264846802,
      0.9963082671165466,
      0.9935014247894287,
      0.9945620894432068,
      0.9962546825408936,
      0.9921559691429138,
      0.9902254343032837,
      0.9944503307342529,
      0.9955897331237793,
      0.9908349514007568,
      0.9906233549118042,
      0.9961381554603577,
      0.9959607720375061,
      0.9938712120056152,
      0.9959283471107483,
      0.9990010261535645,
      0.9983105063438416,
      0.9976221919059753,
      0.9989792704582214,
      0.9993041157722473,
      0.9993085265159607,
      0.9997282028198242,
      0.9999534487724304,
      0.9999668002128601,
      0.9999712109565735,
      0.9999825954437256,
      0.9999809265136719,
      0.9999614357948303,
      0.9999115467071533,
      0.9992188215255737,
      0.9998677968978882,
      0.9998350143432617,
      0.9998092651367188,
      0.9999178647994995,
      0.9999567270278931,
      0.9999364018440247,
      0.9999287128448486,
      0.9999690651893616,
      0.9999775290489197,
      0.9999364614486694,
      0.9999513626098633,
      0.9999840259552002,
      0.9999843239784241,
      0.9999589920043945,
      0.9999736547470093,
      0.9999732375144958,
      0.9999766945838928,
      0.9999712705612183,
      0.9999734163284302,
      0.9999743700027466,
      0.9999700784683228,
      0.9999659657478333,
      0.9999703764915466,
      0.9999624490737915,
      0.9999611973762512,
      0.9999668598175049,
      0.9999566674232483,
      0.9999610781669617,
      0.9999592304229736,
      0.9999651312828064,
      0.9999501705169678,
      0.9999700784683228,
      0.9999481439590454,
      0.9999409317970276,
      0.9999547004699707,
      0.9999609589576721,
      0.999957799911499,
      0.9999727010726929,
      0.9999755024909973,
      0.9999629855155945,
      0.9999737739562988,
      0.9999843239784241,
      0.9999642968177795,
      0.9999392628669739,
      0.9999679327011108,
      0.9999552369117737,
      0.9999101161956787,
      0.9998871088027954,
      0.9999698400497437,
      0.9999662637710571,
      0.9999533891677856,
      0.9999392032623291,
      0.9999158978462219,
      0.999905526638031,
      0.9999655485153198,
      0.9999765753746033,
      0.9999719262123108,
      0.9999601244926453,
      0.9999550580978394,
      0.9999589323997498,
      0.9999770522117615,
      0.9999721050262451,
      0.9999399185180664,
      0.9999685287475586,
      0.9999411702156067,
      0.9999372363090515,
      0.9999322295188904,
      0.9999699592590332,
      0.9999469518661499,
      0.9999359250068665,
      0.999961256980896,
      0.9999664425849915,
      0.9999574422836304,
      0.9999461770057678,
      0.9999589323997498,
      0.9999260902404785,
      0.9999598264694214,
      0.9999540448188782,
      0.9999756813049316,
      0.9999486207962036,
      0.9999552369117737,
      0.9999768137931824,
      0.9999642968177795,
      0.9999122023582458,
      0.9999675154685974,
      0.9999768137931824,
      0.9999479055404663,
      0.9999387264251709,
      0.9999646544456482,
      0.9999233484268188
    ],
    [
      0.9808158874511719,
      0.9861294627189636,
      0.9871705174446106,
      0.9889605045318604,
      0.9896894693374634,
      0.9895799160003662,
      0.989164412021637,
      0.992034375667572,
      0.9916785955429077,
      0.9892144203186035,
      0.989044725894928,
      0.9910036325454712,
      0.9900257587432861,
      0.9879651069641113,
      0.9872771501541138,
      0.9902061820030212,
      0.9881288409233093,
      0.9872658848762512,
      0.9879595041275024,
      0.9898923635482788,
      0.9876430630683899,
      0.9853910207748413,
      0.9876288771629333,
      0.9856625199317932,
      0.9825530052185059,
      0.9839974641799927,
      0.984906792640686,
      0.9873207807540894,
      0.9900158643722534,
      0.9924023151397705,
      0.9882109761238098,
      0.9839122891426086,
      0.9857074022293091,
      0.9857082962989807,
      0.9846581816673279,
      0.9870480298995972,
      0.986450731754303,
      0.9873647689819336,
      0.9872266054153442,
      0.9874858856201172,
      0.9871551394462585,
      0.9886541366577148,
      0.9876462817192078,
      0.9872485995292664,
      0.9891272187232971,
      0.9895746111869812,
      0.9889822006225586,
      0.9883405566215515,
      0.9887623190879822,
      0.9882891178131104,
      0.9879590272903442,
      0.9863483905792236,
      0.9824104309082031,
      0.9795209169387817,
      0.9791668653488159,
      0.9829686880111694,
      0.9844178557395935,
      0.9856792688369751,
      0.9831830263137817,
      0.9836227893829346,
      0.986129879951477,
      0.9863487482070923,
      0.9852268695831299,
      0.9850120544433594,
      0.9857841730117798,
      0.984842836856842,
      0.9826123714447021,
      0.981655478477478,
      0.9809492826461792,
      0.9756354689598083,
      0.972953200340271,
      0.9582967758178711,
      0.9999231696128845,
      0.9999751448631287,
      0.9999753832817078,
      0.9999727606773376,
      0.9999850988388062,
      0.999972403049469,
      0.9999421834945679,
      0.9998895525932312,
      0.9995100498199463,
      0.9993423223495483,
      0.9969185590744019,
      0.9947344660758972,
      0.9969232082366943,
      0.997389018535614,
      0.9987918138504028,
      0.9997802972793579,
      0.999904215335846,
      0.9999216794967651,
      0.9999485611915588,
      0.9999384880065918,
      0.9998893737792969,
      0.9999405145645142,
      0.9999468922615051,
      0.9999147653579712,
      0.9999148845672607,
      0.9998830556869507,
      0.9997692108154297,
      0.9992566704750061,
      0.9988654851913452,
      0.9994435906410217,
      0.999332845211029,
      0.9996178150177002,
      0.9997513890266418,
      0.9999099373817444,
      0.999945878982544,
      0.9999564290046692,
      0.9999340772628784,
      0.9999575614929199,
      0.9999210834503174,
      0.9999294877052307,
      0.9999477863311768,
      0.9999619722366333,
      0.9999710917472839,
      0.9999794960021973,
      0.9999673366546631,
      0.9999305605888367,
      0.9999170899391174,
      0.9999745488166809,
      0.9999825954437256,
      0.9999657273292542,
      0.9996100068092346,
      0.9999520182609558,
      0.9999658465385437,
      0.9999722838401794,
      0.999937117099762,
      0.9998254179954529,
      0.99993497133255,
      0.9999101161956787,
      0.9999569058418274,
      0.9997473359107971,
      0.9996387362480164,
      0.9999195337295532,
      0.9999697208404541,
      0.9999434947967529,
      0.9999614953994751,
      0.9999653697013855,
      0.9999709725379944,
      0.9999507665634155,
      0.9999656677246094,
      0.9999157190322876,
      0.9999630451202393,
      0.9998984932899475,
      0.999947190284729,
      0.9999250173568726,
      0.9999529719352722,
      0.9999523162841797,
      0.9998835921287537,
      0.9999529123306274,
      0.999954104423523,
      0.9999548196792603,
      0.9999500513076782,
      0.9999537467956543,
      0.999950647354126,
      0.9999120831489563,
      0.9999624490737915,
      0.9999615550041199,
      0.9999399185180664,
      0.9999583959579468,
      0.9999157190322876,
      0.999762773513794,
      0.9990591406822205,
      0.9981628656387329,
      0.9992767572402954,
      0.9995261430740356,
      0.9999161958694458,
      0.9999696016311646,
      0.9999672174453735,
      0.999962568283081,
      0.9999610185623169,
      0.9999771118164062,
      0.9999803304672241,
      0.9999713897705078,
      0.9999618530273438,
      0.9999646544456482,
      0.9998766779899597,
      0.9999426603317261,
      0.9998330473899841,
      0.9999033212661743,
      0.9999568462371826,
      0.9999675154685974,
      0.9999400973320007,
      0.9999418258666992,
      0.999934196472168,
      0.9999154210090637,
      0.9999275803565979,
      0.999822199344635,
      0.9997711777687073,
      0.9997676610946655,
      0.999355137348175,
      0.9993634223937988,
      0.9998216032981873,
      0.9998910427093506,
      0.9998670816421509,
      0.9999123215675354,
      0.9991045594215393,
      0.9999239444732666,
      0.9999246001243591,
      0.9999171495437622,
      0.9999666213989258,
      0.9999682903289795,
      0.9999648332595825,
      0.999970018863678,
      0.999927282333374,
      0.9999545812606812,
      0.9999664425849915,
      0.9999295473098755,
      0.9999591112136841,
      0.9999523162841797,
      0.9996002912521362,
      0.9969449639320374,
      0.9959766268730164,
      0.9974561333656311,
      0.9954695105552673,
      0.9943178296089172,
      0.9974457025527954,
      0.9992093443870544,
      0.9998262524604797,
      0.9998703002929688,
      0.9999576210975647,
      0.9999632239341736,
      0.9999821186065674,
      0.9999637007713318,
      0.999925971031189,
      0.9998832941055298,
      0.9998604655265808,
      0.9997641444206238,
      0.9999038577079773,
      0.999880850315094,
      0.9998288750648499,
      0.9995356798171997,
      0.9990668892860413,
      0.9995314478874207,
      0.9983691573143005,
      0.998548150062561,
      0.9989386796951294,
      0.9979854822158813,
      0.9964196085929871,
      0.9967831373214722,
      0.9978903532028198,
      0.9952053427696228,
      0.9936272501945496,
      0.9966098666191101,
      0.997772216796875,
      0.9943033456802368,
      0.9938768148422241,
      0.9978619813919067,
      0.9977062940597534,
      0.9962255358695984,
      0.9974430203437805,
      0.9994807839393616,
      0.998989999294281,
      0.9985724687576294,
      0.9993299245834351,
      0.9995296001434326,
      0.9995570778846741,
      0.9998074769973755,
      0.9999585747718811,
      0.9999686479568481,
      0.9999715089797974,
      0.9999827742576599,
      0.9999809265136719,
      0.9999614953994751,
      0.999911367893219,
      0.9992205500602722,
      0.9998683333396912,
      0.9998358488082886,
      0.999810516834259,
      0.9999172687530518,
      0.9999570846557617,
      0.9999369382858276,
      0.9999296069145203,
      0.9999693632125854,
      0.9999777674674988,
      0.9999369382858276,
      0.999951958656311,
      0.9999842643737793,
      0.9999845623970032,
      0.9999595880508423,
      0.9999741911888123,
      0.9999747276306152,
      0.9999772906303406,
      0.999971866607666,
      0.9999746084213257,
      0.9999768733978271,
      0.9999704360961914,
      0.999966025352478,
      0.9999719858169556,
      0.9999638795852661,
      0.9999614953994751,
      0.999967634677887,
      0.9999601244926453,
      0.9999622106552124,
      0.999959409236908,
      0.9999666810035706,
      0.9999532103538513,
      0.9999699592590332,
      0.9999484419822693,
      0.9999445080757141,
      0.9999556541442871,
      0.999961256980896,
      0.999958336353302,
      0.9999740719795227,
      0.999975860118866,
      0.9999635815620422,
      0.9999740123748779,
      0.9999843239784241,
      0.9999647736549377,
      0.9999397993087769,
      0.9999680519104004,
      0.9999555945396423,
      0.9999105334281921,
      0.9998874664306641,
      0.9999699592590332,
      0.9999662637710571,
      0.99995356798172,
      0.9999398589134216,
      0.9999166131019592,
      0.9999063014984131,
      0.9999661445617676,
      0.9999768733978271,
      0.9999722242355347,
      0.999960720539093,
      0.999955415725708,
      0.9999591708183289,
      0.9999769330024719,
      0.9999719262123108,
      0.9999399185180664,
      0.9999686479568481,
      0.9999411702156067,
      0.9999375939369202,
      0.9999323487281799,
      0.9999697804450989,
      0.9999467134475708,
      0.9999355673789978,
      0.9999607801437378,
      0.9999660849571228,
      0.9999584555625916,
      0.9999479055404663,
      0.999959409236908,
      0.9999257922172546,
      0.9999595284461975,
      0.9999539852142334,
      0.9999755620956421,
      0.9999485015869141,
      0.9999552965164185,
      0.9999766945838928,
      0.99996417760849,
      0.9999120831489563,
      0.9999673962593079,
      0.9999766945838928,
      0.9999477863311768,
      0.9999384880065918,
      0.999964714050293,
      0.9999235272407532
    ],
    [
      0.9864635467529297,
      0.9900925159454346,
      0.9903159141540527,
      0.9920809864997864,
      0.9928231835365295,
      0.9926310181617737,
      0.992123544216156,
      0.994855523109436,
      0.9949912428855896,
      0.9925218224525452,
      0.9925323128700256,
      0.9944851994514465,
      0.9935727715492249,
      0.9916136264801025,
      0.9911391139030457,
      0.9941018223762512,
      0.9920729398727417,
      0.9912806749343872,
      0.9922162890434265,
      0.9938786029815674,
      0.9912471175193787,
      0.9897325038909912,
      0.9916305541992188,
      0.9902202486991882,
      0.9872933626174927,
      0.9879396557807922,
      0.9888273477554321,
      0.9908280372619629,
      0.9927087426185608,
      0.9943473935127258,
      0.9917811155319214,
      0.9881138205528259,
      0.9891061782836914,
      0.9894846677780151,
      0.9890772104263306,
      0.9906333684921265,
      0.9901360273361206,
      0.9911057949066162,
      0.9912092089653015,
      0.9909465909004211,
      0.9909418225288391,
      0.9924461841583252,
      0.99150151014328,
      0.9909301400184631,
      0.9923695921897888,
      0.9931352138519287,
      0.9923565983772278,
      0.9914565086364746,
      0.9920969605445862,
      0.9921349883079529,
      0.9912485480308533,
      0.99004065990448,
      0.9881460666656494,
      0.985779345035553,
      0.9859903454780579,
      0.9871841669082642,
      0.9879235625267029,
      0.9887862205505371,
      0.9871132373809814,
      0.9875914454460144,
      0.989546537399292,
      0.9897505044937134,
      0.9889892935752869,
      0.9887723326683044,
      0.9894571304321289,
      0.988967776298523,
      0.9873437881469727,
      0.9864981770515442,
      0.9857968091964722,
      0.9826515913009644,
      0.9803438782691956,
      0.9677010774612427,
      0.9999232292175293,
      0.9999752044677734,
      0.9999755024909973,
      0.9999730587005615,
      0.9999849200248718,
      0.9999721646308899,
      0.9999440908432007,
      0.9999085664749146,
      0.9997656345367432,
      0.9997344017028809,
      0.9986839890480042,
      0.9974657297134399,
      0.9983505010604858,
      0.9985045194625854,
      0.999302089214325,
      0.999832034111023,
      0.9999149441719055,
      0.9999222159385681,
      0.9999494552612305,
      0.99993896484375,
      0.9998898506164551,
      0.9999409914016724,
      0.9999473094940186,
      0.9999172687530518,
      0.9999204874038696,
      0.9999153017997742,
      0.9998767375946045,
      0.9996371865272522,
      0.9994523525238037,
      0.9996814727783203,
      0.9996376037597656,
      0.9997650384902954,
      0.9998638033866882,
      0.9999351501464844,
      0.999958336353302,
      0.9999585747718811,
      0.999936044216156,
      0.9999585747718811,
      0.9999228119850159,
      0.9999297857284546,
      0.999947726726532,
      0.9999616742134094,
      0.9999708533287048,
      0.9999793171882629,
      0.9999674558639526,
      0.9999306201934814,
      0.9999167919158936,
      0.9999744892120361,
      0.9999826550483704,
      0.9999656677246094,
      0.9996097683906555,
      0.9999520778656006,
      0.9999658465385437,
      0.9999722838401794,
      0.9999369978904724,
      0.9998245239257812,
      0.99993497133255,
      0.9999099373817444,
      0.9999566078186035,
      0.9997466206550598,
      0.9996384978294373,
      0.9999195337295532,
      0.9999697804450989,
      0.9999435544013977,
      0.9999617338180542,
      0.9999651908874512,
      0.9999707937240601,
      0.9999505281448364,
      0.9999656081199646,
      0.9999157786369324,
      0.9999629259109497,
      0.9998981356620789,
      0.9999469518661499,
      0.9999247789382935,
      0.9999525547027588,
      0.999951958656311,
      0.9998830556869507,
      0.999953031539917,
      0.9999542236328125,
      0.9999556541442871,
      0.9999522566795349,
      0.999954879283905,
      0.9999502897262573,
      0.999911367893219,
      0.9999622106552124,
      0.9999613165855408,
      0.9999395608901978,
      0.9999585747718811,
      0.9999203681945801,
      0.9998027682304382,
      0.9994033575057983,
      0.9989731311798096,
      0.9996033310890198,
      0.999678909778595,
      0.9999386072158813,
      0.9999724626541138,
      0.9999682307243347,
      0.9999628067016602,
      0.9999608993530273,
      0.9999765157699585,
      0.9999803304672241,
      0.9999710321426392,
      0.9999619126319885,
      0.9999656677246094,
      0.9998977184295654,
      0.9999473094940186,
      0.9998610615730286,
      0.999910831451416,
      0.999957263469696,
      0.9999676942825317,
      0.9999401569366455,
      0.9999430179595947,
      0.9999362230300903,
      0.9999218583106995,
      0.999940037727356,
      0.9998788833618164,
      0.9998408555984497,
      0.99984210729599,
      0.9996088147163391,
      0.9996350407600403,
      0.9998677372932434,
      0.9999095797538757,
      0.999930739402771,
      0.999941885471344,
      0.99955815076828,
      0.999924898147583,
      0.999925434589386,
      0.9999182224273682,
      0.999967098236084,
      0.9999683499336243,
      0.9999649524688721,
      0.9999706149101257,
      0.9999281764030457,
      0.9999546408653259,
      0.9999660849571228,
      0.9999298453330994,
      0.9999617338180542,
      0.9999616146087646,
      0.9997690320014954,
      0.9986485838890076,
      0.9979594349861145,
      0.9987465739250183,
      0.9980229139328003,
      0.9971446394920349,
      0.998776376247406,
      0.999568521976471,
      0.9998769164085388,
      0.999897301197052,
      0.9999611377716064,
      0.9999654293060303,
      0.999982476234436,
      0.9999638795852661,
      0.9999265670776367,
      0.9998824000358582,
      0.9998601675033569,
      0.9997683763504028,
      0.9999070167541504,
      0.9999045133590698,
      0.9998944997787476,
      0.9997193217277527,
      0.9995843768119812,
      0.9997477531433105,
      0.9991611242294312,
      0.9992300271987915,
      0.9994561672210693,
      0.9990347623825073,
      0.9980022311210632,
      0.9982138872146606,
      0.9987971782684326,
      0.9974566102027893,
      0.9960425496101379,
      0.9979061484336853,
      0.9988759756088257,
      0.9971347451210022,
      0.9963774681091309,
      0.9987844228744507,
      0.9987317323684692,
      0.9978267550468445,
      0.9983723163604736,
      0.9997002482414246,
      0.9994331002235413,
      0.9991313815116882,
      0.9995229244232178,
      0.9996644854545593,
      0.9996968507766724,
      0.999841034412384,
      0.9999620914459229,
      0.999970018863678,
      0.9999718070030212,
      0.9999829530715942,
      0.9999809265136719,
      0.9999613761901855,
      0.9999112486839294,
      0.9992217421531677,
      0.999868631362915,
      0.999836266040802,
      0.9998161792755127,
      0.9999232292175293,
      0.9999572038650513,
      0.9999372959136963,
      0.9999300837516785,
      0.999969482421875,
      0.9999777674674988,
      0.9999372959136963,
      0.9999522566795349,
      0.9999843835830688,
      0.999984622001648,
      0.9999596476554871,
      0.9999745488166809,
      0.999975860118866,
      0.9999774098396301,
      0.999971866607666,
      0.9999752044677734,
      0.9999775290489197,
      0.9999703764915466,
      0.9999685287475586,
      0.9999734163284302,
      0.9999644160270691,
      0.9999614953994751,
      0.9999679327011108,
      0.999962329864502,
      0.9999629259109497,
      0.9999597668647766,
      0.9999671578407288,
      0.9999551773071289,
      0.9999695420265198,
      0.9999471306800842,
      0.9999473690986633,
      0.9999563097953796,
      0.9999611377716064,
      0.9999586343765259,
      0.999975323677063,
      0.9999762177467346,
      0.9999638199806213,
      0.999974250793457,
      0.9999845027923584,
      0.9999650716781616,
      0.9999398589134216,
      0.9999683499336243,
      0.999955415725708,
      0.9999107122421265,
      0.9998872876167297,
      0.9999698400497437,
      0.9999663829803467,
      0.9999537467956543,
      0.9999401569366455,
      0.9999173283576965,
      0.9999068975448608,
      0.999966561794281,
      0.9999770522117615,
      0.9999726414680481,
      0.9999608397483826,
      0.9999556541442871,
      0.9999591708183289,
      0.9999768137931824,
      0.9999719262123108,
      0.9999397993087769,
      0.9999687075614929,
      0.9999411702156067,
      0.9999377131462097,
      0.9999327063560486,
      0.9999697804450989,
      0.9999465942382812,
      0.9999350309371948,
      0.9999606013298035,
      0.9999655485153198,
      0.9999590516090393,
      0.9999485015869141,
      0.9999586343765259,
      0.9999244213104248,
      0.9999590516090393,
      0.9999537467956543,
      0.9999755024909973,
      0.9999483227729797,
      0.9999552965164185,
      0.999976634979248,
      0.99996417760849,
      0.9999116659164429,
      0.9999673366546631,
      0.9999765157699585,
      0.9999476075172424,
      0.9999381899833679,
      0.9999645948410034,
      0.9999234080314636
    ],
    [
      0.9896823167800903,
      0.9925766587257385,
      0.9924988746643066,
      0.9941862225532532,
      0.9950276613235474,
      0.9948689937591553,
      0.9943529367446899,
      0.9966568350791931,
      0.996976912021637,
      0.9952574372291565,
      0.9950908422470093,
      0.9967352151870728,
      0.9961308240890503,
      0.9943653345108032,
      0.9938840866088867,
      0.9964954853057861,
      0.9949089288711548,
      0.993823230266571,
      0.9946742057800293,
      0.9960817098617554,
      0.9935552477836609,
      0.9922459125518799,
      0.9937941431999207,
      0.9928454160690308,
      0.9898777604103088,
      0.9901480674743652,
      0.9910413026809692,
      0.9932841658592224,
      0.9943357706069946,
      0.9954538345336914,
      0.9938122034072876,
      0.9908806681632996,
      0.9911099672317505,
      0.9911642670631409,
      0.9913398623466492,
      0.9926145076751709,
      0.9921334385871887,
      0.993213415145874,
      0.9938133955001831,
      0.9933211207389832,
      0.9934941530227661,
      0.995192289352417,
      0.9946533441543579,
      0.9936612844467163,
      0.9949303865432739,
      0.9958714246749878,
      0.9948955178260803,
      0.9938666224479675,
      0.9946675300598145,
      0.9948251247406006,
      0.9935058355331421,
      0.9923173189163208,
      0.991418182849884,
      0.9897817373275757,
      0.98985755443573,
      0.9899287819862366,
      0.9903885722160339,
      0.9914220571517944,
      0.990075945854187,
      0.990355908870697,
      0.9917193651199341,
      0.9922071695327759,
      0.9918994307518005,
      0.9913866519927979,
      0.9915452003479004,
      0.9916086792945862,
      0.9904952645301819,
      0.9894362688064575,
      0.9885024428367615,
      0.9866881370544434,
      0.9844869375228882,
      0.9733180999755859,
      0.999923586845398,
      0.9999752640724182,
      0.9999755024909973,
      0.999972939491272,
      0.9999850988388062,
      0.999971866607666,
      0.999945342540741,
      0.9999186396598816,
      0.9998633861541748,
      0.9998437166213989,
      0.999234139919281,
      0.9986045956611633,
      0.999171257019043,
      0.9991167783737183,
      0.9995538592338562,
      0.9998631477355957,
      0.9999216794967651,
      0.9999226331710815,
      0.9999501705169678,
      0.9999393224716187,
      0.9998908042907715,
      0.9999417662620544,
      0.9999478459358215,
      0.9999191761016846,
      0.9999233484268188,
      0.9999303221702576,
      0.9999151229858398,
      0.9998027682304382,
      0.999687671661377,
      0.9998033046722412,
      0.9997645020484924,
      0.9998310208320618,
      0.9999144077301025,
      0.9999504089355469,
      0.999966561794281,
      0.9999604225158691,
      0.9999375343322754,
      0.999958872795105,
      0.999923050403595,
      0.9999298453330994,
      0.9999473690986633,
      0.9999613761901855,
      0.9999708533287048,
      0.9999793767929077,
      0.9999674558639526,
      0.9999346733093262,
      0.9999162554740906,
      0.9999743700027466,
      0.9999825954437256,
      0.999965488910675,
      0.999610424041748,
      0.9999516606330872,
      0.9999656081199646,
      0.9999722838401794,
      0.9999370574951172,
      0.999825119972229,
      0.9999310374259949,
      0.9999104142189026,
      0.9999567866325378,
      0.9997473955154419,
      0.9996393322944641,
      0.9999196529388428,
      0.9999698996543884,
      0.9999437928199768,
      0.9999620318412781,
      0.999965250492096,
      0.9999707937240601,
      0.9999505877494812,
      0.9999655485153198,
      0.9999155402183533,
      0.9999629259109497,
      0.9998976588249207,
      0.9999467134475708,
      0.9999245405197144,
      0.9999525547027588,
      0.9999522566795349,
      0.9998838901519775,
      0.9999530911445618,
      0.9999545216560364,
      0.9999561309814453,
      0.9999536275863647,
      0.9999557137489319,
      0.9999499917030334,
      0.9999107122421265,
      0.9999619722366333,
      0.9999609589576721,
      0.9999391436576843,
      0.9999583959579468,
      0.9999229311943054,
      0.9998291730880737,
      0.9996053576469421,
      0.999387800693512,
      0.9997684955596924,
      0.9997696876525879,
      0.9999530911445618,
      0.9999746680259705,
      0.9999691247940063,
      0.9999629259109497,
      0.9999606609344482,
      0.9999764561653137,
      0.9999801516532898,
      0.9999709725379944,
      0.9999619126319885,
      0.9999662041664124,
      0.999912679195404,
      0.999951183795929,
      0.9998810291290283,
      0.9999167919158936,
      0.999957799911499,
      0.9999679327011108,
      0.9999400973320007,
      0.9999440908432007,
      0.9999375343322754,
      0.9999259114265442,
      0.9999473094940186,
      0.999907374382019,
      0.9998795390129089,
      0.9998809695243835,
      0.9997589588165283,
      0.9997953176498413,
      0.9998936057090759,
      0.9999199509620667,
      0.9999557137489319,
      0.999955952167511,
      0.9997382164001465,
      0.9999257922172546,
      0.9999260306358337,
      0.9999191164970398,
      0.9999675154685974,
      0.999968409538269,
      0.9999650716781616,
      0.9999709129333496,
      0.9999290108680725,
      0.9999549388885498,
      0.9999659061431885,
      0.999930202960968,
      0.9999639987945557,
      0.9999675154685974,
      0.9998378753662109,
      0.9992888569831848,
      0.998910665512085,
      0.9993633031845093,
      0.9989278316497803,
      0.9983767867088318,
      0.9993071556091309,
      0.9997195601463318,
      0.9999057054519653,
      0.999912679195404,
      0.999962568283081,
      0.999966561794281,
      0.9999825358390808,
      0.9999638199806213,
      0.9999269843101501,
      0.999882161617279,
      0.999860405921936,
      0.9997695684432983,
      0.9999083280563354,
      0.9999151825904846,
      0.9999189972877502,
      0.9998105764389038,
      0.9997605681419373,
      0.9998334646224976,
      0.9995229244232178,
      0.9995039701461792,
      0.9996740818023682,
      0.9995197653770447,
      0.9987718462944031,
      0.998959481716156,
      0.9993235468864441,
      0.9984784126281738,
      0.9975728988647461,
      0.9987516403198242,
      0.9993526935577393,
      0.9983872771263123,
      0.9977561235427856,
      0.999236524105072,
      0.9991952776908875,
      0.9986225962638855,
      0.9989997744560242,
      0.9998040795326233,
      0.9996606111526489,
      0.9994214177131653,
      0.9996408820152283,
      0.999740481376648,
      0.9997814893722534,
      0.9998745322227478,
      0.9999644160270691,
      0.9999703764915466,
      0.9999717473983765,
      0.9999828934669495,
      0.9999808669090271,
      0.9999613165855408,
      0.999910831451416,
      0.9992218613624573,
      0.9998688101768494,
      0.9998364448547363,
      0.9998162984848022,
      0.9999234676361084,
      0.999957263469696,
      0.9999373555183411,
      0.9999300241470337,
      0.9999696016311646,
      0.9999778866767883,
      0.9999374747276306,
      0.9999522566795349,
      0.9999844431877136,
      0.9999847412109375,
      0.9999597072601318,
      0.99997478723526,
      0.999976634979248,
      0.9999775886535645,
      0.9999720454216003,
      0.9999759197235107,
      0.9999772906303406,
      0.999970555305481,
      0.9999688863754272,
      0.9999744296073914,
      0.9999648928642273,
      0.999962568283081,
      0.9999683499336243,
      0.9999637007713318,
      0.9999634027481079,
      0.9999600052833557,
      0.9999679923057556,
      0.9999570846557617,
      0.9999693036079407,
      0.999950647354126,
      0.9999498128890991,
      0.9999568462371826,
      0.9999609589576721,
      0.9999585747718811,
      0.9999759197235107,
      0.9999761581420898,
      0.9999637007713318,
      0.999974250793457,
      0.9999843835830688,
      0.9999651908874512,
      0.9999399781227112,
      0.999968409538269,
      0.9999552965164185,
      0.9999107718467712,
      0.9998876452445984,
      0.9999698400497437,
      0.9999663233757019,
      0.9999538660049438,
      0.9999404549598694,
      0.9999179840087891,
      0.9999072551727295,
      0.9999668598175049,
      0.9999772310256958,
      0.999972939491272,
      0.9999610781669617,
      0.9999558925628662,
      0.9999593496322632,
      0.9999768137931824,
      0.9999719262123108,
      0.9999396800994873,
      0.9999687075614929,
      0.9999411702156067,
      0.9999377131462097,
      0.9999328255653381,
      0.9999697804450989,
      0.9999462962150574,
      0.9999351501464844,
      0.9999606013298035,
      0.9999654293060303,
      0.9999600052833557,
      0.999950647354126,
      0.9999598860740662,
      0.9999251365661621,
      0.9999590516090393,
      0.9999536871910095,
      0.9999754428863525,
      0.9999480843544006,
      0.9999552369117737,
      0.9999766945838928,
      0.9999641180038452,
      0.9999118447303772,
      0.9999672174453735,
      0.9999765157699585,
      0.9999476671218872,
      0.9999382495880127,
      0.9999645352363586,
      0.999923586845398
    ]
  ],
  "rfd_device": "NVIDIA A30",
  "rfd_time": 142,
  "rfd_con_ref_pdb_idx": [],
  "rfd_con_hal_pdb_idx": [],
  "rfd_con_ref_idx0": [],
  "rfd_con_hal_idx0": [],
  "rfd_complex_con_ref_pdb_idx": "[('A', 4), ('A', 5), ('A', 6), ('A', 7), ('A', 8), ('A', 9), ('A', 10), ('A', 11), ('A', 12), ('A', 13), ('A', 14), ('A', 15), ('A', 16), ('A', 17), ('A', 18), ('A', 19), ('A', 20), ('A', 21), ('A', 22), ('A', 23), ('A', 24), ('A', 25), ('A', 26), ('A', 27), ('A', 28), ('A', 29), ('A', 30), ('A', 31), ('A', 32), ('A', 33), ('A', 34), ('A', 35), ('A', 36), ('A', 37), ('A', 38), ('A', 39), ('A', 40), ('A', 41), ('A', 42), ('A', 43), ('A', 44), ('A', 45), ('A', 46), ('A', 47), ('A', 48), ('A', 49), ('A', 50), ('A', 51), ('A', 52), ('A', 53), ('A', 79), ('A', 80), ('A', 81), ('A', 82), ('A', 83), ('A', 110), ('A', 111), ('A', 112), ('A', 113), ('A', 114), ('A', 261), ('A', 262), ('A', 263), ('A', 264), ('A', 265), ('A', 266), ('A', 267), ('A', 268), ('A', 269), ('A', 270), ('A', 271), ('A', 272), ('A', 273), ('A', 274), ('A', 275), ('A', 276), ('A', 277), ('A', 278), ('A', 279), ('A', 280), ('A', 281), ('A', 282), ('A', 283), ('A', 284), ('A', 285), ('A', 286), ('A', 287), ('A', 288), ('A', 289), ('A', 290), ('A', 291), ('A', 292), ('A', 293), ('A', 294), ('A', 295), ('A', 296), ('A', 297), ('A', 298), ('A', 299), ('A', 300), ('A', 301), ('A', 302), ('A', 303), ('A', 304), ('A', 305), ('A', 306), ('A', 307), ('A', 308), ('A', 309), ('A', 310), ('A', 311), ('A', 312), ('A', 313), ('A', 314), ('A', 315), ('A', 316), ('A', 317), ('A', 318), ('A', 319), ('A', 320), ('A', 321), ('A', 322), ('A', 323), ('A', 324), ('A', 325), ('B', 501), ('B', 502), ('B', 503), ('B', 504), ('B', 505), ('B', 506), ('B', 507), ('B', 508), ('B', 509), ('B', 510), ('B', 511), ('B', 512), ('B', 513), ('B', 514), ('B', 515), ('B', 516), ('B', 517), ('B', 518), ('B', 519), ('B', 520), ('B', 521), ('B', 522), ('B', 523), ('B', 524), ('B', 525), ('B', 526), ('B', 527), ('B', 528), ('B', 529), ('B', 530), ('B', 531), ('B', 532), ('B', 533), ('B', 534), ('B', 535), ('B', 536), ('B', 537), ('B', 538), ('B', 539), ('B', 540), ('B', 541), ('B', 542), ('B', 543), ('B', 544), ('B', 545), ('B', 546), ('B', 547), ('B', 548), ('B', 549), ('B', 550), ('B', 551), ('B', 552), ('B', 553), ('B', 554), ('B', 555), ('B', 556), ('B', 557), ('B', 558), ('B', 559), ('B', 560), ('B', 561), ('B', 562), ('B', 563), ('B', 564), ('B', 565), ('B', 566), ('B', 567), ('B', 568), ('B', 580), ('B', 581), ('B', 582), ('B', 583), ('B', 584), ('B', 585), ('B', 586), ('B', 587), ('B', 588), ('B', 589), ('B', 590), ('B', 591), ('B', 592), ('B', 593), ('B', 594), ('B', 595), ('B', 596), ('B', 597), ('B', 598), ('B', 599), ('B', 600), ('B', 601), ('B', 602), ('B', 603), ('B', 604), ('B', 605), ('B', 606), ('B', 607), ('B', 608), ('B', 609), ('B', 610), ('B', 611), ('B', 612), ('B', 613), ('B', 614), ('B', 615), ('B', 616), ('B', 617), ('B', 618), ('B', 619), ('B', 620), ('B', 621), ('B', 622), ('B', 623), ('B', 624), ('B', 625), ('B', 626), ('B', 627), ('B', 628), ('B', 629), ('B', 630), ('B', 631), ('B', 632), ('B', 633), ('B', 634), ('B', 635), ('B', 636), ('B', 637), ('B', 638), ('B', 639), ('B', 640), ('B', 641), ('B', 642), ('B', 643), ('B', 644), ('B', 645), ('B', 646), ('B', 647), ('B', 648), ('B', 649), ('B', 650), ('B', 651), ('B', 652), ('B', 653), ('B', 654), ('B', 655), ('B', 656), ('B', 657), ('B', 658), ('B', 659), ('B', 660), ('B', 661), ('B', 662), ('B', 663), ('B', 664), ('B', 665), ('B', 666), ('B', 667), ('B', 668), ('B', 669), ('B', 670)]",
  "rfd_complex_con_hal_pdb_idx": "[('B', 73), ('B', 74), ('B', 75), ('B', 76), ('B', 77), ('B', 78), ('B', 79), ('B', 80), ('B', 81), ('B', 82), ('B', 83), ('B', 84), ('B', 85), ('B', 86), ('B', 87), ('B', 88), ('B', 89), ('B', 90), ('B', 91), ('B', 92), ('B', 93), ('B', 94), ('B', 95), ('B', 96), ('B', 97), ('B', 98), ('B', 99), ('B', 100), ('B', 101), ('B', 102), ('B', 103), ('B', 104), ('B', 105), ('B', 106), ('B', 107), ('B', 108), ('B', 109), ('B', 110), ('B', 111), ('B', 112), ('B', 113), ('B', 114), ('B', 115), ('B', 116), ('B', 117), ('B', 118), ('B', 119), ('B', 120), ('B', 121), ('B', 122), ('B', 123), ('B', 124), ('B', 125), ('B', 126), ('B', 127), ('B', 128), ('B', 129), ('B', 130), ('B', 131), ('B', 132), ('B', 133), ('B', 134), ('B', 135), ('B', 136), ('B', 137), ('B', 138), ('B', 139), ('B', 140), ('B', 141), ('B', 142), ('B', 143), ('B', 144), ('B', 145), ('B', 146), ('B', 147), ('B', 148), ('B', 149), ('B', 150), ('B', 151), ('B', 152), ('B', 153), ('B', 154), ('B', 155), ('B', 156), ('B', 157), ('B', 158), ('B', 159), ('B', 160), ('B', 161), ('B', 162), ('B', 163), ('B', 164), ('B', 165), ('B', 166), ('B', 167), ('B', 168), ('B', 169), ('B', 170), ('B', 171), ('B', 172), ('B', 173), ('B', 174), ('B', 175), ('B', 176), ('B', 177), ('B', 178), ('B', 179), ('B', 180), ('B', 181), ('B', 182), ('B', 183), ('B', 184), ('B', 185), ('B', 186), ('B', 187), ('B', 188), ('B', 189), ('B', 190), ('B', 191), ('B', 192), ('B', 193), ('B', 194), ('B', 195), ('B', 196), ('B', 197), ('B', 198), ('B', 199), ('B', 200), ('B', 201), ('B', 202), ('B', 203), ('B', 204), ('B', 205), ('B', 206), ('B', 207), ('B', 208), ('B', 209), ('B', 210), ('B', 211), ('B', 212), ('B', 213), ('B', 214), ('B', 215), ('B', 216), ('B', 217), ('B', 218), ('B', 219), ('B', 220), ('B', 221), ('B', 222), ('B', 223), ('B', 224), ('B', 225), ('B', 226), ('B', 227), ('B', 228), ('B', 229), ('B', 230), ('B', 231), ('B', 232), ('B', 233), ('B', 234), ('B', 235), ('B', 236), ('B', 237), ('B', 238), ('B', 239), ('B', 240), ('B', 241), ('B', 242), ('B', 243), ('B', 244), ('B', 245), ('B', 246), ('B', 247), ('B', 248), ('B', 249), ('B', 250), ('B', 251), ('B', 252), ('B', 253), ('B', 254), ('B', 255), ('B', 256), ('B', 257), ('B', 258), ('B', 259), ('B', 260), ('B', 261), ('B', 262), ('B', 263), ('B', 264), ('B', 265), ('B', 266), ('B', 267), ('B', 268), ('B', 269), ('B', 270), ('B', 271), ('B', 272), ('B', 273), ('B', 274), ('B', 275), ('B', 276), ('B', 277), ('B', 278), ('B', 279), ('B', 280), ('B', 281), ('B', 282), ('B', 283), ('B', 284), ('B', 285), ('B', 286), ('B', 287), ('B', 288), ('B', 289), ('B', 290), ('B', 291), ('B', 292), ('B', 293), ('B', 294), ('B', 295), ('B', 296), ('B', 297), ('B', 298), ('B', 299), ('B', 300), ('B', 301), ('B', 302), ('B', 303), ('B', 304), ('B', 305), ('B', 306), ('B', 307), ('B', 308), ('B', 309), ('B', 310), ('B', 311), ('B', 312), ('B', 313), ('B', 314), ('B', 315), ('B', 316), ('B', 317), ('B', 318), ('B', 319), ('B', 320), ('B', 321), ('B', 322), ('B', 323), ('B', 324), ('B', 325), ('B', 326), ('B', 327), ('B', 328), ('B', 329), ('B', 330), ('B', 331), ('B', 332), ('B', 333), ('B', 334), ('B', 335), ('B', 336), ('B', 337), ('B', 338), ('B', 339), ('B', 340), ('B', 341), ('B', 342), ('B', 343), ('B', 344), ('B', 345), ('B', 346), ('B', 347), ('B', 348), ('B', 349), ('B', 350), ('B', 351), ('B', 352), ('B', 353), ('B', 354), ('B', 355), ('B', 356)]",
  "rfd_receptor_con_ref_pdb_idx": "[('A', 4), ('A', 5), ('A', 6), ('A', 7), ('A', 8), ('A', 9), ('A', 10), ('A', 11), ('A', 12), ('A', 13), ('A', 14), ('A', 15), ('A', 16), ('A', 17), ('A', 18), ('A', 19), ('A', 20), ('A', 21), ('A', 22), ('A', 23), ('A', 24), ('A', 25), ('A', 26), ('A', 27), ('A', 28), ('A', 29), ('A', 30), ('A', 31), ('A', 32), ('A', 33), ('A', 34), ('A', 35), ('A', 36), ('A', 37), ('A', 38), ('A', 39), ('A', 40), ('A', 41), ('A', 42), ('A', 43), ('A', 44), ('A', 45), ('A', 46), ('A', 47), ('A', 48), ('A', 49), ('A', 50), ('A', 51), ('A', 52), ('A', 53), ('A', 79), ('A', 80), ('A', 81), ('A', 82), ('A', 83), ('A', 110), ('A', 111), ('A', 112), ('A', 113), ('A', 114), ('A', 261), ('A', 262), ('A', 263), ('A', 264), ('A', 265), ('A', 266), ('A', 267), ('A', 268), ('A', 269), ('A', 270), ('A', 271), ('A', 272), ('A', 273), ('A', 274), ('A', 275), ('A', 276), ('A', 277), ('A', 278), ('A', 279), ('A', 280), ('A', 281), ('A', 282), ('A', 283), ('A', 284), ('A', 285), ('A', 286), ('A', 287), ('A', 288), ('A', 289), ('A', 290), ('A', 291), ('A', 292), ('A', 293), ('A', 294), ('A', 295), ('A', 296), ('A', 297), ('A', 298), ('A', 299), ('A', 300), ('A', 301), ('A', 302), ('A', 303), ('A', 304), ('A', 305), ('A', 306), ('A', 307), ('A', 308), ('A', 309), ('A', 310), ('A', 311), ('A', 312), ('A', 313), ('A', 314), ('A', 315), ('A', 316), ('A', 317), ('A', 318), ('A', 319), ('A', 320), ('A', 321), ('A', 322), ('A', 323), ('A', 324), ('A', 325), ('B', 501), ('B', 502), ('B', 503), ('B', 504), ('B', 505), ('B', 506), ('B', 507), ('B', 508), ('B', 509), ('B', 510), ('B', 511), ('B', 512), ('B', 513), ('B', 514), ('B', 515), ('B', 516), ('B', 517), ('B', 518), ('B', 519), ('B', 520), ('B', 521), ('B', 522), ('B', 523), ('B', 524), ('B', 525), ('B', 526), ('B', 527), ('B', 528), ('B', 529), ('B', 530), ('B', 531), ('B', 532), ('B', 533), ('B', 534), ('B', 535), ('B', 536), ('B', 537), ('B', 538), ('B', 539), ('B', 540), ('B', 541), ('B', 542), ('B', 543), ('B', 544), ('B', 545), ('B', 546), ('B', 547), ('B', 548), ('B', 549), ('B', 550), ('B', 551), ('B', 552), ('B', 553), ('B', 554), ('B', 555), ('B', 556), ('B', 557), ('B', 558), ('B', 559), ('B', 560), ('B', 561), ('B', 562), ('B', 563), ('B', 564), ('B', 565), ('B', 566), ('B', 567), ('B', 568), ('B', 580), ('B', 581), ('B', 582), ('B', 583), ('B', 584), ('B', 585), ('B', 586), ('B', 587), ('B', 588), ('B', 589), ('B', 590), ('B', 591), ('B', 592), ('B', 593), ('B', 594), ('B', 595), ('B', 596), ('B', 597), ('B', 598), ('B', 599), ('B', 600), ('B', 601), ('B', 602), ('B', 603), ('B', 604), ('B', 605), ('B', 606), ('B', 607), ('B', 608), ('B', 609), ('B', 610), ('B', 611), ('B', 612), ('B', 613), ('B', 614), ('B', 615), ('B', 616), ('B', 617), ('B', 618), ('B', 619), ('B', 620), ('B', 621), ('B', 622), ('B', 623), ('B', 624), ('B', 625), ('B', 626), ('B', 627), ('B', 628), ('B', 629), ('B', 630), ('B', 631), ('B', 632), ('B', 633), ('B', 634), ('B', 635), ('B', 636), ('B', 637), ('B', 638), ('B', 639), ('B', 640), ('B', 641), ('B', 642), ('B', 643), ('B', 644), ('B', 645), ('B', 646), ('B', 647), ('B', 648), ('B', 649), ('B', 650), ('B', 651), ('B', 652), ('B', 653), ('B', 654), ('B', 655), ('B', 656), ('B', 657), ('B', 658), ('B', 659), ('B', 660), ('B', 661), ('B', 662), ('B', 663), ('B', 664), ('B', 665), ('B', 666), ('B', 667), ('B', 668), ('B', 669), ('B', 670)]",
  "rfd_receptor_con_hal_pdb_idx": "[('B', 73), ('B', 74), ('B', 75), ('B', 76), ('B', 77), ('B', 78), ('B', 79), ('B', 80), ('B', 81), ('B', 82), ('B', 83), ('B', 84), ('B', 85), ('B', 86), ('B', 87), ('B', 88), ('B', 89), ('B', 90), ('B', 91), ('B', 92), ('B', 93), ('B', 94), ('B', 95), ('B', 96), ('B', 97), ('B', 98), ('B', 99), ('B', 100), ('B', 101), ('B', 102), ('B', 103), ('B', 104), ('B', 105), ('B', 106), ('B', 107), ('B', 108), ('B', 109), ('B', 110), ('B', 111), ('B', 112), ('B', 113), ('B', 114), ('B', 115), ('B', 116), ('B', 117), ('B', 118), ('B', 119), ('B', 120), ('B', 121), ('B', 122), ('B', 123), ('B', 124), ('B', 125), ('B', 126), ('B', 127), ('B', 128), ('B', 129), ('B', 130), ('B', 131), ('B', 132), ('B', 133), ('B', 134), ('B', 135), ('B', 136), ('B', 137), ('B', 138), ('B', 139), ('B', 140), ('B', 141), ('B', 142), ('B', 143), ('B', 144), ('B', 145), ('B', 146), ('B', 147), ('B', 148), ('B', 149), ('B', 150), ('B', 151), ('B', 152), ('B', 153), ('B', 154), ('B', 155), ('B', 156), ('B', 157), ('B', 158), ('B', 159), ('B', 160), ('B', 161), ('B', 162), ('B', 163), ('B', 164), ('B', 165), ('B', 166), ('B', 167), ('B', 168), ('B', 169), ('B', 170), ('B', 171), ('B', 172), ('B', 173), ('B', 174), ('B', 175), ('B', 176), ('B', 177), ('B', 178), ('B', 179), ('B', 180), ('B', 181), ('B', 182), ('B', 183), ('B', 184), ('B', 185), ('B', 186), ('B', 187), ('B', 188), ('B', 189), ('B', 190), ('B', 191), ('B', 192), ('B', 193), ('B', 194), ('B', 195), ('B', 196), ('B', 197), ('B', 198), ('B', 199), ('B', 200), ('B', 201), ('B', 202), ('B', 203), ('B', 204), ('B', 205), ('B', 206), ('B', 207), ('B', 208), ('B', 209), ('B', 210), ('B', 211), ('B', 212), ('B', 213), ('B', 214), ('B', 215), ('B', 216), ('B', 217), ('B', 218), ('B', 219), ('B', 220), ('B', 221), ('B', 222), ('B', 223), ('B', 224), ('B', 225), ('B', 226), ('B', 227), ('B', 228), ('B', 229), ('B', 230), ('B', 231), ('B', 232), ('B', 233), ('B', 234), ('B', 235), ('B', 236), ('B', 237), ('B', 238), ('B', 239), ('B', 240), ('B', 241), ('B', 242), ('B', 243), ('B', 244), ('B', 245), ('B', 246), ('B', 247), ('B', 248), ('B', 249), ('B', 250), ('B', 251), ('B', 252), ('B', 253), ('B', 254), ('B', 255), ('B', 256), ('B', 257), ('B', 258), ('B', 259), ('B', 260), ('B', 261), ('B', 262), ('B', 263), ('B', 264), ('B', 265), ('B', 266), ('B', 267), ('B', 268), ('B', 269), ('B', 270), ('B', 271), ('B', 272), ('B', 273), ('B', 274), ('B', 275), ('B', 276), ('B', 277), ('B', 278), ('B', 279), ('B', 280), ('B', 281), ('B', 282), ('B', 283), ('B', 284), ('B', 285), ('B', 286), ('B', 287), ('B', 288), ('B', 289), ('B', 290), ('B', 291), ('B', 292), ('B', 293), ('B', 294), ('B', 295), ('B', 296), ('B', 297), ('B', 298), ('B', 299), ('B', 300), ('B', 301), ('B', 302), ('B', 303), ('B', 304), ('B', 305), ('B', 306), ('B', 307), ('B', 308), ('B', 309), ('B', 310), ('B', 311), ('B', 312), ('B', 313), ('B', 314), ('B', 315), ('B', 316), ('B', 317), ('B', 318), ('B', 319), ('B', 320), ('B', 321), ('B', 322), ('B', 323), ('B', 324), ('B', 325), ('B', 326), ('B', 327), ('B', 328), ('B', 329), ('B', 330), ('B', 331), ('B', 332), ('B', 333), ('B', 334), ('B', 335), ('B', 336), ('B', 337), ('B', 338), ('B', 339), ('B', 340), ('B', 341), ('B', 342), ('B', 343), ('B', 344), ('B', 345), ('B', 346), ('B', 347), ('B', 348), ('B', 349), ('B', 350), ('B', 351), ('B', 352), ('B', 353), ('B', 354), ('B', 355), ('B', 356)]",
  "rfd_complex_con_ref_idx0": [
    0,
    1,
    2,
    3,
    4,
    5,
    6,
    7,
    8,
    9,
    10,
    11,
    12,
    13,
    14,
    15,
    16,
    17,
    18,
    19,
    20,
    21,
    22,
    23,
    24,
    25,
    26,
    27,
    28,
    29,
    30,
    31,
    32,
    33,
    34,
    35,
    36,
    37,
    38,
    39,
    40,
    41,
    42,
    43,
    44,
    45,
    46,
    47,
    48,
    49,
    50,
    51,
    52,
    53,
    54,
    55,
    56,
    57,
    58,
    59,
    60,
    61,
    62,
    63,
    64,
    65,
    66,
    67,
    68,
    69,
    70,
    71,
    72,
    73,
    74,
    75,
    76,
    77,
    78,
    79,
    80,
    81,
    82,
    83,
    84,
    85,
    86,
    87,
    88,
    89,
    90,
    91,
    92,
    93,
    94,
    95,
    96,
    97,
    98,
    99,
    100,
    101,
    102,
    103,
    104,
    105,
    106,
    107,
    108,
    109,
    110,
    111,
    112,
    113,
    114,
    115,
    116,
    117,
    118,
    119,
    120,
    121,
    122,
    123,
    124,
    125,
    126,
    127,
    128,
    129,
    130,
    131,
    132,
    133,
    134,
    135,
    136,
    137,
    138,
    139,
    140,
    141,
    142,
    143,
    144,
    145,
    146,
    147,
    148,
    149,
    150,
    151,
    152,
    153,
    154,
    155,
    156,
    157,
    158,
    159,
    160,
    161,
    162,
    163,
    164,
    165,
    166,
    167,
    168,
    169,
    170,
    171,
    172,
    173,
    174,
    175,
    176,
    177,
    178,
    179,
    180,
    181,
    182,
    183,
    184,
    185,
    186,
    187,
    188,
    189,
    190,
    191,
    192,
    193,
    194,
    195,
    196,
    197,
    198,
    199,
    200,
    201,
    202,
    203,
    204,
    205,
    206,
    207,
    208,
    209,
    210,
    211,
    212,
    213,
    214,
    215,
    216,
    217,
    218,
    219,
    220,
    221,
    222,
    223,
    224,
    225,
    226,
    227,
    228,
    229,
    230,
    231,
    232,
    233,
    234,
    235,
    236,
    237,
    238,
    239,
    240,
    241,
    242,
    243,
    244,
    245,
    246,
    247,
    248,
    249,
    250,
    251,
    252,
    253,
    254,
    255,
    256,
    257,
    258,
    259,
    260,
    261,
    262,
    263,
    264,
    265,
    266,
    267,
    268,
    269,
    270,
    271,
    272,
    273,
    274,
    275,
    276,
    277,
    278,
    279,
    280,
    281,
    282,
    283
  ],
  "rfd_complex_con_hal_idx0": [
    72,
    73,
    74,
    75,
    76,
    77,
    78,
    79,
    80,
    81,
    82,
    83,
    84,
    85,
    86,
    87,
    88,
    89,
    90,
    91,
    92,
    93,
    94,
    95,
    96,
    97,
    98,
    99,
    100,
    101,
    102,
    103,
    104,
    105,
    106,
    107,
    108,
    109,
    110,
    111,
    112,
    113,
    114,
    115,
    116,
    117,
    118,
    119,
    120,
    121,
    122,
    123,
    124,
    125,
    126,
    127,
    128,
    129,
    130,
    131,
    132,
    133,
    134,
    135,
    136,
    137,
    138,
    139,
    140,
    141,
    142,
    143,
    144,
    145,
    146,
    147,
    148,
    149,
    150,
    151,
    152,
    153,
    154,
    155,
    156,
    157,
    158,
    159,
    160,
    161,
    162,
    163,
    164,
    165,
    166,
    167,
    168,
    169,
    170,
    171,
    172,
    173,
    174,
    175,
    176,
    177,
    178,
    179,
    180,
    181,
    182,
    183,
    184,
    185,
    186,
    187,
    188,
    189,
    190,
    191,
    192,
    193,
    194,
    195,
    196,
    197,
    198,
    199,
    200,
    201,
    202,
    203,
    204,
    205,
    206,
    207,
    208,
    209,
    210,
    211,
    212,
    213,
    214,
    215,
    216,
    217,
    218,
    219,
    220,
    221,
    222,
    223,
    224,
    225,
    226,
    227,
    228,
    229,
    230,
    231,
    232,
    233,
    234,
    235,
    236,
    237,
    238,
    239,
    240,
    241,
    242,
    243,
    244,
    245,
    246,
    247,
    248,
    249,
    250,
    251,
    252,
    253,
    254,
    255,
    256,
    257,
    258,
    259,
    260,
    261,
    262,
    263,
    264,
    265,
    266,
    267,
    268,
    269,
    270,
    271,
    272,
    273,
    274,
    275,
    276,
    277,
    278,
    279,
    280,
    281,
    282,
    283,
    284,
    285,
    286,
    287,
    288,
    289,
    290,
    291,
    292,
    293,
    294,
    295,
    296,
    297,
    298,
    299,
    300,
    301,
    302,
    303,
    304,
    305,
    306,
    307,
    308,
    309,
    310,
    311,
    312,
    313,
    314,
    315,
    316,
    317,
    318,
    319,
    320,
    321,
    322,
    323,
    324,
    325,
    326,
    327,
    328,
    329,
    330,
    331,
    332,
    333,
    334,
    335,
    336,
    337,
    338,
    339,
    340,
    341,
    342,
    343,
    344,
    345,
    346,
    347,
    348,
    349,
    350,
    351,
    352,
    353,
    354,
    355
  ],
  "rfd_receptor_con_ref_idx0": [
    0,
    1,
    2,
    3,
    4,
    5,
    6,
    7,
    8,
    9,
    10,
    11,
    12,
    13,
    14,
    15,
    16,
    17,
    18,
    19,
    20,
    21,
    22,
    23,
    24,
    25,
    26,
    27,
    28,
    29,
    30,
    31,
    32,
    33,
    34,
    35,
    36,
    37,
    38,
    39,
    40,
    41,
    42,
    43,
    44,
    45,
    46,
    47,
    48,
    49,
    50,
    51,
    52,
    53,
    54,
    55,
    56,
    57,
    58,
    59,
    60,
    61,
    62,
    63,
    64,
    65,
    66,
    67,
    68,
    69,
    70,
    71,
    72,
    73,
    74,
    75,
    76,
    77,
    78,
    79,
    80,
    81,
    82,
    83,
    84,
    85,
    86,
    87,
    88,
    89,
    90,
    91,
    92,
    93,
    94,
    95,
    96,
    97,
    98,
    99,
    100,
    101,
    102,
    103,
    104,
    105,
    106,
    107,
    108,
    109,
    110,
    111,
    112,
    113,
    114,
    115,
    116,
    117,
    118,
    119,
    120,
    121,
    122,
    123,
    124,
    125,
    126,
    127,
    128,
    129,
    130,
    131,
    132,
    133,
    134,
    135,
    136,
    137,
    138,
    139,
    140,
    141,
    142,
    143,
    144,
    145,
    146,
    147,
    148,
    149,
    150,
    151,
    152,
    153,
    154,
    155,
    156,
    157,
    158,
    159,
    160,
    161,
    162,
    163,
    164,
    165,
    166,
    167,
    168,
    169,
    170,
    171,
    172,
    173,
    174,
    175,
    176,
    177,
    178,
    179,
    180,
    181,
    182,
    183,
    184,
    185,
    186,
    187,
    188,
    189,
    190,
    191,
    192,
    193,
    194,
    195,
    196,
    197,
    198,
    199,
    200,
    201,
    202,
    203,
    204,
    205,
    206,
    207,
    208,
    209,
    210,
    211,
    212,
    213,
    214,
    215,
    216,
    217,
    218,
    219,
    220,
    221,
    222,
    223,
    224,
    225,
    226,
    227,
    228,
    229,
    230,
    231,
    232,
    233,
    234,
    235,
    236,
    237,
    238,
    239,
    240,
    241,
    242,
    243,
    244,
    245,
    246,
    247,
    248,
    249,
    250,
    251,
    252,
    253,
    254,
    255,
    256,
    257,
    258,
    259,
    260,
    261,
    262,
    263,
    264,
    265,
    266,
    267,
    268,
    269,
    270,
    271,
    272,
    273,
    274,
    275,
    276,
    277,
    278,
    279,
    280,
    281,
    282,
    283
  ],
  "rfd_receptor_con_hal_idx0": [
    0,
    1,
    2,
    3,
    4,
    5,
    6,
    7,
    8,
    9,
    10,
    11,
    12,
    13,
    14,
    15,
    16,
    17,
    18,
    19,
    20,
    21,
    22,
    23,
    24,
    25,
    26,
    27,
    28,
    29,
    30,
    31,
    32,
    33,
    34,
    35,
    36,
    37,
    38,
    39,
    40,
    41,
    42,
    43,
    44,
    45,
    46,
    47,
    48,
    49,
    50,
    51,
    52,
    53,
    54,
    55,
    56,
    57,
    58,
    59,
    60,
    61,
    62,
    63,
    64,
    65,
    66,
    67,
    68,
    69,
    70,
    71,
    72,
    73,
    74,
    75,
    76,
    77,
    78,
    79,
    80,
    81,
    82,
    83,
    84,
    85,
    86,
    87,
    88,
    89,
    90,
    91,
    92,
    93,
    94,
    95,
    96,
    97,
    98,
    99,
    100,
    101,
    102,
    103,
    104,
    105,
    106,
    107,
    108,
    109,
    110,
    111,
    112,
    113,
    114,
    115,
    116,
    117,
    118,
    119,
    120,
    121,
    122,
    123,
    124,
    125,
    126,
    127,
    128,
    129,
    130,
    131,
    132,
    133,
    134,
    135,
    136,
    137,
    138,
    139,
    140,
    141,
    142,
    143,
    144,
    145,
    146,
    147,
    148,
    149,
    150,
    151,
    152,
    153,
    154,
    155,
    156,
    157,
    158,
    159,
    160,
    161,
    162,
    163,
    164,
    165,
    166,
    167,
    168,
    169,
    170,
    171,
    172,
    173,
    174,
    175,
    176,
    177,
    178,
    179,
    180,
    181,
    182,
    183,
    184,
    185,
    186,
    187,
    188,
    189,
    190,
    191,
    192,
    193,
    194,
    195,
    196,
    197,
    198,
    199,
    200,
    201,
    202,
    203,
    204,
    205,
    206,
    207,
    208,
    209,
    210,
    211,
    212,
    213,
    214,
    215,
    216,
    217,
    218,
    219,
    220,
    221,
    222,
    223,
    224,
    225,
    226,
    227,
    228,
    229,
    230,
    231,
    232,
    233,
    234,
    235,
    236,
    237,
    238,
    239,
    240,
    241,
    242,
    243,
    244,
    245,
    246,
    247,
    248,
    249,
    250,
    251,
    252,
    253,
    254,
    255,
    256,
    257,
    258,
    259,
    260,
    261,
    262,
    263,
    264,
    265,
    266,
    267,
    268,
    269,
    270,
    271,
    272,
    273,
    274,
    275,
    276,
    277,
    278,
    279,
    280,
    281,
    282,
    283
  ],
  "rfd_inpaint_str": [
    false,
    false,
    false,
    false,
    false,
    false,
    false,
    false,
    false,
    false,
    false,
    false,
    false,
    false,
    false,
    false,
    false,
    false,
    false,
    false,
    false,
    false,
    false,
    false,
    false,
    false,
    false,
    false,
    false,
    false,
    false,
    false,
    false,
    false,
    false,
    false,
    false,
    false,
    false,
    false,
    false,
    false,
    false,
    false,
    false,
    false,
    false,
    false,
    false,
    false,
    false,
    false,
    false,
    false,
    false,
    false,
    false,
    false,
    false,
    false,
    false,
    false,
    false,
    false,
    false,
    false,
    false,
    false,
    false,
    false,
    false,
    false,
    true,
    true,
    true,
    true,
    true,
    true,
    true,
    true,
    true,
    true,
    true,
    true,
    true,
    true,
    true,
    true,
    true,
    true,
    true,
    true,
    true,
    true,
    true,
    true,
    true,
    true,
    true,
    true,
    true,
    true,
    true,
    true,
    true,
    true,
    true,
    true,
    true,
    true,
    true,
    true,
    true,
    true,
    true,
    true,
    true,
    true,
    true,
    true,
    true,
    true,
    true,
    true,
    true,
    true,
    true,
    true,
    true,
    true,
    true,
    true,
    true,
    true,
    true,
    true,
    true,
    true,
    true,
    true,
    true,
    true,
    true,
    true,
    true,
    true,
    true,
    true,
    true,
    true,
    true,
    true,
    true,
    true,
    true,
    true,
    true,
    true,
    true,
    true,
    true,
    true,
    true,
    true,
    true,
    true,
    true,
    true,
    true,
    true,
    true,
    true,
    true,
    true,
    true,
    true,
    true,
    true,
    true,
    true,
    true,
    true,
    true,
    true,
    true,
    true,
    true,
    true,
    true,
    true,
    true,
    true,
    true,
    true,
    true,
    true,
    true,
    true,
    true,
    true,
    true,
    true,
    true,
    true,
    true,
    true,
    true,
    true,
    true,
    true,
    true,
    true,
    true,
    true,
    true,
    true,
    true,
    true,
    true,
    true,
    true,
    true,
    true,
    true,
    true,
    true,
    true,
    true,
    true,
    true,
    true,
    true,
    true,
    true,
    true,
    true,
    true,
    true,
    true,
    true,
    true,
    true,
    true,
    true,
    true,
    true,
    true,
    true,
    true,
    true,
    true,
    true,
    true,
    true,
    true,
    true,
    true,
    true,
    true,
    true,
    true,
    true,
    true,
    true,
    true,
    true,
    true,
    true,
    true,
    true,
    true,
    true,
    true,
    true,
    true,
    true,
    true,
    true,
    true,
    true,
    true,
    true,
    true,
    true,
    true,
    true,
    true,
    true,
    true,
    true,
    true,
    true,
    true,
    true,
    true,
    true,
    true,
    true,
    true,
    true,
    true,
    true,
    true,
    true,
    true,
    true,
    true,
    true,
    true,
    true,
    true,
    true,
    true,
    true,
    true,
    true,
    true,
    true,
    true,
    true,
    true,
    true,
    true,
    true,
    true,
    true,
    true,
    true,
    true,
    true,
    true,
    true,
    true,
    true,
    true,
    true,
    true,
    true,
    true,
    true,
    true,
    true,
    true,
    true,
    true,
    true,
    true,
    true,
    true,
    true,
    true,
    true,
    true,
    true,
    true,
    true
  ],
  "rfd_inpaint_seq": [
    false,
    false,
    false,
    false,
    false,
    false,
    false,
    false,
    false,
    false,
    false,
    false,
    false,
    false,
    false,
    false,
    false,
    false,
    false,
    false,
    false,
    false,
    false,
    false,
    false,
    false,
    false,
    false,
    false,
    false,
    false,
    false,
    false,
    false,
    false,
    false,
    false,
    false,
    false,
    false,
    false,
    false,
    false,
    false,
    false,
    false,
    false,
    false,
    false,
    false,
    false,
    false,
    false,
    false,
    false,
    false,
    false,
    false,
    false,
    false,
    false,
    false,
    false,
    false,
    false,
    false,
    false,
    false,
    false,
    false,
    false,
    false,
    true,
    true,
    true,
    true,
    true,
    true,
    true,
    true,
    true,
    true,
    true,
    true,
    true,
    true,
    true,
    true,
    true,
    true,
    true,
    true,
    true,
    true,
    true,
    true,
    true,
    true,
    true,
    true,
    true,
    true,
    true,
    true,
    true,
    true,
    true,
    true,
    true,
    true,
    true,
    true,
    true,
    true,
    true,
    true,
    true,
    true,
    true,
    true,
    true,
    true,
    true,
    true,
    true,
    true,
    true,
    true,
    true,
    true,
    true,
    true,
    true,
    true,
    true,
    true,
    true,
    true,
    true,
    true,
    true,
    true,
    true,
    true,
    true,
    true,
    true,
    true,
    true,
    true,
    true,
    true,
    true,
    true,
    true,
    true,
    true,
    true,
    true,
    true,
    true,
    true,
    true,
    true,
    true,
    true,
    true,
    true,
    true,
    true,
    true,
    true,
    true,
    true,
    true,
    true,
    true,
    true,
    true,
    true,
    true,
    true,
    true,
    true,
    true,
    true,
    true,
    true,
    true,
    true,
    true,
    true,
    true,
    true,
    true,
    true,
    true,
    true,
    true,
    true,
    true,
    true,
    true,
    true,
    true,
    true,
    true,
    true,
    true,
    true,
    true,
    true,
    true,
    true,
    true,
    true,
    true,
    true,
    true,
    true,
    true,
    true,
    true,
    true,
    true,
    true,
    true,
    true,
    true,
    true,
    true,
    true,
    true,
    true,
    true,
    true,
    true,
    true,
    true,
    true,
    true,
    true,
    true,
    true,
    true,
    true,
    true,
    true,
    true,
    true,
    true,
    true,
    true,
    true,
    true,
    true,
    true,
    true,
    true,
    true,
    true,
    true,
    true,
    true,
    true,
    true,
    true,
    true,
    true,
    true,
    true,
    true,
    true,
    true,
    true,
    true,
    true,
    true,
    true,
    true,
    true,
    true,
    true,
    true,
    true,
    true,
    true,
    true,
    true,
    true,
    true,
    true,
    true,
    true,
    true,
    true,
    true,
    true,
    true,
    true,
    true,
    true,
    true,
    true,
    true,
    true,
    true,
    true,
    true,
    true,
    true,
    true,
    true,
    true,
    true,
    true,
    true,
    true,
    true,
    true,
    true,
    true,
    true,
    true,
    true,
    true,
    true,
    true,
    true,
    true,
    true,
    true,
    true,
    true,
    true,
    true,
    true,
    true,
    true,
    true,
    true,
    true,
    true,
    true,
    true,
    true,
    true,
    true,
    true,
    true,
    true,
    true,
    true,
    true,
    true,
    true
  ],
  "rfd_sampled_mask": [
    "A4-53/A79-83/A110-114/A261-325/0",
    "B501-568/B580-670/0",
    "72-72"
  ],
  "rfd_mask_1d": [
    false,
    false,
    false,
    false,
    false,
    false,
    false,
    false,
    false,
    false,
    false,
    false,
    false,
    false,
    false,
    false,
    false,
    false,
    false,
    false,
    false,
    false,
    false,
    false,
    false,
    false,
    false,
    false,
    false,
    false,
    false,
    false,
    false,
    false,
    false,
    false,
    false,
    false,
    false,
    false,
    false,
    false,
    false,
    false,
    false,
    false,
    false,
    false,
    false,
    false,
    false,
    false,
    false,
    false,
    false,
    false,
    false,
    false,
    false,
    false,
    false,
    false,
    false,
    false,
    false,
    false,
    false,
    false,
    false,
    false,
    false,
    false,
    true,
    true,
    true,
    true,
    true,
    true,
    true,
    true,
    true,
    true,
    true,
    true,
    true,
    true,
    true,
    true,
    true,
    true,
    true,
    true,
    true,
    true,
    true,
    true,
    true,
    true,
    true,
    true,
    true,
    true,
    true,
    true,
    true,
    true,
    true,
    true,
    true,
    true,
    true,
    true,
    true,
    true,
    true,
    true,
    true,
    true,
    true,
    true,
    true,
    true,
    true,
    true,
    true,
    true,
    true,
    true,
    true,
    true,
    true,
    true,
    true,
    true,
    true,
    true,
    true,
    true,
    true,
    true,
    true,
    true,
    true,
    true,
    true,
    true,
    true,
    true,
    true,
    true,
    true,
    true,
    true,
    true,
    true,
    true,
    true,
    true,
    true,
    true,
    true,
    true,
    true,
    true,
    true,
    true,
    true,
    true,
    true,
    true,
    true,
    true,
    true,
    true,
    true,
    true,
    true,
    true,
    true,
    true,
    true,
    true,
    true,
    true,
    true,
    true,
    true,
    true,
    true,
    true,
    true,
    true,
    true,
    true,
    true,
    true,
    true,
    true,
    true,
    true,
    true,
    true,
    true,
    true,
    true,
    true,
    true,
    true,
    true,
    true,
    true,
    true,
    true,
    true,
    true,
    true,
    true,
    true,
    true,
    true,
    true,
    true,
    true,
    true,
    true,
    true,
    true,
    true,
    true,
    true,
    true,
    true,
    true,
    true,
    true,
    true,
    true,
    true,
    true,
    true,
    true,
    true,
    true,
    true,
    true,
    true,
    true,
    true,
    true,
    true,
    true,
    true,
    true,
    true,
    true,
    true,
    true,
    true,
    true,
    true,
    true,
    true,
    true,
    true,
    true,
    true,
    true,
    true,
    true,
    true,
    true,
    true,
    true,
    true,
    true,
    true,
    true,
    true,
    true,
    true,
    true,
    true,
    true,
    true,
    true,
    true,
    true,
    true,
    true,
    true,
    true,
    true,
    true,
    true,
    true,
    true,
    true,
    true,
    true,
    true,
    true,
    true,
    true,
    true,
    true,
    true,
    true,
    true,
    true,
    true,
    true,
    true,
    true,
    true,
    true,
    true,
    true,
    true,
    true,
    true,
    true,
    true,
    true,
    true,
    true,
    true,
    true,
    true,
    true,
    true,
    true,
    true,
    true,
    true,
    true,
    true,
    true,
    true,
    true,
    true,
    true,
    true,
    true,
    true,
    true,
    true,
    true,
    true,
    true,
    true,
    true,
    true,
    true,
    true,
    true,
    true
  ]
}
```
