## Supplementary File 1 for "ProteinDJ: a high-performance and modular protein design pipeline": fold_6.json

```
{
  "fold_id": 6,
  "rfd_config": {
    "inference": {
      "input_pdb": "5vli_ha.pdb",
      "num_designs": 25,
      "design_startnum": 0,
      "ckpt_override_path": null,
      "symmetry": null,
      "recenter": true,
      "radius": 10.0,
      "model_only_neighbors": false,
      "output_prefix": "./rfd_results/fold",
      "write_trajectory": false,
      "scaffold_guided": false,
      "model_runner": "SelfConditioning",
      "cautious": true,
      "align_motif": true,
      "symmetric_self_cond": true,
      "final_step": 1,
      "deterministic": false,
      "trb_save_ckpt_path": "/app/RFdiffusion/models/Complex_base_ckpt.pt",
      "schedule_directory_path": "/app/RFdiffusion/schedules",
      "model_directory_path": "/app/RFdiffusion/models"
    },
    "contigmap": {
      "contigs": [
        "A4-53/A79-83/A110-114/A261-325/0 B501-568/B580-670/0 50-100"
      ],
      "inpaint_seq": null,
      "inpaint_str": null,
      "inpaint_str_helix": null,
      "inpaint_str_strand": null,
      "inpaint_str_loop": null,
      "provide_seq": null,
      "length": null
    },
    "model": {
      "n_extra_block": 4,
      "n_main_block": 32,
      "n_ref_block": 4,
      "d_msa": 256,
      "d_msa_full": 64,
      "d_pair": 128,
      "d_templ": 64,
      "n_head_msa": 8,
      "n_head_pair": 4,
      "n_head_templ": 4,
      "d_hidden": 32,
      "d_hidden_templ": 32,
      "p_drop": 0.15,
      "SE3_param_full": {
        "num_layers": 1,
        "num_channels": 32,
        "num_degrees": 2,
        "n_heads": 4,
        "div": 4,
        "l0_in_features": 8,
        "l0_out_features": 8,
        "l1_in_features": 3,
        "l1_out_features": 2,
        "num_edge_features": 32
      },
      "SE3_param_topk": {
        "num_layers": 1,
        "num_channels": 32,
        "num_degrees": 2,
        "n_heads": 4,
        "div": 4,
        "l0_in_features": 64,
        "l0_out_features": 64,
        "l1_in_features": 3,
        "l1_out_features": 2,
        "num_edge_features": 64
      },
      "freeze_track_motif": false,
      "use_motif_timestep": true
    },
    "diffuser": {
      "T": 50,
      "b_0": 0.01,
      "b_T": 0.07,
      "schedule_type": "linear",
      "so3_type": "igso3",
      "crd_scale": 0.25,
      "partial_T": null,
      "so3_schedule_type": "linear",
      "min_b": 1.5,
      "max_b": 2.5,
      "min_sigma": 0.02,
      "max_sigma": 1.5
    },
    "denoiser": {
      "noise_scale_ca": 0,
      "final_noise_scale_ca": 1,
      "ca_noise_schedule_type": "constant",
      "noise_scale_frame": 0,
      "final_noise_scale_frame": 1,
      "frame_noise_schedule_type": "constant"
    },
    "ppi": {
      "hotspot_res": [
        "B521",
        "B545",
        "B552"
      ]
    },
    "potentials": {
      "guiding_potentials": null,
      "guide_scale": 10,
      "guide_decay": "constant",
      "olig_inter_all": null,
      "olig_intra_all": null,
      "olig_custom_contact": null,
      "substrate": null
    },
    "contig_settings": {
      "ref_idx": null,
      "hal_idx": null,
      "idx_rf": null,
      "inpaint_seq_tensor": null
    },
    "preprocess": {
      "sidechain_input": false,
      "motif_sidechain_input": true,
      "d_t1d": 24,
      "d_t2d": 44,
      "prob_self_cond": 0.5,
      "str_self_cond": true,
      "predict_previous": false
    },
    "logging": {
      "inputs": false
    },
    "scaffoldguided": {
      "scaffoldguided": false,
      "target_pdb": false,
      "target_path": null,
      "scaffold_list": null,
      "scaffold_dir": null,
      "sampled_insertion": 0,
      "sampled_N": 0,
      "sampled_C": 0,
      "ss_mask": 0,
      "systematic": false,
      "target_ss": null,
      "target_adj": null,
      "mask_loops": true,
      "contig_crop": null
    }
  },
  "rfd_plddt": [
    [
      0.1318620890378952,
      0.14154326915740967,
      0.14965985715389252,
      0.13603180646896362,
      0.13466401398181915,
      0.15173029899597168,
      0.1414751261472702,
      0.13170775771141052,
      0.14593741297721863,
      0.14573362469673157,
      0.12528935074806213,
      0.12507367134094238,
      0.14746497571468353,
      0.13929900527000427,
      0.12650254368782043,
      0.1346403807401657,
      0.15119406580924988,
      0.1329272985458374,
      0.1282537430524826,
      0.13917440176010132,
      0.1304904669523239,
      0.11272325366735458,
      0.11049222946166992,
      0.11915646493434906,
      0.10654804110527039,
      0.10424267500638962,
      0.11662496626377106,
      0.12098342180252075,
      0.11454261839389801,
      0.10616431385278702,
      0.1154451072216034,
      0.10097327828407288,
      0.09949125349521637,
      0.09626263380050659,
      0.09891144931316376,
      0.08994564414024353,
      0.09352211654186249,
      0.10500352084636688,
      0.11201934516429901,
      0.10898711532354355,
      0.11197654157876968,
      0.11646011471748352,
      0.11406512558460236,
      0.10935283452272415,
      0.11158837378025055,
      0.12053245306015015,
      0.11918141692876816,
      0.12105030566453934,
      0.1337970793247223,
      0.1374569684267044,
      0.9995130896568298,
      0.9997854232788086,
      0.9997318983078003,
      0.9996744990348816,
      0.999616801738739,
      0.9991187453269958,
      0.9969466924667358,
      0.9838537573814392,
      0.9395845532417297,
      0.9485397338867188,
      0.889194130897522,
      0.8906456232070923,
      0.8889826536178589,
      0.9210360050201416,
      0.9394432306289673,
      0.9833764433860779,
      0.9937811493873596,
      0.9984137415885925,
      0.9991543889045715,
      0.9995036125183105,
      0.9994014501571655,
      0.999494194984436,
      0.9993276596069336,
      0.9977802634239197,
      0.996964693069458,
      0.9871830940246582,
      0.9670288562774658,
      0.9248702526092529,
      0.8818216323852539,
      0.8936209082603455,
      0.8873168230056763,
      0.9143766760826111,
      0.92472243309021,
      0.9556399583816528,
      0.9417548179626465,
      0.9738024473190308,
      0.965194582939148,
      0.985721230506897,
      0.9849323630332947,
      0.9950529932975769,
      0.9967136383056641,
      0.9989912509918213,
      0.9979238510131836,
      0.998483419418335,
      0.9980931282043457,
      0.9932098388671875,
      0.9955548644065857,
      0.9992682933807373,
      0.9997335076332092,
      0.9997951984405518,
      0.99769526720047,
      0.9995575547218323,
      0.9996485710144043,
      0.9998519420623779,
      0.9997833967208862,
      0.9991806745529175,
      0.9992692470550537,
      0.9992278814315796,
      0.9993217587471008,
      0.997597336769104,
      0.9954440593719482,
      0.9972930550575256,
      0.9986814856529236,
      0.9988759160041809,
      0.9989868402481079,
      0.9996901154518127,
      0.9998127222061157,
      0.9998294115066528,
      0.9998976588249207,
      0.9997681975364685,
      0.9998295307159424,
      0.9992730021476746,
      0.9993388056755066,
      0.9989407062530518,
      0.999292254447937,
      0.9978484511375427,
      0.9958478808403015,
      0.9927435517311096,
      0.9906985759735107,
      0.9887179136276245,
      0.9846065044403076,
      0.9950152039527893,
      0.9990268349647522,
      0.9994193911552429,
      0.9997539520263672,
      0.9993886351585388,
      0.9978780746459961,
      0.9956780076026917,
      0.9822384119033813,
      0.9546316862106323,
      0.9009115695953369,
      0.8795247077941895,
      0.8966196775436401,
      0.9191197156906128,
      0.9705429077148438,
      0.9885668754577637,
      0.9979798197746277,
      0.998333752155304,
      0.9995262026786804,
      0.999742865562439,
      0.9998794198036194,
      0.9995831847190857,
      0.9994767308235168,
      0.9960200786590576,
      0.9796116948127747,
      0.9809552431106567,
      0.9624764919281006,
      0.9903848767280579,
      0.9985391497612,
      0.9991247653961182,
      0.9993066787719727,
      0.9984614849090576,
      0.9970567226409912,
      0.9913822412490845,
      0.980332612991333,
      0.9594762325286865,
      0.9502487182617188,
      0.9515578746795654,
      0.9004616737365723,
      0.9277900457382202,
      0.9720489978790283,
      0.9938583970069885,
      0.9855750203132629,
      0.9939037561416626,
      0.9744955897331238,
      0.999582052230835,
      0.9996156692504883,
      0.9994652271270752,
      0.9997446537017822,
      0.9996479153633118,
      0.99940025806427,
      0.9996269941329956,
      0.9997035264968872,
      0.999731183052063,
      0.9995697736740112,
      0.9990875720977783,
      0.9975405335426331,
      0.9925045371055603,
      0.9784690141677856,
      0.9424792528152466,
      0.9343987703323364,
      0.9140046834945679,
      0.8692808151245117,
      0.8383232951164246,
      0.8645251989364624,
      0.9205304980278015,
      0.9581493139266968,
      0.9722499251365662,
      0.9943552613258362,
      0.9969562292098999,
      0.9990686774253845,
      0.9994459748268127,
      0.9992390275001526,
      0.9986737966537476,
      0.9969393610954285,
      0.9958733916282654,
      0.9959139823913574,
      0.981834888458252,
      0.9727647304534912,
      0.9499071836471558,
      0.9178497791290283,
      0.9455803632736206,
      0.8901412487030029,
      0.901397705078125,
      0.9248909950256348,
      0.889994740486145,
      0.8286964297294617,
      0.8862983584403992,
      0.9066034555435181,
      0.8318544030189514,
      0.823676586151123,
      0.9055503606796265,
      0.8835965394973755,
      0.8198719024658203,
      0.8352127075195312,
      0.9108890295028687,
      0.867057740688324,
      0.8227145075798035,
      0.8761073350906372,
      0.9192710518836975,
      0.8848684430122375,
      0.8685135841369629,
      0.9343471527099609,
      0.9518780708312988,
      0.9231855869293213,
      0.9571874141693115,
      0.9870612621307373,
      0.9929293394088745,
      0.9987902045249939,
      0.999690055847168,
      0.9998840689659119,
      0.999841570854187,
      0.9995975494384766,
      0.9946973323822021,
      0.9975941777229309,
      0.9979423880577087,
      0.9964028596878052,
      0.9981592893600464,
      0.9989930391311646,
      0.9986457228660583,
      0.9976742267608643,
      0.9989423751831055,
      0.9994374513626099,
      0.9988113045692444,
      0.9989264011383057,
      0.9990172386169434,
      0.9993107318878174,
      0.9992674589157104,
      0.998968780040741,
      0.9978004097938538,
      0.9988961815834045,
      0.9991820454597473,
      0.9976906180381775,
      0.9960694909095764,
      0.9985929131507874,
      0.9988893866539001,
      0.9961158037185669,
      0.9969920516014099,
      0.9989784359931946,
      0.9979373216629028,
      0.9911354780197144,
      0.9976018071174622,
      0.9991471767425537,
      0.9971736073493958,
      0.9924076199531555,
      0.9990010261535645,
      0.9988788962364197,
      0.9959696531295776,
      0.9980955719947815,
      0.9994040727615356,
      0.9989679455757141,
      0.9985329508781433,
      0.999629557132721,
      0.9996320009231567,
      0.9994239211082458,
      0.9997317790985107,
      0.999673068523407,
      0.9993558526039124,
      0.9996287822723389,
      0.9997979402542114,
      0.999659538269043,
      0.9994586110115051,
      0.9998729825019836,
      0.9998388290405273,
      0.9996844530105591,
      0.9995300769805908,
      0.999362051486969,
      0.9994010925292969,
      0.999776303768158,
      0.9998140931129456,
      0.9998178482055664,
      0.9997777342796326,
      0.999769926071167,
      0.999802827835083,
      0.999843180179596,
      0.9998369216918945,
      0.9997237920761108,
      0.9997534155845642,
      0.9991917610168457,
      0.9963220357894897,
      0.996312141418457,
      0.999208927154541,
      0.9983547329902649,
      0.9945996403694153,
      0.9972081780433655,
      0.9987838864326477,
      0.9954044818878174,
      0.9911869764328003,
      0.9967999458312988,
      0.9967661499977112,
      0.999086856842041,
      0.9994430541992188,
      0.999701201915741,
      0.9994040131568909,
      0.9994589686393738,
      0.9996563196182251,
      0.9995350241661072,
      0.9987508654594421,
      0.9995301365852356,
      0.9996453523635864,
      0.9991201758384705,
      0.9991465210914612,
      0.9995392560958862,
      0.9992205500602722
    ],
    [
      0.13997946679592133,
      0.14972229301929474,
      0.1572144478559494,
      0.15138375759124756,
      0.1497989296913147,
      0.1624385118484497,
      0.14967352151870728,
      0.14558327198028564,
      0.16110773384571075,
      0.16113777458667755,
      0.13902869820594788,
      0.13879317045211792,
      0.1585664302110672,
      0.14487145841121674,
      0.13515226542949677,
      0.13804367184638977,
      0.14963431656360626,
      0.1321890950202942,
      0.12934744358062744,
      0.13490986824035645,
      0.12145131826400757,
      0.10939443111419678,
      0.10963082313537598,
      0.11119723320007324,
      0.10688182711601257,
      0.1039406955242157,
      0.10799158364534378,
      0.11344792693853378,
      0.11158156394958496,
      0.10551485419273376,
      0.10757371038198471,
      0.09772323817014694,
      0.09398745745420456,
      0.08771640062332153,
      0.08988849073648453,
      0.08710477501153946,
      0.0820336639881134,
      0.08515732735395432,
      0.09700500965118408,
      0.09584780782461166,
      0.09897443652153015,
      0.1040024384856224,
      0.10531041026115417,
      0.10243533551692963,
      0.10701483488082886,
      0.11884225159883499,
      0.11297209560871124,
      0.11818559467792511,
      0.1343899518251419,
      0.13651737570762634,
      0.9992554187774658,
      0.9995982646942139,
      0.999539852142334,
      0.9995837211608887,
      0.9994820952415466,
      0.9991065263748169,
      0.9968358278274536,
      0.9834491610527039,
      0.9384151697158813,
      0.9482483267784119,
      0.8907171487808228,
      0.8953896164894104,
      0.8928993940353394,
      0.9257223606109619,
      0.9426879286766052,
      0.9830796122550964,
      0.993519127368927,
      0.9982578754425049,
      0.9988977313041687,
      0.9991695880889893,
      0.9991062879562378,
      0.9993486404418945,
      0.999268651008606,
      0.9978370666503906,
      0.9970887303352356,
      0.987188458442688,
      0.9673842191696167,
      0.9254469871520996,
      0.8911498785018921,
      0.8965339660644531,
      0.8911021947860718,
      0.9158127307891846,
      0.9250492453575134,
      0.956990122795105,
      0.9470360279083252,
      0.9785823822021484,
      0.9731651544570923,
      0.9881566166877747,
      0.9864544868469238,
      0.9951815009117126,
      0.9961990118026733,
      0.9987049698829651,
      0.9972609281539917,
      0.9979847073554993,
      0.9972530007362366,
      0.9906762838363647,
      0.9939430356025696,
      0.9988569021224976,
      0.9996045827865601,
      0.9997261166572571,
      0.9969707727432251,
      0.9994503259658813,
      0.9994903206825256,
      0.9997783899307251,
      0.9997574687004089,
      0.998319685459137,
      0.9983558058738708,
      0.9985376596450806,
      0.9987320303916931,
      0.9968234896659851,
      0.9930710196495056,
      0.9946507811546326,
      0.996724545955658,
      0.9961957335472107,
      0.9966732859611511,
      0.999286413192749,
      0.9996102452278137,
      0.9997225999832153,
      0.999843180179596,
      0.9996552467346191,
      0.9997360110282898,
      0.9988428950309753,
      0.9989224076271057,
      0.9983565807342529,
      0.9988346099853516,
      0.9966742396354675,
      0.9939960241317749,
      0.9913175106048584,
      0.9889023303985596,
      0.9863942265510559,
      0.9812813401222229,
      0.9934293627738953,
      0.9988132119178772,
      0.9993778467178345,
      0.9997267127037048,
      0.9993730783462524,
      0.9980134963989258,
      0.9956513047218323,
      0.9828081727027893,
      0.9551247358322144,
      0.9036836624145508,
      0.8702136874198914,
      0.8936046957969666,
      0.9132558107376099,
      0.968191385269165,
      0.988519549369812,
      0.9980986714363098,
      0.9984949231147766,
      0.9995201826095581,
      0.999672532081604,
      0.9998324513435364,
      0.9994201064109802,
      0.9991655349731445,
      0.9935839176177979,
      0.9723786115646362,
      0.9767086505889893,
      0.955553412437439,
      0.9857667684555054,
      0.9980934858322144,
      0.9988952875137329,
      0.9991700649261475,
      0.9984725117683411,
      0.9975085854530334,
      0.9926664233207703,
      0.9818093776702881,
      0.9618275761604309,
      0.9508062601089478,
      0.9523099064826965,
      0.90534508228302,
      0.9351415038108826,
      0.972324013710022,
      0.9931902885437012,
      0.9832074642181396,
      0.9931294918060303,
      0.9724999070167542,
      0.999443769454956,
      0.9992704391479492,
      0.9989539384841919,
      0.9995205998420715,
      0.9994625449180603,
      0.9993094801902771,
      0.999538242816925,
      0.999546468257904,
      0.999563455581665,
      0.9994415044784546,
      0.9987854957580566,
      0.9972790479660034,
      0.9922059774398804,
      0.976222038269043,
      0.9406458139419556,
      0.9330015182495117,
      0.9137744903564453,
      0.8713906407356262,
      0.8442995548248291,
      0.8735560178756714,
      0.9232420921325684,
      0.9605312347412109,
      0.9740967750549316,
      0.9942460656166077,
      0.9961863160133362,
      0.9984804391860962,
      0.9987198710441589,
      0.998353898525238,
      0.9972100257873535,
      0.9937406778335571,
      0.9911462068557739,
      0.9921135902404785,
      0.9774814248085022,
      0.9714800119400024,
      0.9500068426132202,
      0.9197988510131836,
      0.9478540420532227,
      0.891543984413147,
      0.9025440216064453,
      0.9263765811920166,
      0.901898980140686,
      0.8383249640464783,
      0.883020281791687,
      0.9131526350975037,
      0.8437368869781494,
      0.8245944976806641,
      0.9058166742324829,
      0.8860377669334412,
      0.8271515965461731,
      0.8339558839797974,
      0.909680962562561,
      0.8680803775787354,
      0.8271297216415405,
      0.872694730758667,
      0.9147224426269531,
      0.8818010091781616,
      0.8585090637207031,
      0.9174768924713135,
      0.938887357711792,
      0.9121462106704712,
      0.9459775686264038,
      0.9791967868804932,
      0.986842155456543,
      0.9972373843193054,
      0.9992364048957825,
      0.999762773513794,
      0.9997188448905945,
      0.9992771744728088,
      0.98912113904953,
      0.9944801330566406,
      0.9954073429107666,
      0.9922847747802734,
      0.9946339130401611,
      0.997051477432251,
      0.9970217943191528,
      0.9946228265762329,
      0.9964284300804138,
      0.9985404014587402,
      0.997248113155365,
      0.9963382482528687,
      0.9971492290496826,
      0.9986431002616882,
      0.9983742237091064,
      0.9970150589942932,
      0.9962809681892395,
      0.9983730316162109,
      0.9981679320335388,
      0.9958599209785461,
      0.9946984648704529,
      0.997931182384491,
      0.9975886344909668,
      0.9932939410209656,
      0.9957690834999084,
      0.9984622001647949,
      0.9970141649246216,
      0.9895007610321045,
      0.9972968697547913,
      0.9988071322441101,
      0.9963681101799011,
      0.9922369122505188,
      0.9986966848373413,
      0.9982719421386719,
      0.9954232573509216,
      0.9980101585388184,
      0.9990545511245728,
      0.9983939528465271,
      0.9984033107757568,
      0.9994823932647705,
      0.9992353320121765,
      0.998933732509613,
      0.9996174573898315,
      0.9994293451309204,
      0.9986442923545837,
      0.9993169903755188,
      0.9996923804283142,
      0.9993488788604736,
      0.9990401268005371,
      0.9997528195381165,
      0.999731183052063,
      0.9994192123413086,
      0.9991829991340637,
      0.998733401298523,
      0.998913586139679,
      0.999559760093689,
      0.9997183084487915,
      0.9997121691703796,
      0.9996640086174011,
      0.9996488690376282,
      0.9997029304504395,
      0.9996867179870605,
      0.9996778964996338,
      0.9995344281196594,
      0.9995855689048767,
      0.9986014366149902,
      0.9948257207870483,
      0.994788646697998,
      0.9988107085227966,
      0.99790358543396,
      0.9937891364097595,
      0.9962284564971924,
      0.9984875917434692,
      0.9951735138893127,
      0.9900469779968262,
      0.9957617521286011,
      0.9953503012657166,
      0.9984835386276245,
      0.9989656805992126,
      0.9992910027503967,
      0.9985345005989075,
      0.9987249374389648,
      0.9991381764411926,
      0.998787522315979,
      0.9970711469650269,
      0.9987579584121704,
      0.9990607500076294,
      0.9977617263793945,
      0.9977871775627136,
      0.9987720251083374,
      0.9982870817184448
    ],
    [
      0.14845234155654907,
      0.1636134684085846,
      0.1689923107624054,
      0.16355842351913452,
      0.1613524705171585,
      0.1741441935300827,
      0.1637619584798813,
      0.1614081859588623,
      0.17495320737361908,
      0.16932490468025208,
      0.14608852565288544,
      0.15143615007400513,
      0.1681043952703476,
      0.1505744606256485,
      0.1479233205318451,
      0.1474388837814331,
      0.15571631491184235,
      0.1367393434047699,
      0.1321793794631958,
      0.13853414356708527,
      0.12885236740112305,
      0.11315708607435226,
      0.11474296450614929,
      0.11814956367015839,
      0.11640028655529022,
      0.10691149532794952,
      0.10881280899047852,
      0.11292862892150879,
      0.10966739058494568,
      0.10352121293544769,
      0.10736273974180222,
      0.09622332453727722,
      0.0937947928905487,
      0.08571554720401764,
      0.08399336785078049,
      0.07941442728042603,
      0.08190255612134933,
      0.08458931744098663,
      0.09248370677232742,
      0.09483184665441513,
      0.09869179129600525,
      0.10194054991006851,
      0.10421339422464371,
      0.10063952952623367,
      0.10509182512760162,
      0.11784912645816803,
      0.11357222497463226,
      0.11942508071660995,
      0.13079048693180084,
      0.13184265792369843,
      0.9991964101791382,
      0.9995545744895935,
      0.9994834065437317,
      0.9995463490486145,
      0.9994373321533203,
      0.9990293383598328,
      0.9966530799865723,
      0.9825736284255981,
      0.937738299369812,
      0.9487511515617371,
      0.8932489156723022,
      0.8976328372955322,
      0.8964705467224121,
      0.9264829158782959,
      0.9430589079856873,
      0.9828733801841736,
      0.9932845234870911,
      0.9981268048286438,
      0.9987053871154785,
      0.99887615442276,
      0.9988522529602051,
      0.9992223381996155,
      0.999127984046936,
      0.9975999593734741,
      0.9969674348831177,
      0.9871827960014343,
      0.9675052762031555,
      0.9271064400672913,
      0.8925959467887878,
      0.8944990634918213,
      0.8925668597221375,
      0.9160457253456116,
      0.9249731302261353,
      0.9561555981636047,
      0.9454257488250732,
      0.9772332310676575,
      0.9713087677955627,
      0.9870255589485168,
      0.9851246476173401,
      0.9945042729377747,
      0.9956536889076233,
      0.9985187649726868,
      0.9969933032989502,
      0.9978166222572327,
      0.9970806241035461,
      0.9902315139770508,
      0.9935398697853088,
      0.9987378716468811,
      0.9995698928833008,
      0.9997103214263916,
      0.9967714548110962,
      0.9994102120399475,
      0.9994498491287231,
      0.999760091304779,
      0.9997437000274658,
      0.9980744123458862,
      0.9980937242507935,
      0.9983180165290833,
      0.9985443353652954,
      0.9965206980705261,
      0.9924973249435425,
      0.9940225481987,
      0.996305525302887,
      0.99566650390625,
      0.9961668848991394,
      0.9991822242736816,
      0.9995576739311218,
      0.9996905326843262,
      0.9998236894607544,
      0.9996166229248047,
      0.9997007250785828,
      0.9986804127693176,
      0.9987550377845764,
      0.9981086850166321,
      0.9986482262611389,
      0.996100664138794,
      0.9931824207305908,
      0.9906249642372131,
      0.988327145576477,
      0.9857946038246155,
      0.9805712699890137,
      0.9931175708770752,
      0.9986938834190369,
      0.9993208646774292,
      0.9996899366378784,
      0.9992718696594238,
      0.9977604150772095,
      0.9952104687690735,
      0.9815685749053955,
      0.953411877155304,
      0.9025745987892151,
      0.871465265750885,
      0.8907556533813477,
      0.9130222797393799,
      0.967732310295105,
      0.9879499673843384,
      0.9979490041732788,
      0.99836266040802,
      0.9994664788246155,
      0.9996282458305359,
      0.9997996687889099,
      0.9993648529052734,
      0.9990910291671753,
      0.9932773113250732,
      0.9714627265930176,
      0.9760560989379883,
      0.954337477684021,
      0.9853624105453491,
      0.9979561567306519,
      0.9987669587135315,
      0.9990458488464355,
      0.998301088809967,
      0.9972295761108398,
      0.9921787977218628,
      0.9811720848083496,
      0.9615472555160522,
      0.9512761235237122,
      0.9531409740447998,
      0.9065217971801758,
      0.9358006119728088,
      0.9723746180534363,
      0.9930585026741028,
      0.9832583069801331,
      0.993075430393219,
      0.9727084040641785,
      0.9993373155593872,
      0.9990351796150208,
      0.9986417889595032,
      0.9993954300880432,
      0.9993503093719482,
      0.9992459416389465,
      0.999481737613678,
      0.9994887709617615,
      0.999487578868866,
      0.9993733763694763,
      0.9986222982406616,
      0.997062623500824,
      0.9916767477989197,
      0.9750280380249023,
      0.9406250715255737,
      0.9322583079338074,
      0.9128270745277405,
      0.8696646094322205,
      0.8457300066947937,
      0.8707937002182007,
      0.921828031539917,
      0.9594336748123169,
      0.973321795463562,
      0.9938163757324219,
      0.9959178566932678,
      0.9983450174331665,
      0.9986152052879333,
      0.9982227683067322,
      0.9970273375511169,
      0.9933182597160339,
      0.9907484650611877,
      0.9918082356452942,
      0.9770920276641846,
      0.9708237648010254,
      0.9493712782859802,
      0.9199504852294922,
      0.9471739530563354,
      0.8913830518722534,
      0.9019701480865479,
      0.9251058101654053,
      0.9004997611045837,
      0.8417752981185913,
      0.8806637525558472,
      0.9123833179473877,
      0.8458138108253479,
      0.8282518982887268,
      0.9061951041221619,
      0.8861997127532959,
      0.8286306858062744,
      0.8374283909797668,
      0.907691478729248,
      0.8683455586433411,
      0.8267892599105835,
      0.873999834060669,
      0.9158564805984497,
      0.8838241100311279,
      0.8580583333969116,
      0.9203424453735352,
      0.9399736523628235,
      0.912511944770813,
      0.9461178779602051,
      0.9789431691169739,
      0.9863392114639282,
      0.9969555735588074,
      0.9990656971931458,
      0.9997100830078125,
      0.9996662139892578,
      0.9991422891616821,
      0.9876872897148132,
      0.9935097098350525,
      0.9944572448730469,
      0.9910104870796204,
      0.9936609864234924,
      0.9961870908737183,
      0.9962473511695862,
      0.9936676621437073,
      0.9957384467124939,
      0.9980546236038208,
      0.9964446425437927,
      0.9955658912658691,
      0.9964954853057861,
      0.9982836246490479,
      0.9976954460144043,
      0.9962258338928223,
      0.9957571029663086,
      0.998050332069397,
      0.9976339340209961,
      0.9952396154403687,
      0.9944354891777039,
      0.9975792765617371,
      0.9969667792320251,
      0.9928019046783447,
      0.9954279065132141,
      0.9980354309082031,
      0.9965865015983582,
      0.9889604449272156,
      0.9970799088478088,
      0.9985772371292114,
      0.9956626296043396,
      0.9914218783378601,
      0.9983920454978943,
      0.9978152513504028,
      0.9945287704467773,
      0.9977445602416992,
      0.9988367557525635,
      0.9979749917984009,
      0.9981339573860168,
      0.9993942975997925,
      0.9990007281303406,
      0.9986541867256165,
      0.9995496869087219,
      0.999305784702301,
      0.9983035922050476,
      0.9992162585258484,
      0.9996588826179504,
      0.9992654323577881,
      0.9989449381828308,
      0.9997234344482422,
      0.9997056126594543,
      0.9993603825569153,
      0.9990918636322021,
      0.9986000657081604,
      0.9988097548484802,
      0.999499499797821,
      0.9996832609176636,
      0.9996768832206726,
      0.9996287226676941,
      0.9996179342269897,
      0.9996799230575562,
      0.999657392501831,
      0.9996458888053894,
      0.9994987845420837,
      0.9995524287223816,
      0.998518705368042,
      0.9946773648262024,
      0.9945816397666931,
      0.9987067580223083,
      0.9977592825889587,
      0.9936178922653198,
      0.9960220456123352,
      0.9983980655670166,
      0.9951062798500061,
      0.9901012182235718,
      0.99549800157547,
      0.9948746562004089,
      0.9982754588127136,
      0.9988121390342712,
      0.9991752505302429,
      0.9983002543449402,
      0.9985176920890808,
      0.9989968538284302,
      0.9985973834991455,
      0.9967160224914551,
      0.9985875487327576,
      0.9989281296730042,
      0.997529149055481,
      0.9975642561912537,
      0.9986345171928406,
      0.9981139302253723
    ],
    [
      0.17400629818439484,
      0.19026409089565277,
      0.19287636876106262,
      0.18084301054477692,
      0.17823462188243866,
      0.19275788962841034,
      0.1816347986459732,
      0.1807587742805481,
      0.1895308643579483,
      0.18082545697689056,
      0.15764391422271729,
      0.16053754091262817,
      0.17711204290390015,
      0.16081300377845764,
      0.15811210870742798,
      0.15412703156471252,
      0.1602628529071808,
      0.1442619413137436,
      0.13342539966106415,
      0.14006087183952332,
      0.13096043467521667,
      0.11223700642585754,
      0.11333978921175003,
      0.1215779110789299,
      0.12159804254770279,
      0.10748126357793808,
      0.11133451759815216,
      0.11637227237224579,
      0.11005078256130219,
      0.10232728719711304,
      0.10635915398597717,
      0.09782278537750244,
      0.08957035839557648,
      0.08041306585073471,
      0.08155683428049088,
      0.08204445987939835,
      0.07975251227617264,
      0.08481096476316452,
      0.09279514849185944,
      0.09311111271381378,
      0.09639095515012741,
      0.10078231990337372,
      0.10247569531202316,
      0.10063597559928894,
      0.10097072273492813,
      0.11631911247968674,
      0.11279017478227615,
      0.11685528606176376,
      0.12861268222332,
      0.12571565806865692,
      0.9991939663887024,
      0.999556303024292,
      0.9994837045669556,
      0.9995568990707397,
      0.9994558095932007,
      0.9990902543067932,
      0.9968746304512024,
      0.9838820695877075,
      0.9398857355117798,
      0.9507041573524475,
      0.8942263722419739,
      0.8981212973594666,
      0.8967204689979553,
      0.9277888536453247,
      0.9436476230621338,
      0.9835911989212036,
      0.9936210513114929,
      0.9981866478919983,
      0.9987229704856873,
      0.9988656044006348,
      0.9988491535186768,
      0.9992356896400452,
      0.9991528391838074,
      0.9976816773414612,
      0.9971188306808472,
      0.987952470779419,
      0.9684362411499023,
      0.9278291463851929,
      0.8925702571868896,
      0.8950948715209961,
      0.8925758600234985,
      0.9159901142120361,
      0.9250216484069824,
      0.9557974338531494,
      0.9446123838424683,
      0.9771103262901306,
      0.9712740182876587,
      0.9871400594711304,
      0.9854251742362976,
      0.9947336316108704,
      0.995913028717041,
      0.99863600730896,
      0.9971650242805481,
      0.9979126453399658,
      0.997087836265564,
      0.9900786876678467,
      0.9936398863792419,
      0.9987983107566833,
      0.9996000528335571,
      0.9997305274009705,
      0.9969336986541748,
      0.9994484782218933,
      0.9994664192199707,
      0.999771237373352,
      0.9997615814208984,
      0.9982383847236633,
      0.9982447624206543,
      0.9984443187713623,
      0.998647153377533,
      0.9967194199562073,
      0.9927330017089844,
      0.9942786693572998,
      0.9963849782943726,
      0.995651125907898,
      0.9961276650428772,
      0.9992087483406067,
      0.9995895028114319,
      0.9997168779373169,
      0.9998371601104736,
      0.9996529817581177,
      0.9997281432151794,
      0.9988044500350952,
      0.9988723993301392,
      0.998298704624176,
      0.9987872838973999,
      0.9964455366134644,
      0.9936189651489258,
      0.9908885359764099,
      0.9882985353469849,
      0.9855227470397949,
      0.9793939590454102,
      0.9926888942718506,
      0.998672366142273,
      0.9993307590484619,
      0.9997091293334961,
      0.999323844909668,
      0.9978514313697815,
      0.9952049255371094,
      0.9804486632347107,
      0.9517375230789185,
      0.9012981057167053,
      0.869137167930603,
      0.8927246928215027,
      0.9117118120193481,
      0.9666488170623779,
      0.9872561097145081,
      0.9979416131973267,
      0.9983569979667664,
      0.9994798898696899,
      0.9996355175971985,
      0.9998050332069397,
      0.9993600249290466,
      0.9990708231925964,
      0.9928202629089355,
      0.969352126121521,
      0.9742171764373779,
      0.9519731998443604,
      0.9838511943817139,
      0.9978740811347961,
      0.9987749457359314,
      0.9990851879119873,
      0.9983593821525574,
      0.9973472952842712,
      0.992352306842804,
      0.9811438918113708,
      0.961533784866333,
      0.9512991309165955,
      0.9532155394554138,
      0.9064825773239136,
      0.9371906518936157,
      0.9732468128204346,
      0.9934458136558533,
      0.9840788245201111,
      0.9934313297271729,
      0.9736099243164062,
      0.999355137348175,
      0.9990449547767639,
      0.9986558556556702,
      0.9994044899940491,
      0.9993779063224792,
      0.9992815256118774,
      0.9995055198669434,
      0.9995037317276001,
      0.9994958639144897,
      0.9993909597396851,
      0.9986575841903687,
      0.9972057938575745,
      0.99238121509552,
      0.9767422676086426,
      0.9431838989257812,
      0.9349298477172852,
      0.9159135222434998,
      0.8729798197746277,
      0.8458331227302551,
      0.8718606233596802,
      0.9231412410736084,
      0.9619393944740295,
      0.9746885299682617,
      0.9942929148674011,
      0.9961130619049072,
      0.9983885884284973,
      0.9986235499382019,
      0.9982389807701111,
      0.997064471244812,
      0.9933437705039978,
      0.9908249378204346,
      0.9919630289077759,
      0.9776402711868286,
      0.9719502925872803,
      0.9511623382568359,
      0.9226276874542236,
      0.9487059712409973,
      0.8918833136558533,
      0.9021153450012207,
      0.9259105324745178,
      0.9002114534378052,
      0.8390767574310303,
      0.8791919946670532,
      0.9141413569450378,
      0.8461308479309082,
      0.8265671730041504,
      0.9038677215576172,
      0.8853977918624878,
      0.8276390433311462,
      0.832564115524292,
      0.9092347621917725,
      0.8679602146148682,
      0.8257590532302856,
      0.8728309869766235,
      0.9150735139846802,
      0.8788002729415894,
      0.854737401008606,
      0.9186562895774841,
      0.9383431673049927,
      0.9110434055328369,
      0.9438543319702148,
      0.9777296185493469,
      0.9854097366333008,
      0.9968545436859131,
      0.999072790145874,
      0.9997321963310242,
      0.9997010827064514,
      0.9992443919181824,
      0.98848557472229,
      0.994089663028717,
      0.9950252771377563,
      0.991752564907074,
      0.9940724968910217,
      0.9966013431549072,
      0.9966210722923279,
      0.9940328598022461,
      0.9959359169006348,
      0.9981905817985535,
      0.9966329336166382,
      0.9956126809120178,
      0.9965676665306091,
      0.9983291029930115,
      0.9976561069488525,
      0.9961345791816711,
      0.9956874251365662,
      0.9979972839355469,
      0.9975319504737854,
      0.9950785040855408,
      0.9943087697029114,
      0.9975795149803162,
      0.9968841671943665,
      0.9926888942718506,
      0.9954897165298462,
      0.9981261491775513,
      0.9965660572052002,
      0.9889743328094482,
      0.9971460103988647,
      0.9986036419868469,
      0.9956929087638855,
      0.991727888584137,
      0.998439371585846,
      0.9978461861610413,
      0.9947063326835632,
      0.9978596568107605,
      0.9988438487052917,
      0.9979496002197266,
      0.9981544017791748,
      0.9994019269943237,
      0.9989879131317139,
      0.998603880405426,
      0.9995476007461548,
      0.9992905855178833,
      0.9982351064682007,
      0.9991630911827087,
      0.9996548891067505,
      0.9992730617523193,
      0.9989821910858154,
      0.9997325539588928,
      0.9997134804725647,
      0.9993749856948853,
      0.999097466468811,
      0.9986016154289246,
      0.9988040924072266,
      0.9994991421699524,
      0.9996949434280396,
      0.9996778964996338,
      0.9996333718299866,
      0.9996235370635986,
      0.9996886849403381,
      0.9996723532676697,
      0.9996589422225952,
      0.9995123744010925,
      0.9995590448379517,
      0.9985288977622986,
      0.9947038888931274,
      0.9945831298828125,
      0.9986899495124817,
      0.9978315830230713,
      0.9937300682067871,
      0.9960363507270813,
      0.9984053373336792,
      0.995169997215271,
      0.9900926947593689,
      0.9955098032951355,
      0.9949874877929688,
      0.9982721209526062,
      0.9988102912902832,
      0.99918133020401,
      0.9983187913894653,
      0.9985251426696777,
      0.9990147948265076,
      0.9986350536346436,
      0.9968011975288391,
      0.998633861541748,
      0.9989687204360962,
      0.9976120591163635,
      0.9976608157157898,
      0.9986926317214966,
      0.9981735944747925
    ],
    [
      0.19189245998859406,
      0.2228420227766037,
      0.2224663496017456,
      0.20126532018184662,
      0.19925810396671295,
      0.21008247137069702,
      0.20165416598320007,
      0.19760775566101074,
      0.20437613129615784,
      0.19539740681648254,
      0.17420509457588196,
      0.17485791444778442,
      0.19205701351165771,
      0.171592578291893,
      0.1688782423734665,
      0.16002266108989716,
      0.16756418347358704,
      0.1526898592710495,
      0.13645514845848083,
      0.14189571142196655,
      0.1364605575799942,
      0.11726787686347961,
      0.11893880367279053,
      0.12619686126708984,
      0.12228976935148239,
      0.10658081620931625,
      0.11321751773357391,
      0.11464203149080276,
      0.10603233426809311,
      0.10086644440889359,
      0.1040608137845993,
      0.09964431822299957,
      0.08757296949625015,
      0.0846557766199112,
      0.08453807234764099,
      0.08325495570898056,
      0.08030087500810623,
      0.08928364515304565,
      0.09757436811923981,
      0.09673360735177994,
      0.09945627301931381,
      0.10311222076416016,
      0.10365039855241776,
      0.09907816350460052,
      0.10425391793251038,
      0.11909632384777069,
      0.11227483302354813,
      0.11734162271022797,
      0.12697947025299072,
      0.12011221051216125,
      0.9991728067398071,
      0.9995380640029907,
      0.9994658827781677,
      0.9995449781417847,
      0.9994484186172485,
      0.9990680813789368,
      0.9968295097351074,
      0.9834103584289551,
      0.9395544528961182,
      0.9509561657905579,
      0.895993173122406,
      0.9008603692054749,
      0.898465096950531,
      0.9280733466148376,
      0.943738579750061,
      0.9832298755645752,
      0.9933937788009644,
      0.9981003403663635,
      0.9986308813095093,
      0.9987008571624756,
      0.9986979961395264,
      0.9991788864135742,
      0.9990882873535156,
      0.9975968599319458,
      0.9970231652259827,
      0.9876082539558411,
      0.9682223796844482,
      0.9283207654953003,
      0.8933298587799072,
      0.8985543251037598,
      0.8891124129295349,
      0.91499924659729,
      0.9242379069328308,
      0.9549719095230103,
      0.9433692693710327,
      0.9760124683380127,
      0.9699062705039978,
      0.986382782459259,
      0.984698474407196,
      0.9944081902503967,
      0.9956662654876709,
      0.9985635280609131,
      0.9970489144325256,
      0.9978684782981873,
      0.997051477432251,
      0.9900747537612915,
      0.9937381744384766,
      0.998815655708313,
      0.9996019601821899,
      0.9997312426567078,
      0.996972918510437,
      0.9994540810585022,
      0.9994661808013916,
      0.9997701644897461,
      0.9997597932815552,
      0.998256504535675,
      0.9982955455780029,
      0.9984838366508484,
      0.9986864924430847,
      0.9967743754386902,
      0.9928631782531738,
      0.9944233298301697,
      0.9965091943740845,
      0.995829701423645,
      0.9962265491485596,
      0.9992037415504456,
      0.9995862245559692,
      0.9997108578681946,
      0.9998320937156677,
      0.9996446371078491,
      0.9997206926345825,
      0.9987717866897583,
      0.9988195896148682,
      0.9982219934463501,
      0.9987316131591797,
      0.9962320327758789,
      0.9933484196662903,
      0.9905847311019897,
      0.9880205988883972,
      0.9850573539733887,
      0.97870272397995,
      0.9922680258750916,
      0.9985957145690918,
      0.9992974400520325,
      0.9996930360794067,
      0.999279260635376,
      0.9977074265480042,
      0.9948712587356567,
      0.9789466261863708,
      0.9499176144599915,
      0.8960273861885071,
      0.8654110431671143,
      0.8896681070327759,
      0.9110887050628662,
      0.9656197428703308,
      0.986362099647522,
      0.9978015422821045,
      0.9982452392578125,
      0.9994471669197083,
      0.9996168613433838,
      0.9997950792312622,
      0.9993319511413574,
      0.9990431666374207,
      0.9927169680595398,
      0.968829870223999,
      0.9734405279159546,
      0.9510447978973389,
      0.9831183552742004,
      0.9977577924728394,
      0.9986892342567444,
      0.9990037083625793,
      0.9982235431671143,
      0.9970753788948059,
      0.9919244050979614,
      0.9806842803955078,
      0.9611142873764038,
      0.9508878588676453,
      0.9530028104782104,
      0.9060841798782349,
      0.9346966743469238,
      0.9730395674705505,
      0.9933580756187439,
      0.9840660095214844,
      0.9935002326965332,
      0.9737963080406189,
      0.9993094205856323,
      0.9989257454872131,
      0.9985049366950989,
      0.9993469715118408,
      0.9993329644203186,
      0.9992672801017761,
      0.9994975924491882,
      0.9994764924049377,
      0.9994707703590393,
      0.9993755221366882,
      0.9986252784729004,
      0.997187077999115,
      0.992264986038208,
      0.9761030077934265,
      0.9429569840431213,
      0.93389892578125,
      0.9146381616592407,
      0.8700717687606812,
      0.8471251130104065,
      0.8704490065574646,
      0.9215808510780334,
      0.9605504870414734,
      0.9740078449249268,
      0.9940940737724304,
      0.996028482913971,
      0.9983378648757935,
      0.9985544085502625,
      0.9981563687324524,
      0.9969335794448853,
      0.9928779006004333,
      0.990272045135498,
      0.9916378259658813,
      0.9769599437713623,
      0.9712786078453064,
      0.9499810934066772,
      0.9218326807022095,
      0.947515606880188,
      0.8918113708496094,
      0.9010812044143677,
      0.9245861768722534,
      0.8974835872650146,
      0.8380419015884399,
      0.876545786857605,
      0.9090098142623901,
      0.8468446731567383,
      0.825675368309021,
      0.9034589529037476,
      0.8839691877365112,
      0.8271282315254211,
      0.8333513736724854,
      0.9074044227600098,
      0.869171142578125,
      0.8242557644844055,
      0.8722168207168579,
      0.9143503904342651,
      0.8765292167663574,
      0.8540488481521606,
      0.9191486835479736,
      0.9379854202270508,
      0.9106405973434448,
      0.9428278803825378,
      0.9773982763290405,
      0.9851973056793213,
      0.996811032295227,
      0.999040961265564,
      0.9997220635414124,
      0.9996893405914307,
      0.9992162585258484,
      0.9882028102874756,
      0.993950605392456,
      0.994862973690033,
      0.9914877414703369,
      0.9940449595451355,
      0.9964348673820496,
      0.9964318871498108,
      0.9937946796417236,
      0.9958064556121826,
      0.9980613589286804,
      0.9963560700416565,
      0.9953479766845703,
      0.9963085651397705,
      0.9981324672698975,
      0.9972177147865295,
      0.9955959320068359,
      0.995254635810852,
      0.9978082180023193,
      0.9970740675926208,
      0.9946545958518982,
      0.9942988157272339,
      0.9974491596221924,
      0.9965370297431946,
      0.9925724267959595,
      0.9955317974090576,
      0.9979932904243469,
      0.99632728099823,
      0.9885817170143127,
      0.9969920516014099,
      0.9984003901481628,
      0.9950243234634399,
      0.9911758899688721,
      0.9983391761779785,
      0.9976406693458557,
      0.9943935871124268,
      0.9977616667747498,
      0.9987515211105347,
      0.9977661967277527,
      0.9980544447898865,
      0.9993439316749573,
      0.9988669753074646,
      0.9984563589096069,
      0.9995135068893433,
      0.9992257952690125,
      0.9980481863021851,
      0.9991186857223511,
      0.999639093875885,
      0.9992263913154602,
      0.9989282488822937,
      0.9997195601463318,
      0.9997026324272156,
      0.9993473887443542,
      0.9990562796592712,
      0.9985616207122803,
      0.9987781643867493,
      0.9994914531707764,
      0.9996844530105591,
      0.9996665120124817,
      0.9996224641799927,
      0.9996137619018555,
      0.9996798634529114,
      0.9996609091758728,
      0.999649167060852,
      0.9994988441467285,
      0.9995404481887817,
      0.9984516501426697,
      0.994474470615387,
      0.9943309426307678,
      0.9986170530319214,
      0.9976845979690552,
      0.9934864640235901,
      0.9958572387695312,
      0.9983461499214172,
      0.9950547218322754,
      0.9897844195365906,
      0.9952436089515686,
      0.9945309162139893,
      0.998155415058136,
      0.9987249970436096,
      0.9991224408149719,
      0.9981929659843445,
      0.9984239339828491,
      0.9989534616470337,
      0.998549222946167,
      0.996652364730835,
      0.9985718727111816,
      0.9989178776741028,
      0.9975082874298096,
      0.9975188374519348,
      0.9986376762390137,
      0.9980947971343994
    ],
    [
      0.23054075241088867,
      0.26341548562049866,
      0.26073163747787476,
      0.2521352171897888,
      0.23975354433059692,
      0.23748700320720673,
      0.22618889808654785,
      0.21565167605876923,
      0.22439298033714294,
      0.21643735468387604,
      0.19862821698188782,
      0.19434897601604462,
      0.2112189382314682,
      0.1867806762456894,
      0.1831037551164627,
      0.17232686281204224,
      0.18398241698741913,
      0.16551560163497925,
      0.15123251080513,
      0.15552660822868347,
      0.15279951691627502,
      0.13281340897083282,
      0.1308886557817459,
      0.13902483880519867,
      0.13631945848464966,
      0.11553607136011124,
      0.11865909397602081,
      0.11893098056316376,
      0.11637558043003082,
      0.1058993935585022,
      0.10660859197378159,
      0.10539783537387848,
      0.09431345760822296,
      0.08918846398591995,
      0.09317372739315033,
      0.09278126806020737,
      0.08910023421049118,
      0.09527713805437088,
      0.10260394215583801,
      0.10313484817743301,
      0.10454601049423218,
      0.1103900820016861,
      0.1101270243525505,
      0.10637505352497101,
      0.10973560065031052,
      0.12428174912929535,
      0.1226666271686554,
      0.12493899464607239,
      0.1349712461233139,
      0.13249202072620392,
      0.9992630481719971,
      0.9995883703231812,
      0.999514102935791,
      0.999579906463623,
      0.9995087385177612,
      0.9991452097892761,
      0.9971333742141724,
      0.9844671487808228,
      0.9423726797103882,
      0.9530854225158691,
      0.8974742889404297,
      0.9017738103866577,
      0.8983473777770996,
      0.9287313222885132,
      0.9442291855812073,
      0.9839795827865601,
      0.9937187433242798,
      0.9982312321662903,
      0.9987411499023438,
      0.9988563060760498,
      0.9988395571708679,
      0.9992561340332031,
      0.9991742968559265,
      0.9978145360946655,
      0.9972788095474243,
      0.9883659482002258,
      0.9690718650817871,
      0.9296568632125854,
      0.8940424919128418,
      0.8953326940536499,
      0.8882999420166016,
      0.9134299159049988,
      0.9237316846847534,
      0.9540296792984009,
      0.9414856433868408,
      0.9751534461975098,
      0.9688187837600708,
      0.9859681129455566,
      0.9850056171417236,
      0.9948123097419739,
      0.9960831999778748,
      0.998707115650177,
      0.997196614742279,
      0.9978549480438232,
      0.9967783689498901,
      0.9893175959587097,
      0.993574321269989,
      0.9988526701927185,
      0.9996237754821777,
      0.9997550845146179,
      0.9972296357154846,
      0.9995052218437195,
      0.9994784593582153,
      0.9997808337211609,
      0.9997855424880981,
      0.9984323382377625,
      0.9984483122825623,
      0.998643696308136,
      0.998824954032898,
      0.9970784187316895,
      0.9932935237884521,
      0.9947583675384521,
      0.9965510368347168,
      0.9956167340278625,
      0.9960136413574219,
      0.9992102384567261,
      0.9996185898780823,
      0.9997496008872986,
      0.9998522400856018,
      0.999703049659729,
      0.9997594356536865,
      0.9989705681800842,
      0.9989979863166809,
      0.998519241809845,
      0.9989310503005981,
      0.9967315793037415,
      0.9939449429512024,
      0.9907547831535339,
      0.9875223636627197,
      0.9835042953491211,
      0.9757078289985657,
      0.99082350730896,
      0.9984445571899414,
      0.9992809295654297,
      0.9997177720069885,
      0.9993473291397095,
      0.9978124499320984,
      0.9946801662445068,
      0.9766907691955566,
      0.9461276531219482,
      0.8942086696624756,
      0.8601019382476807,
      0.8869882822036743,
      0.9079883098602295,
      0.9637026786804199,
      0.985302209854126,
      0.99776691198349,
      0.9982345700263977,
      0.9994494915008545,
      0.9996132254600525,
      0.9997930526733398,
      0.9992762207984924,
      0.9989331364631653,
      0.9913097620010376,
      0.9645025134086609,
      0.9695844650268555,
      0.947543740272522,
      0.9812797904014587,
      0.9976324439048767,
      0.9987188577651978,
      0.9990732669830322,
      0.9983209371566772,
      0.9972361922264099,
      0.9919270873069763,
      0.9803570508956909,
      0.9606367945671082,
      0.9499082565307617,
      0.9512307643890381,
      0.9066882133483887,
      0.9354965090751648,
      0.9739257097244263,
      0.993769109249115,
      0.9847995042800903,
      0.9939257502555847,
      0.9748820066452026,
      0.9993789196014404,
      0.9990469813346863,
      0.9986753463745117,
      0.9994186758995056,
      0.9994193315505981,
      0.9993377327919006,
      0.9995486736297607,
      0.9995308518409729,
      0.9995207190513611,
      0.9994317889213562,
      0.9987538456916809,
      0.9974229335784912,
      0.9929885864257812,
      0.9776682257652283,
      0.9449054002761841,
      0.9354726076126099,
      0.9167356491088867,
      0.8708946704864502,
      0.847995400428772,
      0.8723152875900269,
      0.9230230450630188,
      0.9636996984481812,
      0.9753866195678711,
      0.9946537613868713,
      0.9963251948356628,
      0.9984628558158875,
      0.9986836910247803,
      0.9983201622962952,
      0.9972207546234131,
      0.9933537244796753,
      0.990747332572937,
      0.99204421043396,
      0.9775881767272949,
      0.9721047878265381,
      0.9514061808586121,
      0.92444908618927,
      0.9483991265296936,
      0.8915009498596191,
      0.9017411470413208,
      0.9261282682418823,
      0.8973455429077148,
      0.8393286466598511,
      0.8759069442749023,
      0.9080770015716553,
      0.8463692665100098,
      0.8229819536209106,
      0.9032582640647888,
      0.8817850351333618,
      0.8252976536750793,
      0.8290305137634277,
      0.9054344296455383,
      0.866005003452301,
      0.8187843561172485,
      0.8696390390396118,
      0.9123204946517944,
      0.872769832611084,
      0.8475611209869385,
      0.9152613878250122,
      0.931149423122406,
      0.9075683951377869,
      0.937825083732605,
      0.9749503135681152,
      0.9830077886581421,
      0.9964837431907654,
      0.9989733695983887,
      0.9997415542602539,
      0.9997329711914062,
      0.9993435740470886,
      0.9894618988037109,
      0.9946927428245544,
      0.9956095814704895,
      0.9924871325492859,
      0.9945573806762695,
      0.9969147443771362,
      0.9969359636306763,
      0.9944246411323547,
      0.9960992336273193,
      0.9982581734657288,
      0.9968464374542236,
      0.9957064986228943,
      0.9965879917144775,
      0.9983273148536682,
      0.9976089596748352,
      0.9959535598754883,
      0.9953845143318176,
      0.9979289770126343,
      0.9973839521408081,
      0.9948217868804932,
      0.9942620992660522,
      0.9975741505622864,
      0.9968252778053284,
      0.9926766753196716,
      0.9957640767097473,
      0.998153030872345,
      0.9965999722480774,
      0.9892781376838684,
      0.9973170161247253,
      0.9986520409584045,
      0.9959661960601807,
      0.9920411109924316,
      0.9985669255256653,
      0.9979256987571716,
      0.995023787021637,
      0.9979758262634277,
      0.9988669753074646,
      0.9979749917984009,
      0.998211145401001,
      0.9994136095046997,
      0.9989591836929321,
      0.9985836744308472,
      0.999559223651886,
      0.9992790818214417,
      0.9981799125671387,
      0.9991846084594727,
      0.9996676445007324,
      0.999297559261322,
      0.9990596175193787,
      0.9997627139091492,
      0.9997405409812927,
      0.9994314908981323,
      0.9991508722305298,
      0.9987123012542725,
      0.9988796710968018,
      0.9995397925376892,
      0.9997192025184631,
      0.9996950030326843,
      0.9996559023857117,
      0.9996518492698669,
      0.9997186064720154,
      0.9997244477272034,
      0.999708354473114,
      0.9995594620704651,
      0.999585747718811,
      0.9985617995262146,
      0.9946902394294739,
      0.9945408701896667,
      0.9987120032310486,
      0.9977965950965881,
      0.9937396049499512,
      0.9960435628890991,
      0.9984325170516968,
      0.9952321648597717,
      0.9901872873306274,
      0.99555903673172,
      0.9948467016220093,
      0.998289942741394,
      0.9988341927528381,
      0.9992225170135498,
      0.9983930587768555,
      0.998605489730835,
      0.999113142490387,
      0.9987855553627014,
      0.9971867799758911,
      0.9988685846328735,
      0.9991544485092163,
      0.9979947805404663,
      0.9981160163879395,
      0.9989848136901855,
      0.9985234141349792
    ],
    [
      0.24544648826122284,
      0.28779080510139465,
      0.2847842872142792,
      0.2821238040924072,
      0.27272140979766846,
      0.2646421790122986,
      0.24907907843589783,
      0.23327641189098358,
      0.24881678819656372,
      0.23429752886295319,
      0.2228657752275467,
      0.21594230830669403,
      0.22731003165245056,
      0.20059987902641296,
      0.1954209804534912,
      0.18975216150283813,
      0.19976270198822021,
      0.17934079468250275,
      0.15684421360492706,
      0.16615734994411469,
      0.1638738363981247,
      0.14722886681556702,
      0.14023016393184662,
      0.14702588319778442,
      0.14834994077682495,
      0.12407688796520233,
      0.1261495053768158,
      0.13196465373039246,
      0.1307351440191269,
      0.11653448641300201,
      0.11391396820545197,
      0.11169429868459702,
      0.10327722132205963,
      0.10149748623371124,
      0.1011996790766716,
      0.09757103770971298,
      0.09573502838611603,
      0.10359782725572586,
      0.11320988833904266,
      0.11488078534603119,
      0.11380849778652191,
      0.11340542137622833,
      0.11765049397945404,
      0.11316195130348206,
      0.11629457771778107,
      0.13177655637264252,
      0.1305420845746994,
      0.13015279173851013,
      0.14294114708900452,
      0.13817456364631653,
      0.9993364810943604,
      0.9996320605278015,
      0.9995598196983337,
      0.9995990991592407,
      0.9995401501655579,
      0.999149739742279,
      0.9971120357513428,
      0.9838965535163879,
      0.9428391456604004,
      0.9530684947967529,
      0.8979509472846985,
      0.9019489884376526,
      0.8975756764411926,
      0.9286400675773621,
      0.9437994956970215,
      0.9838186502456665,
      0.9935553073883057,
      0.9982614517211914,
      0.9988030195236206,
      0.9989826083183289,
      0.9989498853683472,
      0.9993010759353638,
      0.9992204904556274,
      0.9979047179222107,
      0.997304379940033,
      0.9883636236190796,
      0.9681230783462524,
      0.9274696111679077,
      0.8929247260093689,
      0.8915194272994995,
      0.8858880996704102,
      0.9112117886543274,
      0.9216001033782959,
      0.9521057605743408,
      0.9393461346626282,
      0.9738049507141113,
      0.9673803448677063,
      0.9854782223701477,
      0.9851613640785217,
      0.9951596260070801,
      0.9964489936828613,
      0.9988299012184143,
      0.9973776936531067,
      0.9979984164237976,
      0.9968370795249939,
      0.9894441366195679,
      0.9938507080078125,
      0.9989640116691589,
      0.9996650815010071,
      0.999779999256134,
      0.9975426197052002,
      0.9995659589767456,
      0.9995223879814148,
      0.999799370765686,
      0.9998082518577576,
      0.9987020492553711,
      0.9987599849700928,
      0.9989172220230103,
      0.9990494847297668,
      0.9975083470344543,
      0.994165301322937,
      0.9956110119819641,
      0.9970675110816956,
      0.9961523413658142,
      0.9963294863700867,
      0.9993022680282593,
      0.9996699690818787,
      0.9997827410697937,
      0.9998682737350464,
      0.9997410774230957,
      0.9997871518135071,
      0.9991098046302795,
      0.9991235733032227,
      0.9987322688102722,
      0.9990776777267456,
      0.9971315860748291,
      0.9945166110992432,
      0.9910268187522888,
      0.9874554872512817,
      0.9828613996505737,
      0.9742326736450195,
      0.9900485277175903,
      0.9983630776405334,
      0.9992659091949463,
      0.9997336268424988,
      0.9993861317634583,
      0.9978700280189514,
      0.9945645332336426,
      0.9753451943397522,
      0.9433826208114624,
      0.8925822973251343,
      0.8567399382591248,
      0.8842164278030396,
      0.9087371826171875,
      0.9619730114936829,
      0.9840255379676819,
      0.9976204037666321,
      0.9981493353843689,
      0.9994369745254517,
      0.999613881111145,
      0.9997965693473816,
      0.9992515444755554,
      0.9989047646522522,
      0.9907912611961365,
      0.962639331817627,
      0.9672649502754211,
      0.9454135894775391,
      0.9798957705497742,
      0.9974764585494995,
      0.9987040162086487,
      0.99908047914505,
      0.9982604384422302,
      0.9971441626548767,
      0.9915244579315186,
      0.9795117974281311,
      0.9598678350448608,
      0.9493101835250854,
      0.9497857689857483,
      0.9048293828964233,
      0.93390953540802,
      0.973349928855896,
      0.9935728311538696,
      0.9844735860824585,
      0.9940105080604553,
      0.9758298397064209,
      0.9994229674339294,
      0.9991461634635925,
      0.99880051612854,
      0.9994755387306213,
      0.9994564652442932,
      0.9993555545806885,
      0.9995725154876709,
      0.9995617270469666,
      0.999562680721283,
      0.9994696974754333,
      0.998859167098999,
      0.9975498914718628,
      0.993078887462616,
      0.9775415062904358,
      0.9451844692230225,
      0.9349690675735474,
      0.9158648252487183,
      0.8684402704238892,
      0.8468798398971558,
      0.870267927646637,
      0.9225844740867615,
      0.963066577911377,
      0.9747371077537537,
      0.9945374131202698,
      0.9964004755020142,
      0.9985418915748596,
      0.9988089799880981,
      0.9984683394432068,
      0.9974996447563171,
      0.9938622117042542,
      0.9912791848182678,
      0.992371678352356,
      0.9776601195335388,
      0.9717234373092651,
      0.9504151344299316,
      0.9239683747291565,
      0.9470165967941284,
      0.890687882900238,
      0.9010183215141296,
      0.9257213473320007,
      0.8961648941040039,
      0.8350870609283447,
      0.877145528793335,
      0.9074885249137878,
      0.8441479206085205,
      0.8202683925628662,
      0.9028018712997437,
      0.8794942498207092,
      0.8233721256256104,
      0.8261604905128479,
      0.9037399291992188,
      0.8638125061988831,
      0.8167303204536438,
      0.8692486882209778,
      0.9131613969802856,
      0.8714055418968201,
      0.8456747531890869,
      0.9145690202713013,
      0.9324313998222351,
      0.9070661067962646,
      0.9355176687240601,
      0.9735857248306274,
      0.982183039188385,
      0.9964473843574524,
      0.9990172386169434,
      0.9997715353965759,
      0.9997726082801819,
      0.9994577169418335,
      0.991100013256073,
      0.9955841302871704,
      0.9964501857757568,
      0.9937229156494141,
      0.9954437017440796,
      0.9975041747093201,
      0.9974627494812012,
      0.9952179193496704,
      0.9965983033180237,
      0.9985069036483765,
      0.9973026514053345,
      0.9962318539619446,
      0.9970008730888367,
      0.9984704852104187,
      0.9979090094566345,
      0.9964603185653687,
      0.9955377578735352,
      0.9980053305625916,
      0.9976639747619629,
      0.9951716661453247,
      0.9941854476928711,
      0.9976729154586792,
      0.9972095489501953,
      0.9930276274681091,
      0.9959355592727661,
      0.9982815384864807,
      0.9968448877334595,
      0.9895925521850586,
      0.9973517656326294,
      0.9987159967422485,
      0.996087908744812,
      0.9919326901435852,
      0.9986060857772827,
      0.997997522354126,
      0.9949307441711426,
      0.9979555010795593,
      0.9988837838172913,
      0.9980360269546509,
      0.998207151889801,
      0.9994232654571533,
      0.9990193843841553,
      0.9986612796783447,
      0.9995807409286499,
      0.9993416666984558,
      0.9983688592910767,
      0.9992473125457764,
      0.9996912479400635,
      0.9993728399276733,
      0.999177098274231,
      0.999793529510498,
      0.9997678399085999,
      0.9994989633560181,
      0.9992458820343018,
      0.9988621473312378,
      0.9989888072013855,
      0.9995885491371155,
      0.9997383952140808,
      0.999714732170105,
      0.9996849894523621,
      0.99968421459198,
      0.999747633934021,
      0.9997683167457581,
      0.9997504949569702,
      0.999603271484375,
      0.9996159672737122,
      0.9986480474472046,
      0.994803249835968,
      0.994583785533905,
      0.998714029788971,
      0.9977842569351196,
      0.9935792088508606,
      0.996015727519989,
      0.9984308481216431,
      0.9951040148735046,
      0.9899882674217224,
      0.9956246614456177,
      0.9950186610221863,
      0.9983722567558289,
      0.9989385604858398,
      0.9993235468864441,
      0.9986235499382019,
      0.9987974762916565,
      0.9992563724517822,
      0.9989982843399048,
      0.9976693987846375,
      0.9991039633750916,
      0.9993306398391724,
      0.9984108209609985,
      0.9985424280166626,
      0.9992232322692871,
      0.9988234043121338
    ],
    [
      0.25679460167884827,
      0.2944600582122803,
      0.2975691854953766,
      0.30539584159851074,
      0.29590874910354614,
      0.2779642343521118,
      0.26338058710098267,
      0.24561621248722076,
      0.2593860924243927,
      0.2441430687904358,
      0.23355142772197723,
      0.22737985849380493,
      0.24094031751155853,
      0.20641575753688812,
      0.20342695713043213,
      0.19839654862880707,
      0.20294246077537537,
      0.18280917406082153,
      0.1670992374420166,
      0.16639195382595062,
      0.16855564713478088,
      0.1490631252527237,
      0.14319545030593872,
      0.14638546109199524,
      0.15795719623565674,
      0.13114775717258453,
      0.1330154985189438,
      0.13912752270698547,
      0.13768835365772247,
      0.1190468817949295,
      0.12106908857822418,
      0.12086405605077744,
      0.11200643330812454,
      0.10513346642255783,
      0.10599406063556671,
      0.10922776162624359,
      0.10314701497554779,
      0.10921166092157364,
      0.12023472785949707,
      0.1256638616323471,
      0.12053346633911133,
      0.11860755831003189,
      0.12412648648023605,
      0.12412426620721817,
      0.12415217608213425,
      0.13715769350528717,
      0.1398746222257614,
      0.1372455507516861,
      0.1498306542634964,
      0.15088117122650146,
      0.9994472861289978,
      0.9997040033340454,
      0.9996423125267029,
      0.999649167060852,
      0.999621570110321,
      0.9992344975471497,
      0.9974024891853333,
      0.9849231839179993,
      0.9452332854270935,
      0.9548460245132446,
      0.8998461961746216,
      0.9035230278968811,
      0.8986069560050964,
      0.9301547408103943,
      0.9446780681610107,
      0.9845337867736816,
      0.9939581155776978,
      0.998397946357727,
      0.99892258644104,
      0.9991271495819092,
      0.9990856647491455,
      0.9993719458580017,
      0.9993010759353638,
      0.9981052875518799,
      0.9974671602249146,
      0.9888292551040649,
      0.9687845706939697,
      0.9280375242233276,
      0.8925700187683105,
      0.8918883800506592,
      0.8856751918792725,
      0.9114812016487122,
      0.9222873449325562,
      0.9520262479782104,
      0.9388139247894287,
      0.9736037850379944,
      0.9669370055198669,
      0.985475480556488,
      0.9854668378829956,
      0.9955569505691528,
      0.996788740158081,
      0.9989556074142456,
      0.9975302219390869,
      0.9980531334877014,
      0.9967663884162903,
      0.9891013503074646,
      0.9937705993652344,
      0.9990010261535645,
      0.9996939301490784,
      0.9998025894165039,
      0.9978125691413879,
      0.999618411064148,
      0.9995536804199219,
      0.9998157024383545,
      0.9998310208320618,
      0.9988898038864136,
      0.9989720582962036,
      0.999111533164978,
      0.9992135167121887,
      0.997856855392456,
      0.9948367476463318,
      0.9962478280067444,
      0.9974058270454407,
      0.9965043067932129,
      0.9965060949325562,
      0.9993658065795898,
      0.999713659286499,
      0.9998166561126709,
      0.9998860359191895,
      0.9997808337211609,
      0.9998164772987366,
      0.9992362856864929,
      0.9992510080337524,
      0.9989377856254578,
      0.9992160797119141,
      0.9974852800369263,
      0.9949727058410645,
      0.9911976456642151,
      0.9871807098388672,
      0.9821943640708923,
      0.972523033618927,
      0.9892284870147705,
      0.9982962012290955,
      0.9992700815200806,
      0.9997581839561462,
      0.9994418621063232,
      0.9979676604270935,
      0.9945160150527954,
      0.9746509194374084,
      0.941798210144043,
      0.8907180428504944,
      0.8537073135375977,
      0.8830438852310181,
      0.9090718030929565,
      0.9612287282943726,
      0.9835548400878906,
      0.9976078271865845,
      0.9981487393379211,
      0.9994456171989441,
      0.9996252655982971,
      0.9998056292533875,
      0.9992344379425049,
      0.998858630657196,
      0.9899213314056396,
      0.9601424932479858,
      0.9651633501052856,
      0.9440474510192871,
      0.9788867831230164,
      0.9974097013473511,
      0.998755156993866,
      0.9991393685340881,
      0.9983382821083069,
      0.997272253036499,
      0.9916195273399353,
      0.9796461462974548,
      0.9602304697036743,
      0.9501310586929321,
      0.9502314925193787,
      0.9064608812332153,
      0.9346679449081421,
      0.9745451807975769,
      0.9939559102058411,
      0.9850236177444458,
      0.9943784475326538,
      0.9768016338348389,
      0.9994913339614868,
      0.9992702007293701,
      0.9989743232727051,
      0.9995582103729248,
      0.999539852142334,
      0.999424934387207,
      0.9996294379234314,
      0.9996140599250793,
      0.9996275305747986,
      0.9995489716529846,
      0.9990202784538269,
      0.9978095889091492,
      0.9936962723731995,
      0.978760302066803,
      0.9467136859893799,
      0.9362466335296631,
      0.9177607297897339,
      0.8701555132865906,
      0.8481017351150513,
      0.8689084053039551,
      0.9246754050254822,
      0.9653171896934509,
      0.9759408235549927,
      0.9949327111244202,
      0.9967747330665588,
      0.9987394213676453,
      0.9990491271018982,
      0.9987335801124573,
      0.9979208111763,
      0.9947720170021057,
      0.9923228621482849,
      0.9931958317756653,
      0.9788714647293091,
      0.9726244211196899,
      0.9514917135238647,
      0.926027238368988,
      0.9477083086967468,
      0.8913136720657349,
      0.900913417339325,
      0.926543116569519,
      0.8950666785240173,
      0.8344255089759827,
      0.8730508089065552,
      0.9052982330322266,
      0.8424928188323975,
      0.8178349733352661,
      0.9019869565963745,
      0.8782110810279846,
      0.8225531578063965,
      0.8245872855186462,
      0.9040076732635498,
      0.8622239828109741,
      0.8139559030532837,
      0.8685624599456787,
      0.9142242074012756,
      0.8703968524932861,
      0.8444645404815674,
      0.9138866662979126,
      0.9317066073417664,
      0.9063994884490967,
      0.9339991807937622,
      0.9724305272102356,
      0.9811851978302002,
      0.996391236782074,
      0.9990618228912354,
      0.9998015761375427,
      0.9998085498809814,
      0.9995484948158264,
      0.9925479292869568,
      0.9963582158088684,
      0.9971872568130493,
      0.99479079246521,
      0.9962597489356995,
      0.9980347752571106,
      0.9979442358016968,
      0.995948314666748,
      0.9971184134483337,
      0.9987635016441345,
      0.9977660775184631,
      0.9967851638793945,
      0.9974188208580017,
      0.998654305934906,
      0.998228907585144,
      0.996909499168396,
      0.9958193302154541,
      0.998156726360321,
      0.9979721307754517,
      0.9955506920814514,
      0.99451744556427,
      0.9978916645050049,
      0.9975754022598267,
      0.9935921430587769,
      0.9962550401687622,
      0.9984817504882812,
      0.9971196055412292,
      0.9904393553733826,
      0.997560441493988,
      0.9988547563552856,
      0.9964333772659302,
      0.992752730846405,
      0.9987834692001343,
      0.9981904029846191,
      0.995215117931366,
      0.998115062713623,
      0.9989893436431885,
      0.9981555938720703,
      0.9982953071594238,
      0.9994809031486511,
      0.9991133213043213,
      0.998744547367096,
      0.9996194839477539,
      0.9994248151779175,
      0.9985669851303101,
      0.999320387840271,
      0.9997233748435974,
      0.999459981918335,
      0.9993159770965576,
      0.999832034111023,
      0.9998077750205994,
      0.999596893787384,
      0.9993882179260254,
      0.999078631401062,
      0.9991459846496582,
      0.9996609091758728,
      0.9997799396514893,
      0.999764621257782,
      0.9997354745864868,
      0.9997369647026062,
      0.9997901916503906,
      0.9998223185539246,
      0.9998040795326233,
      0.9996690154075623,
      0.9996719360351562,
      0.998816728591919,
      0.9951191544532776,
      0.9948168992996216,
      0.9988231658935547,
      0.9979074597358704,
      0.993646502494812,
      0.996057391166687,
      0.9984622597694397,
      0.9950875639915466,
      0.9896738529205322,
      0.9956045150756836,
      0.9951006770133972,
      0.9984903931617737,
      0.9990559220314026,
      0.9994375705718994,
      0.9988729953765869,
      0.9990153312683105,
      0.9994245767593384,
      0.9992479681968689,
      0.998250424861908,
      0.9993682503700256,
      0.99953293800354,
      0.998903751373291,
      0.9990013837814331,
      0.9994670748710632,
      0.9991494417190552
    ],
    [
      0.2737191319465637,
      0.31294822692871094,
      0.31517672538757324,
      0.3307185173034668,
      0.3219333291053772,
      0.30733734369277954,
      0.2904618978500366,
      0.2745870351791382,
      0.2841317057609558,
      0.26870179176330566,
      0.25181061029434204,
      0.2452412247657776,
      0.2539728879928589,
      0.22265875339508057,
      0.21913102269172668,
      0.20978622138500214,
      0.21703365445137024,
      0.19406569004058838,
      0.17341816425323486,
      0.18194732069969177,
      0.18264585733413696,
      0.15829592943191528,
      0.15337494015693665,
      0.1553242951631546,
      0.16734686493873596,
      0.1414477527141571,
      0.14756475389003754,
      0.15656088292598724,
      0.1506977677345276,
      0.13276323676109314,
      0.13921082019805908,
      0.13647004961967468,
      0.12415194511413574,
      0.1215209811925888,
      0.11723045259714127,
      0.11812800168991089,
      0.11141833662986755,
      0.11823539435863495,
      0.13079729676246643,
      0.133978933095932,
      0.12838053703308105,
      0.1271868497133255,
      0.13296929001808167,
      0.1317720264196396,
      0.13051941990852356,
      0.1441725343465805,
      0.14455100893974304,
      0.14571060240268707,
      0.1575378179550171,
      0.15938112139701843,
      0.9994904398918152,
      0.9997296929359436,
      0.9996728301048279,
      0.999670684337616,
      0.9996502995491028,
      0.9992840886116028,
      0.9975769519805908,
      0.985582709312439,
      0.9473558664321899,
      0.9560962319374084,
      0.9012045860290527,
      0.9043741822242737,
      0.8985705375671387,
      0.9300902485847473,
      0.9442422986030579,
      0.9844446778297424,
      0.9939264059066772,
      0.9984239339828491,
      0.9989741444587708,
      0.9992084503173828,
      0.999157726764679,
      0.999404788017273,
      0.9993259906768799,
      0.9981186985969543,
      0.9974321126937866,
      0.9885960221290588,
      0.9686815738677979,
      0.9281454682350159,
      0.8914288878440857,
      0.889216959476471,
      0.8823913335800171,
      0.9088544249534607,
      0.9223921895027161,
      0.9505215883255005,
      0.9373778104782104,
      0.9728107452392578,
      0.9660174250602722,
      0.9849762916564941,
      0.9851719737052917,
      0.9955521821975708,
      0.9968403577804565,
      0.998975396156311,
      0.9975008368492126,
      0.9979716539382935,
      0.9964599609375,
      0.9880720376968384,
      0.9932528734207153,
      0.9989743828773499,
      0.9996976256370544,
      0.9998089671134949,
      0.9978975653648376,
      0.9996305108070374,
      0.9995386600494385,
      0.9998130798339844,
      0.9998393058776855,
      0.998925507068634,
      0.9989938139915466,
      0.9991493821144104,
      0.9992400407791138,
      0.9979451894760132,
      0.9949702620506287,
      0.9963345527648926,
      0.997322678565979,
      0.9962344765663147,
      0.9961565136909485,
      0.9993285536766052,
      0.9997170567512512,
      0.9998298287391663,
      0.9998921155929565,
      0.9997988343238831,
      0.9998279213905334,
      0.9992914199829102,
      0.999302089214325,
      0.9990246295928955,
      0.9992673993110657,
      0.9975794553756714,
      0.9950256943702698,
      0.9909224510192871,
      0.9864931702613831,
      0.9807395339012146,
      0.9690265655517578,
      0.9876218438148499,
      0.9981126189231873,
      0.9992371201515198,
      0.9997637271881104,
      0.9994568228721619,
      0.9979578852653503,
      0.9941740036010742,
      0.9729395508766174,
      0.9392654895782471,
      0.8884139657020569,
      0.8476815223693848,
      0.8807095885276794,
      0.9081413149833679,
      0.9601097106933594,
      0.9823951721191406,
      0.9974974393844604,
      0.9980878829956055,
      0.9994312524795532,
      0.9996066689491272,
      0.9997981786727905,
      0.9991635084152222,
      0.9986922144889832,
      0.9880160093307495,
      0.9565922617912292,
      0.9614554047584534,
      0.9415985345840454,
      0.9774391055107117,
      0.9972091317176819,
      0.9987314343452454,
      0.9991360902786255,
      0.9983463883399963,
      0.9972196221351624,
      0.9912110567092896,
      0.978888988494873,
      0.959174394607544,
      0.9489630460739136,
      0.948699414730072,
      0.9049487709999084,
      0.9335988759994507,
      0.9751302599906921,
      0.9940667748451233,
      0.9850399494171143,
      0.9944986701011658,
      0.977169394493103,
      0.9995430707931519,
      0.9993664026260376,
      0.9991010427474976,
      0.9996135830879211,
      0.9995940327644348,
      0.9994680285453796,
      0.9996572732925415,
      0.9996457695960999,
      0.9996604919433594,
      0.9995893239974976,
      0.9990863800048828,
      0.9978927969932556,
      0.9938935041427612,
      0.9794653654098511,
      0.9477011561393738,
      0.9366959929466248,
      0.9193195700645447,
      0.8710517883300781,
      0.8478655815124512,
      0.8701246976852417,
      0.9255594611167908,
      0.967079222202301,
      0.9768340587615967,
      0.9950910210609436,
      0.9969379305839539,
      0.9988198280334473,
      0.9991256594657898,
      0.9988287091255188,
      0.9980767369270325,
      0.9951239228248596,
      0.9927218556404114,
      0.9935314655303955,
      0.9794497489929199,
      0.9730391502380371,
      0.9517056345939636,
      0.927919864654541,
      0.947300910949707,
      0.8909818530082703,
      0.9001309871673584,
      0.9270094633102417,
      0.8931183815002441,
      0.8312279582023621,
      0.8718477487564087,
      0.9043539762496948,
      0.840912401676178,
      0.8136793971061707,
      0.8984307646751404,
      0.8752833008766174,
      0.8187445402145386,
      0.8192862868309021,
      0.9016498327255249,
      0.8570417165756226,
      0.8068269491195679,
      0.8662340641021729,
      0.9140059947967529,
      0.8673283457756042,
      0.8397911787033081,
      0.9125573039054871,
      0.9299802184104919,
      0.90395188331604,
      0.9309515357017517,
      0.9701853394508362,
      0.9795407056808472,
      0.9960013031959534,
      0.9989800453186035,
      0.9998052716255188,
      0.9998213052749634,
      0.9995797276496887,
      0.9930760860443115,
      0.9966737627983093,
      0.9974486231803894,
      0.9952065944671631,
      0.9965545535087585,
      0.9982099533081055,
      0.9981347322463989,
      0.9962332844734192,
      0.997296154499054,
      0.9988481998443604,
      0.9979764223098755,
      0.9970929622650146,
      0.9976246953010559,
      0.998727560043335,
      0.99839848279953,
      0.9971450567245483,
      0.9959335327148438,
      0.9982153177261353,
      0.9981510639190674,
      0.9957733154296875,
      0.9945080280303955,
      0.9979736804962158,
      0.9977982044219971,
      0.9938760995864868,
      0.9963813424110413,
      0.998565673828125,
      0.9972994327545166,
      0.9907453656196594,
      0.9976718425750732,
      0.9989569187164307,
      0.99665766954422,
      0.993303120136261,
      0.9989542961120605,
      0.9983628988265991,
      0.9953886270523071,
      0.9982416033744812,
      0.9990901947021484,
      0.9983227849006653,
      0.9984017610549927,
      0.9995262026786804,
      0.9991984367370605,
      0.9988348484039307,
      0.9996470212936401,
      0.9994790554046631,
      0.9986776113510132,
      0.9993494749069214,
      0.9997409582138062,
      0.9995149970054626,
      0.9993969798088074,
      0.9998515844345093,
      0.9998277425765991,
      0.9996446371078491,
      0.9994555711746216,
      0.9991780519485474,
      0.9992266297340393,
      0.9996935725212097,
      0.9998021721839905,
      0.9997868537902832,
      0.9997600317001343,
      0.9997613430023193,
      0.9998098611831665,
      0.9998457431793213,
      0.9998264908790588,
      0.9996954798698425,
      0.999693751335144,
      0.998879611492157,
      0.9952390789985657,
      0.9948692321777344,
      0.9988524317741394,
      0.9979410171508789,
      0.9936386346817017,
      0.9960014820098877,
      0.9984654188156128,
      0.9950308203697205,
      0.9893118143081665,
      0.9955518245697021,
      0.9950506091117859,
      0.9985274076461792,
      0.9991098642349243,
      0.9994948506355286,
      0.9990014433860779,
      0.9991203546524048,
      0.9995027184486389,
      0.9993717074394226,
      0.9985467791557312,
      0.9994843006134033,
      0.9996177554130554,
      0.9991228580474854,
      0.9991999864578247,
      0.9995688796043396,
      0.9992955327033997
    ],
    [
      0.28785598278045654,
      0.32965323328971863,
      0.33268484473228455,
      0.35449498891830444,
      0.34197309613227844,
      0.32890576124191284,
      0.30853211879730225,
      0.3031209111213684,
      0.30525416135787964,
      0.2826434075832367,
      0.2664182186126709,
      0.2620183825492859,
      0.26914656162261963,
      0.24381574988365173,
      0.22120481729507446,
      0.2161775380373001,
      0.22964932024478912,
      0.2020510882139206,
      0.18599967658519745,
      0.2003086805343628,
      0.1972728669643402,
      0.169232577085495,
      0.1638186126947403,
      0.17387814819812775,
      0.17701512575149536,
      0.1556726098060608,
      0.16171836853027344,
      0.17292815446853638,
      0.16443729400634766,
      0.1439887285232544,
      0.15028393268585205,
      0.1475503146648407,
      0.13420623540878296,
      0.1306944191455841,
      0.12356849014759064,
      0.12344236671924591,
      0.11896055936813354,
      0.12511560320854187,
      0.13837921619415283,
      0.14170941710472107,
      0.13289330899715424,
      0.13210543990135193,
      0.1373387575149536,
      0.1418420672416687,
      0.14060840010643005,
      0.15399396419525146,
      0.1558775007724762,
      0.16101333498954773,
      0.1710108071565628,
      0.1767691671848297,
      0.9995571970939636,
      0.9997716546058655,
      0.9997221231460571,
      0.999695360660553,
      0.9996880292892456,
      0.9993056654930115,
      0.9976510405540466,
      0.9857876896858215,
      0.9483661651611328,
      0.9569391012191772,
      0.9021656513214111,
      0.9052372574806213,
      0.8989896774291992,
      0.9305047392845154,
      0.9437381029129028,
      0.9841176271438599,
      0.9936801791191101,
      0.9984380006790161,
      0.9990222454071045,
      0.9992978572845459,
      0.9992399215698242,
      0.9994441866874695,
      0.9993597269058228,
      0.9981511831283569,
      0.9974036812782288,
      0.988267719745636,
      0.9683041572570801,
      0.928302526473999,
      0.8914625644683838,
      0.888180136680603,
      0.877921998500824,
      0.9052049517631531,
      0.9187465906143188,
      0.9483405947685242,
      0.9355850219726562,
      0.9718047976493835,
      0.9649072289466858,
      0.9845438003540039,
      0.9852004647254944,
      0.99577796459198,
      0.9970846772193909,
      0.9990542531013489,
      0.997584879398346,
      0.9979860186576843,
      0.9963200688362122,
      0.9875958561897278,
      0.9930753111839294,
      0.9990047812461853,
      0.9997145533561707,
      0.999816358089447,
      0.9980665445327759,
      0.9996618628501892,
      0.999556303024292,
      0.9998226761817932,
      0.9998533725738525,
      0.9990413188934326,
      0.9991297125816345,
      0.9992696642875671,
      0.9993442296981812,
      0.9981743097305298,
      0.9954622983932495,
      0.9967898726463318,
      0.9975659847259521,
      0.9964565634727478,
      0.9962255358695984,
      0.9993639588356018,
      0.9997409582138062,
      0.9998486638069153,
      0.9998974800109863,
      0.9998236894607544,
      0.9998452067375183,
      0.9993723034858704,
      0.9993712306022644,
      0.999157190322876,
      0.9993582963943481,
      0.9978207945823669,
      0.9953342080116272,
      0.9909910559654236,
      0.9862135052680969,
      0.9797362089157104,
      0.9670259356498718,
      0.9865497350692749,
      0.9980064034461975,
      0.9992220401763916,
      0.9997766613960266,
      0.9994863271713257,
      0.9979939460754395,
      0.993965744972229,
      0.9715545177459717,
      0.9371838569641113,
      0.8869502544403076,
      0.845276951789856,
      0.8793649673461914,
      0.9075426459312439,
      0.958346962928772,
      0.9808468222618103,
      0.9973002076148987,
      0.9979926347732544,
      0.9994164705276489,
      0.9995944499969482,
      0.9997988939285278,
      0.9991216659545898,
      0.9986249208450317,
      0.9871222376823425,
      0.9541845321655273,
      0.9590533375740051,
      0.9397523999214172,
      0.9758732914924622,
      0.9969011545181274,
      0.9986419081687927,
      0.9991135597229004,
      0.9982479810714722,
      0.9970158934593201,
      0.9904904365539551,
      0.977454662322998,
      0.9578109979629517,
      0.9477380514144897,
      0.9476315379142761,
      0.902932345867157,
      0.9333625435829163,
      0.9754221439361572,
      0.9941444396972656,
      0.9850152134895325,
      0.9946261048316956,
      0.9779220223426819,
      0.999589204788208,
      0.999457061290741,
      0.9992226362228394,
      0.9996705055236816,
      0.9996432662010193,
      0.9995031356811523,
      0.9996898174285889,
      0.999681830406189,
      0.9997092485427856,
      0.9996399283409119,
      0.9991892576217651,
      0.9980340003967285,
      0.9940640330314636,
      0.9798537492752075,
      0.9482437372207642,
      0.9372988939285278,
      0.9205001592636108,
      0.8708413243293762,
      0.8432728052139282,
      0.8692883253097534,
      0.9257999658584595,
      0.9681020975112915,
      0.9772053956985474,
      0.9951393008232117,
      0.9970952868461609,
      0.9989189505577087,
      0.9992695450782776,
      0.998981773853302,
      0.9983276128768921,
      0.995682954788208,
      0.9934605956077576,
      0.9941018223762512,
      0.9801739454269409,
      0.9733210802078247,
      0.9516136646270752,
      0.9286589622497559,
      0.9472215175628662,
      0.8901425004005432,
      0.8998444080352783,
      0.9271695613861084,
      0.8915192484855652,
      0.8287276029586792,
      0.8702784776687622,
      0.9017229080200195,
      0.8400213718414307,
      0.812542200088501,
      0.8941515684127808,
      0.8748242259025574,
      0.8166652917861938,
      0.8180943131446838,
      0.9027488231658936,
      0.8570308685302734,
      0.8039923906326294,
      0.8667287826538086,
      0.9146525263786316,
      0.8659420609474182,
      0.8383194208145142,
      0.911491870880127,
      0.9293899536132812,
      0.9035946130752563,
      0.9292982220649719,
      0.9685438871383667,
      0.9782981872558594,
      0.9958362579345703,
      0.9989871382713318,
      0.9998210072517395,
      0.9998418688774109,
      0.9996376037597656,
      0.9941599369049072,
      0.9973079562187195,
      0.9978989958763123,
      0.9961088299751282,
      0.9972831010818481,
      0.9986016154289246,
      0.9984967112541199,
      0.9969384074211121,
      0.9978281259536743,
      0.9990168809890747,
      0.9983155727386475,
      0.9975695610046387,
      0.9978389143943787,
      0.9987701177597046,
      0.9985694289207458,
      0.9973500370979309,
      0.9958604574203491,
      0.9981973767280579,
      0.9982083439826965,
      0.9959138631820679,
      0.9944486618041992,
      0.9980865120887756,
      0.9980471134185791,
      0.994124710559845,
      0.9964487552642822,
      0.9987247586250305,
      0.9974591732025146,
      0.9908196926116943,
      0.9977152347564697,
      0.9990522265434265,
      0.9967588782310486,
      0.9935984015464783,
      0.9990437626838684,
      0.9984675645828247,
      0.9954680800437927,
      0.9983054399490356,
      0.9991655945777893,
      0.9984192848205566,
      0.9984490871429443,
      0.9995683431625366,
      0.9992809891700745,
      0.9989103674888611,
      0.9996685981750488,
      0.9995421767234802,
      0.9988325834274292,
      0.9994059801101685,
      0.9997637867927551,
      0.9995778799057007,
      0.9994844794273376,
      0.9998736381530762,
      0.9998507499694824,
      0.999704897403717,
      0.9995477199554443,
      0.9993298649787903,
      0.999365508556366,
      0.9997439384460449,
      0.9998263120651245,
      0.9998121857643127,
      0.9997912645339966,
      0.9997936487197876,
      0.9998337030410767,
      0.9998730421066284,
      0.9998534321784973,
      0.9997302293777466,
      0.9997239112854004,
      0.9989714622497559,
      0.9953858852386475,
      0.994936466217041,
      0.9988999962806702,
      0.9979726672172546,
      0.9934722185134888,
      0.9958435297012329,
      0.9984245300292969,
      0.9947635531425476,
      0.9885758757591248,
      0.9954015612602234,
      0.994988739490509,
      0.9985559582710266,
      0.9991878867149353,
      0.9995689988136292,
      0.9991710782051086,
      0.9992647767066956,
      0.9996012449264526,
      0.9995113015174866,
      0.9988893866539001,
      0.9996147155761719,
      0.9997125267982483,
      0.9993627071380615,
      0.9994198679924011,
      0.9996820092201233,
      0.9994622468948364
    ],
    [
      0.31140875816345215,
      0.35301297903060913,
      0.3675691783428192,
      0.38208064436912537,
      0.3725619316101074,
      0.3564617335796356,
      0.347728431224823,
      0.347247838973999,
      0.3414006233215332,
      0.3149113357067108,
      0.2915284037590027,
      0.28162235021591187,
      0.2917792499065399,
      0.26764845848083496,
      0.23081116378307343,
      0.23173338174819946,
      0.2482021003961563,
      0.21713000535964966,
      0.20173165202140808,
      0.2232748121023178,
      0.21943384408950806,
      0.18261870741844177,
      0.18013478815555573,
      0.1958485096693039,
      0.196580708026886,
      0.17185533046722412,
      0.17939317226409912,
      0.18968404829502106,
      0.18537887930870056,
      0.15968120098114014,
      0.1654840111732483,
      0.1667802482843399,
      0.14936251938343048,
      0.15246208012104034,
      0.14345991611480713,
      0.14417597651481628,
      0.1387188732624054,
      0.14395146071910858,
      0.15903037786483765,
      0.15400537848472595,
      0.1513729840517044,
      0.1523316502571106,
      0.15954014658927917,
      0.16122326254844666,
      0.15877237915992737,
      0.17735454440116882,
      0.1773703247308731,
      0.181822270154953,
      0.19536705315113068,
      0.2026781141757965,
      0.999655544757843,
      0.9998311400413513,
      0.9997908473014832,
      0.9997338056564331,
      0.999744176864624,
      0.9993342161178589,
      0.9977415204048157,
      0.985801100730896,
      0.94920414686203,
      0.9577019214630127,
      0.9044302701950073,
      0.9066908359527588,
      0.8995709419250488,
      0.9312524199485779,
      0.9431448578834534,
      0.9836634397506714,
      0.9932399392127991,
      0.9984568357467651,
      0.9991117715835571,
      0.9994179606437683,
      0.9993566870689392,
      0.9995126128196716,
      0.9994246363639832,
      0.9982498288154602,
      0.9973644018173218,
      0.9877294301986694,
      0.9672976732254028,
      0.9256563186645508,
      0.8915289044380188,
      0.8870981931686401,
      0.8747615218162537,
      0.9026947021484375,
      0.9153522849082947,
      0.9467347264289856,
      0.933964729309082,
      0.9710468649864197,
      0.9641349911689758,
      0.9842404723167419,
      0.98576420545578,
      0.9963361024856567,
      0.9976059198379517,
      0.9992064833641052,
      0.9978055953979492,
      0.9980428814888,
      0.9959993362426758,
      0.9867123961448669,
      0.9927927255630493,
      0.9990504384040833,
      0.9997409582138062,
      0.9998354315757751,
      0.9983132481575012,
      0.9997036457061768,
      0.9995788335800171,
      0.9998342990875244,
      0.9998711347579956,
      0.9992090463638306,
      0.9993125200271606,
      0.9994463324546814,
      0.9994918704032898,
      0.9985166192054749,
      0.9963658452033997,
      0.9975924491882324,
      0.9980374574661255,
      0.9968354105949402,
      0.996181845664978,
      0.9994013905525208,
      0.999771237373352,
      0.9998645782470703,
      0.9999096989631653,
      0.9998541474342346,
      0.9998705983161926,
      0.9994929432868958,
      0.9994964003562927,
      0.9993677735328674,
      0.9995059370994568,
      0.9982864260673523,
      0.9960620999336243,
      0.9913671612739563,
      0.9858391284942627,
      0.9780539870262146,
      0.9631526470184326,
      0.9844800233840942,
      0.9978175163269043,
      0.9992061257362366,
      0.9997990727424622,
      0.9995502233505249,
      0.9981088638305664,
      0.9937347173690796,
      0.9694169163703918,
      0.9330053329467773,
      0.8832184672355652,
      0.8401132822036743,
      0.8758866786956787,
      0.9070691466331482,
      0.9565540552139282,
      0.9789074659347534,
      0.997099757194519,
      0.9979261755943298,
      0.9994105696678162,
      0.9995900988578796,
      0.9998035430908203,
      0.9990435242652893,
      0.998449981212616,
      0.9847651124000549,
      0.949671745300293,
      0.9553271532058716,
      0.937848687171936,
      0.9731505513191223,
      0.9963958263397217,
      0.9985853433609009,
      0.9991317391395569,
      0.9982567429542542,
      0.9970426559448242,
      0.9901029467582703,
      0.9760844707489014,
      0.9560064077377319,
      0.9445274472236633,
      0.9451566934585571,
      0.9001964330673218,
      0.9314104318618774,
      0.9753091335296631,
      0.9941611886024475,
      0.9849144816398621,
      0.9948066473007202,
      0.9786993861198425,
      0.9996529221534729,
      0.9995731115341187,
      0.9993792772293091,
      0.9997415542602539,
      0.9997063875198364,
      0.999550461769104,
      0.9997338056564331,
      0.999724268913269,
      0.9997705817222595,
      0.9997115731239319,
      0.9993353486061096,
      0.9982813000679016,
      0.994253933429718,
      0.9804240465164185,
      0.9491522908210754,
      0.938215434551239,
      0.9224372506141663,
      0.8720578551292419,
      0.843339204788208,
      0.8708725571632385,
      0.926750898361206,
      0.9688112139701843,
      0.9772309064865112,
      0.9951298236846924,
      0.9972906708717346,
      0.9990666508674622,
      0.9994593858718872,
      0.9991856217384338,
      0.9987080097198486,
      0.996519148349762,
      0.9946163296699524,
      0.9950186610221863,
      0.9813653230667114,
      0.9735033512115479,
      0.950776219367981,
      0.930284857749939,
      0.9459879398345947,
      0.8907890915870667,
      0.8992518186569214,
      0.9276432991027832,
      0.8863801956176758,
      0.8263584971427917,
      0.8710954189300537,
      0.8986254930496216,
      0.836970865726471,
      0.8094587922096252,
      0.8933684229850769,
      0.8717944622039795,
      0.813808262348175,
      0.8138841390609741,
      0.8963340520858765,
      0.8543303608894348,
      0.801988959312439,
      0.8671208620071411,
      0.9150447845458984,
      0.8642998933792114,
      0.8371178507804871,
      0.9111404418945312,
      0.9280860424041748,
      0.9029271602630615,
      0.9263026714324951,
      0.9664096236228943,
      0.9760885834693909,
      0.9954739809036255,
      0.9990201592445374,
      0.9998423457145691,
      0.9998717308044434,
      0.9997122883796692,
      0.9957974553108215,
      0.998212993144989,
      0.9985711574554443,
      0.9974703192710876,
      0.998314380645752,
      0.9991486668586731,
      0.9990329742431641,
      0.9980716109275818,
      0.9986423850059509,
      0.9992658495903015,
      0.998803436756134,
      0.9982819557189941,
      0.9981716871261597,
      0.9989129900932312,
      0.9988887310028076,
      0.9978106617927551,
      0.9959297776222229,
      0.9982903003692627,
      0.9985008239746094,
      0.9961763024330139,
      0.9943928718566895,
      0.9982461333274841,
      0.9983689188957214,
      0.9944352507591248,
      0.9964323043823242,
      0.9988897442817688,
      0.9977521896362305,
      0.9909105896949768,
      0.9977344274520874,
      0.9991697669029236,
      0.9969757199287415,
      0.9939180016517639,
      0.9991840720176697,
      0.9987148642539978,
      0.995694100856781,
      0.9984204769134521,
      0.9992942810058594,
      0.9986468553543091,
      0.998532772064209,
      0.9996322393417358,
      0.9994392991065979,
      0.9991423487663269,
      0.9997221827507019,
      0.9996524453163147,
      0.9991421103477478,
      0.999536395072937,
      0.9998059272766113,
      0.999679684638977,
      0.9996143579483032,
      0.9999052882194519,
      0.9998835921287537,
      0.9997827410697937,
      0.9996737241744995,
      0.9995243549346924,
      0.9995504021644592,
      0.9998114109039307,
      0.9998607635498047,
      0.9998554587364197,
      0.9998348355293274,
      0.9998387694358826,
      0.9998682737350464,
      0.9999089241027832,
      0.9998915791511536,
      0.999783456325531,
      0.9997743964195251,
      0.9991351366043091,
      0.9956929087638855,
      0.9951834678649902,
      0.9990159273147583,
      0.9980382323265076,
      0.9933963418006897,
      0.9958398938179016,
      0.99842768907547,
      0.9944128394126892,
      0.9879697561264038,
      0.9954903721809387,
      0.9952579736709595,
      0.9987375140190125,
      0.9993621706962585,
      0.9996996521949768,
      0.9994532465934753,
      0.9995023608207703,
      0.9997432827949524,
      0.9996985197067261,
      0.9993258714675903,
      0.9997702240943909,
      0.9998250007629395,
      0.9996291995048523,
      0.9996588826179504,
      0.9998075366020203,
      0.9996539354324341
    ],
    [
      0.32234251499176025,
      0.3725445568561554,
      0.39678770303726196,
      0.40616685152053833,
      0.39915740489959717,
      0.38095930218696594,
      0.38310614228248596,
      0.388450562953949,
      0.37369775772094727,
      0.3466132581233978,
      0.3153391480445862,
      0.310707688331604,
      0.30825304985046387,
      0.28838807344436646,
      0.24157476425170898,
      0.2590909004211426,
      0.27172112464904785,
      0.23651014268398285,
      0.22327786684036255,
      0.2518010437488556,
      0.24077746272087097,
      0.20426703989505768,
      0.20246440172195435,
      0.2180531769990921,
      0.22035232186317444,
      0.19170506298542023,
      0.1964743733406067,
      0.20454883575439453,
      0.20894598960876465,
      0.1847153902053833,
      0.1805712729692459,
      0.19537164270877838,
      0.1701970398426056,
      0.1760188639163971,
      0.16544486582279205,
      0.16720378398895264,
      0.15670493245124817,
      0.15628895163536072,
      0.1729992777109146,
      0.17314507067203522,
      0.16979414224624634,
      0.17580631375312805,
      0.18617984652519226,
      0.18566201627254486,
      0.1818600744009018,
      0.20115220546722412,
      0.20357432961463928,
      0.20578742027282715,
      0.2220490574836731,
      0.22326885163784027,
      0.9997296333312988,
      0.9998764395713806,
      0.9998431205749512,
      0.9997684955596924,
      0.9997831583023071,
      0.9993478655815125,
      0.997735857963562,
      0.9855243563652039,
      0.9497787356376648,
      0.9571646451950073,
      0.9041730165481567,
      0.9086881279945374,
      0.9000434875488281,
      0.9326674342155457,
      0.9428550601005554,
      0.9831361770629883,
      0.9927335977554321,
      0.9984780550003052,
      0.9991627931594849,
      0.9995009899139404,
      0.999439001083374,
      0.9995647668838501,
      0.9994840025901794,
      0.9983238577842712,
      0.9973121285438538,
      0.9871024489402771,
      0.9664503931999207,
      0.9233980178833008,
      0.8897848129272461,
      0.883285641670227,
      0.8716733455657959,
      0.8977694511413574,
      0.9137659072875977,
      0.9454700946807861,
      0.9330625534057617,
      0.9706032276153564,
      0.9636828303337097,
      0.9841023087501526,
      0.9861708879470825,
      0.996740460395813,
      0.9979754686355591,
      0.9993060827255249,
      0.9979380965232849,
      0.9979972839355469,
      0.9954876899719238,
      0.9853599667549133,
      0.9922571778297424,
      0.9990578293800354,
      0.9997564554214478,
      0.9998483657836914,
      0.9985020756721497,
      0.9997315406799316,
      0.9995843768119812,
      0.9998391270637512,
      0.9998777508735657,
      0.9993293285369873,
      0.9994463324546814,
      0.9995583891868591,
      0.9995880126953125,
      0.9987540245056152,
      0.9970036149024963,
      0.9981221556663513,
      0.998360812664032,
      0.9969160556793213,
      0.9959065318107605,
      0.9994077086448669,
      0.9997892379760742,
      0.999880850315094,
      0.9999200105667114,
      0.9998752474784851,
      0.9998887181282043,
      0.9995748400688171,
      0.999579131603241,
      0.9995079040527344,
      0.9996067881584167,
      0.9986199140548706,
      0.9966081976890564,
      0.9916899800300598,
      0.985334575176239,
      0.9762963652610779,
      0.9601907134056091,
      0.9824973344802856,
      0.9975674748420715,
      0.9991629123687744,
      0.9998149871826172,
      0.9995894432067871,
      0.9981958866119385,
      0.9933125376701355,
      0.9680776596069336,
      0.9314239621162415,
      0.8825321793556213,
      0.8365505933761597,
      0.8706717491149902,
      0.9065290093421936,
      0.9550472497940063,
      0.9770877957344055,
      0.9969163537025452,
      0.9978818893432617,
      0.9994044899940491,
      0.9995782971382141,
      0.9997978806495667,
      0.998894989490509,
      0.9981857538223267,
      0.982513964176178,
      0.9465446472167969,
      0.9529159069061279,
      0.9372525811195374,
      0.9707003235816956,
      0.9958944320678711,
      0.9985479712486267,
      0.9991341233253479,
      0.9982755780220032,
      0.9971421360969543,
      0.9900099635124207,
      0.9751009941101074,
      0.9546023607254028,
      0.9427731037139893,
      0.9432095885276794,
      0.8962157368659973,
      0.9290557503700256,
      0.9747124910354614,
      0.9939733147621155,
      0.9846347570419312,
      0.9949832558631897,
      0.9800333976745605,
      0.9996976256370544,
      0.9996519088745117,
      0.9994860887527466,
      0.9998113512992859,
      0.9997483491897583,
      0.9995802044868469,
      0.9997621774673462,
      0.9997602701187134,
      0.9998037219047546,
      0.9997548460960388,
      0.9994495511054993,
      0.9984768033027649,
      0.994341254234314,
      0.9806740283966064,
      0.950061023235321,
      0.9386268258094788,
      0.9219522476196289,
      0.8718445301055908,
      0.8448655009269714,
      0.8689900636672974,
      0.9244600534439087,
      0.9687844514846802,
      0.9769876599311829,
      0.9951413869857788,
      0.9974879026412964,
      0.999220073223114,
      0.9996030926704407,
      0.9993461966514587,
      0.9990309476852417,
      0.9973244667053223,
      0.9959490299224854,
      0.996036171913147,
      0.9828222393989563,
      0.9736547470092773,
      0.9508931040763855,
      0.9311326742172241,
      0.9460698366165161,
      0.8924765586853027,
      0.8994021415710449,
      0.9279658198356628,
      0.8819246888160706,
      0.8247216939926147,
      0.8684009909629822,
      0.8943527340888977,
      0.8332796096801758,
      0.8058182001113892,
      0.8868506550788879,
      0.8682182431221008,
      0.8094788789749146,
      0.8106003999710083,
      0.8858725428581238,
      0.8499732613563538,
      0.800523579120636,
      0.8679336309432983,
      0.915552020072937,
      0.8626118898391724,
      0.8335102796554565,
      0.9103870391845703,
      0.9271650314331055,
      0.9030637741088867,
      0.9246766567230225,
      0.9640573263168335,
      0.9738459587097168,
      0.9949020743370056,
      0.9989728927612305,
      0.9998526573181152,
      0.9998897910118103,
      0.9997586607933044,
      0.996796727180481,
      0.9987375736236572,
      0.9989707469940186,
      0.9982470273971558,
      0.9988858699798584,
      0.9994244575500488,
      0.999330997467041,
      0.9986951351165771,
      0.999089777469635,
      0.9994346499443054,
      0.9990869760513306,
      0.9987067580223083,
      0.9984000325202942,
      0.9990057349205017,
      0.9990315437316895,
      0.9980546236038208,
      0.9959598779678345,
      0.9983417987823486,
      0.9986427426338196,
      0.9962570667266846,
      0.9942389130592346,
      0.998266875743866,
      0.998506486415863,
      0.994349479675293,
      0.9962413311004639,
      0.9989191293716431,
      0.9977864623069763,
      0.9905651807785034,
      0.9976539015769958,
      0.9992090463638306,
      0.9969721436500549,
      0.9937758445739746,
      0.9992311596870422,
      0.9988180994987488,
      0.9957224726676941,
      0.998444139957428,
      0.9993888139724731,
      0.9987831711769104,
      0.9985705614089966,
      0.999677836894989,
      0.9995468854904175,
      0.9992561340332031,
      0.9997650980949402,
      0.9997317790985107,
      0.9993611574172974,
      0.9996336102485657,
      0.9998379349708557,
      0.9997454881668091,
      0.9996964931488037,
      0.9999255537986755,
      0.9999068975448608,
      0.9998363256454468,
      0.9997620582580566,
      0.9996577501296997,
      0.9996758699417114,
      0.9998584985733032,
      0.9998852014541626,
      0.9998871684074402,
      0.9998703002929688,
      0.9998754858970642,
      0.9998942613601685,
      0.9999313950538635,
      0.9999166131019592,
      0.9998257756233215,
      0.9998208284378052,
      0.9993116855621338,
      0.9963110685348511,
      0.9958449602127075,
      0.9991878271102905,
      0.9982541799545288,
      0.9935478568077087,
      0.9960839748382568,
      0.9985201358795166,
      0.9944175481796265,
      0.9879437685012817,
      0.9958142042160034,
      0.9957506656646729,
      0.9989170432090759,
      0.9994841814041138,
      0.9997779130935669,
      0.999611496925354,
      0.9996455311775208,
      0.9998221397399902,
      0.9997949600219727,
      0.9995463490486145,
      0.9998493194580078,
      0.9998833537101746,
      0.9997597336769104,
      0.9997785091400146,
      0.9998737573623657,
      0.9997622966766357
    ],
    [
      0.34043827652931213,
      0.39026856422424316,
      0.41534969210624695,
      0.4355940818786621,
      0.41952651739120483,
      0.40948042273521423,
      0.4155636727809906,
      0.42505568265914917,
      0.41185930371284485,
      0.3785873353481293,
      0.34747055172920227,
      0.3525126874446869,
      0.34063559770584106,
      0.3138255476951599,
      0.2720299959182739,
      0.29951712489128113,
      0.3095819354057312,
      0.26627153158187866,
      0.2560778260231018,
      0.28799888491630554,
      0.2742995619773865,
      0.23189450800418854,
      0.23255655169487,
      0.24629275500774384,
      0.24391695857048035,
      0.21479959785938263,
      0.21691226959228516,
      0.22359123826026917,
      0.23333701491355896,
      0.20780058205127716,
      0.19827798008918762,
      0.21289443969726562,
      0.19402717053890228,
      0.20874162018299103,
      0.19768744707107544,
      0.2000478208065033,
      0.19508075714111328,
      0.1890479028224945,
      0.20111608505249023,
      0.20661182701587677,
      0.2015506476163864,
      0.20912764966487885,
      0.218648299574852,
      0.21854159235954285,
      0.22283048927783966,
      0.24352571368217468,
      0.2474144846200943,
      0.2507665753364563,
      0.26544228196144104,
      0.2579195499420166,
      0.9997995495796204,
      0.9999189376831055,
      0.9998958110809326,
      0.9998086094856262,
      0.9998275637626648,
      0.9993752241134644,
      0.9977673292160034,
      0.9852436184883118,
      0.9481291174888611,
      0.9574238061904907,
      0.9063164591789246,
      0.9110921621322632,
      0.9001990556716919,
      0.9342491030693054,
      0.9427817463874817,
      0.9826310873031616,
      0.9921910166740417,
      0.9985014200210571,
      0.9992067217826843,
      0.9995882511138916,
      0.9995378255844116,
      0.999623715877533,
      0.9995432496070862,
      0.9983873963356018,
      0.9972409605979919,
      0.9863986968994141,
      0.9659671187400818,
      0.9212084412574768,
      0.8912612199783325,
      0.882042646408081,
      0.8637710213661194,
      0.8956177234649658,
      0.909469723701477,
      0.9437282681465149,
      0.931939959526062,
      0.9696041941642761,
      0.962557852268219,
      0.9840470552444458,
      0.9871557354927063,
      0.9974002242088318,
      0.998455286026001,
      0.9994509816169739,
      0.9981686472892761,
      0.9980960488319397,
      0.9949710369110107,
      0.9843447208404541,
      0.9923608899116516,
      0.9991765022277832,
      0.9997942447662354,
      0.9998690485954285,
      0.9987780451774597,
      0.9997785091400146,
      0.9996126890182495,
      0.9998560547828674,
      0.9998978972434998,
      0.9994885325431824,
      0.9996178150177002,
      0.9996931552886963,
      0.9997149705886841,
      0.999075174331665,
      0.9978992938995361,
      0.9988257884979248,
      0.9989133477210999,
      0.9974314570426941,
      0.9959028363227844,
      0.9994702339172363,
      0.9998219609260559,
      0.9999025464057922,
      0.9999276399612427,
      0.9999001026153564,
      0.9999111294746399,
      0.9996724128723145,
      0.9996733665466309,
      0.9996611475944519,
      0.9997280836105347,
      0.9990514516830444,
      0.9974695444107056,
      0.992560625076294,
      0.9850953817367554,
      0.9739181399345398,
      0.9561692476272583,
      0.9800531268119812,
      0.9972556829452515,
      0.9991322755813599,
      0.9998331069946289,
      0.9996570944786072,
      0.9983531832695007,
      0.9928427934646606,
      0.9655696153640747,
      0.9261610507965088,
      0.8794331550598145,
      0.8298166990280151,
      0.865621030330658,
      0.8999425768852234,
      0.9529701471328735,
      0.9753976464271545,
      0.9966915845870972,
      0.9978073239326477,
      0.9993904232978821,
      0.9995754361152649,
      0.9998030662536621,
      0.99873286485672,
      0.9979211688041687,
      0.9802917242050171,
      0.9433550834655762,
      0.9502869248390198,
      0.9370324015617371,
      0.9692572355270386,
      0.9954759478569031,
      0.9985355138778687,
      0.9991714358329773,
      0.9983258843421936,
      0.9973754286766052,
      0.9901074171066284,
      0.9745664000511169,
      0.9532278776168823,
      0.9403045177459717,
      0.9408406019210815,
      0.8932013511657715,
      0.9257215857505798,
      0.9745703935623169,
      0.9938637614250183,
      0.9840911626815796,
      0.9951746463775635,
      0.9811439514160156,
      0.9997511506080627,
      0.9997381567955017,
      0.9996058344841003,
      0.9998600482940674,
      0.9998000264167786,
      0.9996337294578552,
      0.9998027086257935,
      0.9998040199279785,
      0.9998485445976257,
      0.9998084902763367,
      0.9995808601379395,
      0.9987284541130066,
      0.9944517612457275,
      0.9808850288391113,
      0.9512248039245605,
      0.9400487542152405,
      0.9235353469848633,
      0.8680005073547363,
      0.8344293832778931,
      0.8659893870353699,
      0.9218611717224121,
      0.9694415330886841,
      0.9768410921096802,
      0.9951143264770508,
      0.997693657875061,
      0.9994031190872192,
      0.9997331500053406,
      0.9995051026344299,
      0.9993347525596619,
      0.9980577826499939,
      0.9970578551292419,
      0.996913731098175,
      0.9841254353523254,
      0.9739742279052734,
      0.9507554769515991,
      0.9298751354217529,
      0.9457061290740967,
      0.8906238079071045,
      0.9010393619537354,
      0.9301040768623352,
      0.8780875205993652,
      0.8209556341171265,
      0.8675689697265625,
      0.8903961777687073,
      0.8267263174057007,
      0.7983344197273254,
      0.8856945037841797,
      0.8623470067977905,
      0.8022369146347046,
      0.8069656491279602,
      0.8783572912216187,
      0.8439318537712097,
      0.7952828407287598,
      0.8583403825759888,
      0.9145228862762451,
      0.8567960262298584,
      0.8343786001205444,
      0.9072667360305786,
      0.9243306517601013,
      0.9022672772407532,
      0.922326922416687,
      0.9620574712753296,
      0.9719661474227905,
      0.9944301247596741,
      0.9989598989486694,
      0.9998658895492554,
      0.9999085664749146,
      0.9998055100440979,
      0.9977743029594421,
      0.9992268681526184,
      0.999340832233429,
      0.9989302158355713,
      0.9993544220924377,
      0.9996576905250549,
      0.9995930790901184,
      0.9992313385009766,
      0.9995012879371643,
      0.999634325504303,
      0.999409019947052,
      0.9992314577102661,
      0.998817503452301,
      0.9992183446884155,
      0.9993351697921753,
      0.998493492603302,
      0.9960945248603821,
      0.9984808564186096,
      0.9988800287246704,
      0.996303379535675,
      0.9938967823982239,
      0.9983647465705872,
      0.9986945986747742,
      0.993922770023346,
      0.9960284233093262,
      0.998962938785553,
      0.9977899193763733,
      0.9898868203163147,
      0.9975520968437195,
      0.9992667436599731,
      0.9968962073326111,
      0.993790328502655,
      0.9993069171905518,
      0.9989435076713562,
      0.9959776401519775,
      0.9985616207122803,
      0.9995229840278625,
      0.9990328550338745,
      0.9987038969993591,
      0.9997498989105225,
      0.9996821880340576,
      0.9995008111000061,
      0.9998244047164917,
      0.9998130202293396,
      0.9995723962783813,
      0.9997415542602539,
      0.9998717904090881,
      0.9998059272766113,
      0.999768078327179,
      0.999943196773529,
      0.9999281167984009,
      0.9998805522918701,
      0.999836802482605,
      0.9997740387916565,
      0.9997863173484802,
      0.9998981356620789,
      0.9999103546142578,
      0.9999173879623413,
      0.999902069568634,
      0.9999071359634399,
      0.9999174475669861,
      0.9999498724937439,
      0.9999387860298157,
      0.9998664855957031,
      0.9998669624328613,
      0.9995004534721375,
      0.9971826076507568,
      0.9967551827430725,
      0.999398946762085,
      0.9985347986221313,
      0.9940671324729919,
      0.9965991973876953,
      0.9987058639526367,
      0.9946495294570923,
      0.9885485172271729,
      0.9964540600776672,
      0.9966185688972473,
      0.9992035031318665,
      0.9996472001075745,
      0.9998573660850525,
      0.9997637867927551,
      0.9997808933258057,
      0.9998907446861267,
      0.9998754262924194,
      0.9997183680534363,
      0.9999073147773743,
      0.9999279379844666,
      0.9998546838760376,
      0.9998624324798584,
      0.9999200105667114,
      0.9998380541801453
    ],
    [
      0.3663685917854309,
      0.41078680753707886,
      0.42343011498451233,
      0.44970589876174927,
      0.43826889991760254,
      0.42954304814338684,
      0.4338849186897278,
      0.44522422552108765,
      0.4381001591682434,
      0.41051697731018066,
      0.38067394495010376,
      0.38814786076545715,
      0.38639748096466064,
      0.3441929221153259,
      0.31388476490974426,
      0.3536553680896759,
      0.35725218057632446,
      0.31573331356048584,
      0.29848548769950867,
      0.32398495078086853,
      0.32842743396759033,
      0.28328263759613037,
      0.2783941626548767,
      0.28832483291625977,
      0.2726936340332031,
      0.24490422010421753,
      0.2417704313993454,
      0.248813658952713,
      0.25201407074928284,
      0.2403947114944458,
      0.24326395988464355,
      0.25679856538772583,
      0.24340671300888062,
      0.24674399197101593,
      0.24177634716033936,
      0.2616746127605438,
      0.25739169120788574,
      0.24012483656406403,
      0.26240068674087524,
      0.2743344306945801,
      0.26642799377441406,
      0.2680085301399231,
      0.29640763998031616,
      0.30969342589378357,
      0.3050590753555298,
      0.32526013255119324,
      0.3373657464981079,
      0.33733460307121277,
      0.3365521728992462,
      0.31630998849868774,
      0.9998451471328735,
      0.9999438524246216,
      0.9999260902404785,
      0.9998356699943542,
      0.99985671043396,
      0.9993582367897034,
      0.9975507855415344,
      0.9834041595458984,
      0.943978488445282,
      0.9544527530670166,
      0.9037778377532959,
      0.9133087396621704,
      0.9069647789001465,
      0.9354780912399292,
      0.9421954154968262,
      0.9817362427711487,
      0.9911097884178162,
      0.9984144568443298,
      0.9991925358772278,
      0.9996601343154907,
      0.999625027179718,
      0.9996717572212219,
      0.9995757937431335,
      0.9983357787132263,
      0.9970346689224243,
      0.985619843006134,
      0.9648721218109131,
      0.9120349884033203,
      0.8816128969192505,
      0.875438392162323,
      0.8557447791099548,
      0.8938826322555542,
      0.9015126824378967,
      0.9409421682357788,
      0.9302010536193848,
      0.9677717685699463,
      0.9605013728141785,
      0.9833203554153442,
      0.9879871606826782,
      0.9979641437530518,
      0.9988858699798584,
      0.9995792508125305,
      0.9984842538833618,
      0.9982708096504211,
      0.9945839643478394,
      0.9838806390762329,
      0.9927871823310852,
      0.9993159770965576,
      0.999833345413208,
      0.9998834729194641,
      0.9990158677101135,
      0.9998195767402649,
      0.9996663928031921,
      0.9998731017112732,
      0.9999126195907593,
      0.9996092319488525,
      0.9997443556785583,
      0.9997864961624146,
      0.9998036026954651,
      0.9993091225624084,
      0.9986075162887573,
      0.9993144273757935,
      0.9993825554847717,
      0.9983135461807251,
      0.9965961575508118,
      0.9995725154876709,
      0.9998534321784973,
      0.9999182224273682,
      0.9999372363090515,
      0.9999135732650757,
      0.9999275207519531,
      0.9997491240501404,
      0.9997432231903076,
      0.9997608065605164,
      0.9998111724853516,
      0.9993540644645691,
      0.9982187151908875,
      0.9939140677452087,
      0.9853502511978149,
      0.9714963436126709,
      0.9533891677856445,
      0.9777400493621826,
      0.9969462752342224,
      0.9991011619567871,
      0.9998453855514526,
      0.9997060298919678,
      0.9984704256057739,
      0.9922233819961548,
      0.9620527029037476,
      0.9272032976150513,
      0.868996262550354,
      0.8166099786758423,
      0.8552870750427246,
      0.8928335905075073,
      0.9502421617507935,
      0.9731678366661072,
      0.9962174892425537,
      0.9975829124450684,
      0.9993534088134766,
      0.9995607137680054,
      0.9998059868812561,
      0.9986364841461182,
      0.9977157115936279,
      0.9787022471427917,
      0.9413008689880371,
      0.9481763243675232,
      0.9359214305877686,
      0.9668277502059937,
      0.9948749542236328,
      0.998450756072998,
      0.9991663098335266,
      0.9982936978340149,
      0.9973927736282349,
      0.9901537895202637,
      0.9729704260826111,
      0.9508867263793945,
      0.9365682601928711,
      0.9382559657096863,
      0.8874077200889587,
      0.9179774522781372,
      0.9728257060050964,
      0.9933456778526306,
      0.9827839732170105,
      0.9950850009918213,
      0.9820914268493652,
      0.9997864365577698,
      0.9997978806495667,
      0.9996824860572815,
      0.9998922944068909,
      0.9998301267623901,
      0.9996484518051147,
      0.9998285174369812,
      0.9998337626457214,
      0.9998836517333984,
      0.9998418688774109,
      0.9996675848960876,
      0.9988676309585571,
      0.994013249874115,
      0.9797190427780151,
      0.9507309198379517,
      0.940629780292511,
      0.9170117378234863,
      0.8619997501373291,
      0.8242818713188171,
      0.8582135438919067,
      0.9153531193733215,
      0.9656045436859131,
      0.973921537399292,
      0.994496762752533,
      0.997770369052887,
      0.9995256066322327,
      0.9997935891151428,
      0.9996268153190613,
      0.9995601773262024,
      0.9987071752548218,
      0.9979865550994873,
      0.9976656436920166,
      0.9852690100669861,
      0.9734383225440979,
      0.9487451910972595,
      0.9230296611785889,
      0.9444260001182556,
      0.8769344091415405,
      0.8969542980194092,
      0.9290418028831482,
      0.8707433342933655,
      0.8089161515235901,
      0.8556498289108276,
      0.8823970556259155,
      0.8146386742591858,
      0.7835484743118286,
      0.8684184551239014,
      0.8552557229995728,
      0.7914735674858093,
      0.7970627546310425,
      0.8679549694061279,
      0.8371951580047607,
      0.7887041568756104,
      0.8514938354492188,
      0.9035083055496216,
      0.8492723703384399,
      0.8282027244567871,
      0.9034684896469116,
      0.9191138744354248,
      0.8997053503990173,
      0.9210919141769409,
      0.9601979851722717,
      0.9707180261611938,
      0.9939066171646118,
      0.9989259243011475,
      0.9998750686645508,
      0.9999212622642517,
      0.9998387098312378,
      0.9983690977096558,
      0.9995127320289612,
      0.9995641112327576,
      0.9993319511413574,
      0.9996012449264526,
      0.9997780323028564,
      0.999738335609436,
      0.9994727373123169,
      0.9996674060821533,
      0.9997522234916687,
      0.9996128678321838,
      0.9995490312576294,
      0.9991537928581238,
      0.9993985295295715,
      0.9995508193969727,
      0.9988956451416016,
      0.9964308738708496,
      0.9986100196838379,
      0.999148428440094,
      0.9965129494667053,
      0.9934547543525696,
      0.9983519911766052,
      0.9988154172897339,
      0.9934483170509338,
      0.9953566789627075,
      0.9989344477653503,
      0.9976849555969238,
      0.9882116317749023,
      0.9971328377723694,
      0.9992372989654541,
      0.9965980648994446,
      0.9927828907966614,
      0.9992932677268982,
      0.9990200400352478,
      0.995873749256134,
      0.9985371232032776,
      0.9996150135993958,
      0.9992260932922363,
      0.9987632632255554,
      0.9998104572296143,
      0.9997901916503906,
      0.9996752142906189,
      0.9998687505722046,
      0.9998735189437866,
      0.9997361898422241,
      0.9998231530189514,
      0.9998983144760132,
      0.9998534917831421,
      0.999823272228241,
      0.9999554753303528,
      0.9999428391456604,
      0.9999096393585205,
      0.9998822212219238,
      0.9998380541801453,
      0.999850869178772,
      0.9999268651008606,
      0.9999260902404785,
      0.9999359846115112,
      0.9999229907989502,
      0.9999268054962158,
      0.9999326467514038,
      0.9999616146087646,
      0.9999532103538513,
      0.999893307685852,
      0.9998986721038818,
      0.9996514916419983,
      0.9981384873390198,
      0.9977782368659973,
      0.9995652437210083,
      0.9987428188323975,
      0.994388997554779,
      0.9969924092292786,
      0.9987952709197998,
      0.9941313862800598,
      0.9879226088523865,
      0.9967239499092102,
      0.9970511198043823,
      0.9994048476219177,
      0.9997605085372925,
      0.9999101758003235,
      0.999857485294342,
      0.9998649954795837,
      0.9999314546585083,
      0.9999216794967651,
      0.9998215436935425,
      0.9999403953552246,
      0.9999538064002991,
      0.9999064207077026,
      0.9999078512191772,
      0.9999458193778992,
      0.999884307384491
    ],
    [
      0.40153443813323975,
      0.43262553215026855,
      0.4446840286254883,
      0.4696815013885498,
      0.46194517612457275,
      0.4546101689338684,
      0.46117714047431946,
      0.46377983689308167,
      0.4687412977218628,
      0.4661697745323181,
      0.4283185303211212,
      0.44927725195884705,
      0.46588414907455444,
      0.4227618873119354,
      0.3920787572860718,
      0.4179747998714447,
      0.4275166392326355,
      0.37950852513313293,
      0.34499287605285645,
      0.3555993437767029,
      0.3672279715538025,
      0.33530884981155396,
      0.3242481052875519,
      0.3238045871257782,
      0.3160657286643982,
      0.29593732953071594,
      0.3167922794818878,
      0.30521050095558167,
      0.28231552243232727,
      0.2805277407169342,
      0.3042290210723877,
      0.2961781919002533,
      0.2895266115665436,
      0.29427748918533325,
      0.2958466708660126,
      0.322947233915329,
      0.32171881198883057,
      0.3039993643760681,
      0.3294063210487366,
      0.37735649943351746,
      0.3551623523235321,
      0.3571948707103729,
      0.3964408040046692,
      0.41532543301582336,
      0.39813682436943054,
      0.40733933448791504,
      0.4094930589199066,
      0.39768409729003906,
      0.402035653591156,
      0.3739399313926697,
      0.9998672604560852,
      0.9999566078186035,
      0.999943196773529,
      0.9998682737350464,
      0.9998878836631775,
      0.9994034767150879,
      0.9977390170097351,
      0.9843012094497681,
      0.9396107792854309,
      0.9499369859695435,
      0.9031318426132202,
      0.9182151556015015,
      0.903035044670105,
      0.9387365579605103,
      0.9445165395736694,
      0.9826169013977051,
      0.9912133812904358,
      0.9984593391418457,
      0.9992431998252869,
      0.9997177124023438,
      0.99969881772995,
      0.9997252225875854,
      0.9996297359466553,
      0.9984582662582397,
      0.9971157312393188,
      0.9866922497749329,
      0.9666057229042053,
      0.9103742241859436,
      0.8709899187088013,
      0.8700581789016724,
      0.8538431525230408,
      0.8936751484870911,
      0.8987513780593872,
      0.942551851272583,
      0.9327771663665771,
      0.968425989151001,
      0.9612083435058594,
      0.9831933975219727,
      0.987707257270813,
      0.9981837868690491,
      0.999062180519104,
      0.9996299147605896,
      0.9986055493354797,
      0.9983448386192322,
      0.9942517876625061,
      0.9828963875770569,
      0.9928954243659973,
      0.9993825554847717,
      0.9998427033424377,
      0.9998894929885864,
      0.9991621375083923,
      0.9998427629470825,
      0.9996994137763977,
      0.9998818039894104,
      0.9999192357063293,
      0.9996716380119324,
      0.9998022317886353,
      0.9998295307159424,
      0.9998472929000854,
      0.9994384050369263,
      0.9989370107650757,
      0.9995279908180237,
      0.9995869398117065,
      0.9987821578979492,
      0.9970699548721313,
      0.9996362924575806,
      0.9998708367347717,
      0.9999274015426636,
      0.9999427199363708,
      0.9999210834503174,
      0.9999368786811829,
      0.9997923374176025,
      0.9997850656509399,
      0.9998055696487427,
      0.9998437762260437,
      0.9994745254516602,
      0.9985138177871704,
      0.9944279193878174,
      0.9849107265472412,
      0.9686049222946167,
      0.9511841535568237,
      0.9753338098526001,
      0.9967260956764221,
      0.9990952610969543,
      0.9998520612716675,
      0.9997338056564331,
      0.998505175113678,
      0.9912004470825195,
      0.958855926990509,
      0.9257136583328247,
      0.8634260892868042,
      0.8113570809364319,
      0.8526298999786377,
      0.8907875418663025,
      0.949926495552063,
      0.9731901288032532,
      0.9961786270141602,
      0.997582733631134,
      0.999350368976593,
      0.9995611906051636,
      0.9998047947883606,
      0.9984816312789917,
      0.9975363612174988,
      0.9773299694061279,
      0.9400455951690674,
      0.9473556876182556,
      0.9374833106994629,
      0.9673013687133789,
      0.9949967265129089,
      0.9985203146934509,
      0.9992133975028992,
      0.9983693957328796,
      0.997597336769104,
      0.9912004470825195,
      0.974448025226593,
      0.9519413709640503,
      0.9352554082870483,
      0.9340529441833496,
      0.885452926158905,
      0.9143007397651672,
      0.9714760780334473,
      0.993787944316864,
      0.983809232711792,
      0.9955131411552429,
      0.9837467670440674,
      0.9998186826705933,
      0.9998393058776855,
      0.9997451901435852,
      0.9999150633811951,
      0.9998624920845032,
      0.9997057318687439,
      0.9998565316200256,
      0.9998577833175659,
      0.9999052286148071,
      0.999862551689148,
      0.9997242093086243,
      0.9990760684013367,
      0.994219958782196,
      0.9795085191726685,
      0.9500929117202759,
      0.9405834078788757,
      0.9069082140922546,
      0.8561241626739502,
      0.8179733157157898,
      0.8528926372528076,
      0.9091772437095642,
      0.9653880596160889,
      0.9738588333129883,
      0.9945287108421326,
      0.9980020523071289,
      0.9996531009674072,
      0.9998387694358826,
      0.999707818031311,
      0.9996907114982605,
      0.9991374611854553,
      0.9986487030982971,
      0.9983678460121155,
      0.9869458079338074,
      0.9731361865997314,
      0.948176920413971,
      0.919179379940033,
      0.9419286251068115,
      0.8681367635726929,
      0.8911817073822021,
      0.9268755316734314,
      0.8683191537857056,
      0.8047806620597839,
      0.8485435247421265,
      0.8782246112823486,
      0.8069588541984558,
      0.7709507942199707,
      0.8545511960983276,
      0.8499250411987305,
      0.7825645208358765,
      0.7881743907928467,
      0.8626678586006165,
      0.8325457572937012,
      0.7841148376464844,
      0.8389416933059692,
      0.898411750793457,
      0.8462275266647339,
      0.8200094699859619,
      0.9000113010406494,
      0.9163674116134644,
      0.8919464349746704,
      0.9212645292282104,
      0.959001362323761,
      0.9699167013168335,
      0.9936597943305969,
      0.9989388585090637,
      0.999882161617279,
      0.9999289512634277,
      0.9998584389686584,
      0.9987098574638367,
      0.9996640682220459,
      0.9996823072433472,
      0.999539315700531,
      0.9997289776802063,
      0.9998425841331482,
      0.9998156428337097,
      0.9996539354324341,
      0.9997761249542236,
      0.9998176693916321,
      0.9997130036354065,
      0.9996907711029053,
      0.9993564486503601,
      0.9995026588439941,
      0.9996265769004822,
      0.9990312457084656,
      0.9967302083969116,
      0.9986881613731384,
      0.9992954134941101,
      0.9967507719993591,
      0.993653416633606,
      0.9984131455421448,
      0.9989611506462097,
      0.9936290383338928,
      0.9951647520065308,
      0.998988151550293,
      0.9977853894233704,
      0.9883668422698975,
      0.9971019625663757,
      0.9992888569831848,
      0.9966439604759216,
      0.9930877089500427,
      0.9993737936019897,
      0.9991849660873413,
      0.9963412880897522,
      0.9986767172813416,
      0.9997170567512512,
      0.9994496703147888,
      0.9989238381385803,
      0.999860405921936,
      0.9998652935028076,
      0.9998171925544739,
      0.9999078512191772,
      0.9999132752418518,
      0.999833345413208,
      0.999879777431488,
      0.9999181032180786,
      0.999882698059082,
      0.9998546242713928,
      0.9999619126319885,
      0.9999502301216125,
      0.9999227523803711,
      0.9998998045921326,
      0.99986732006073,
      0.9998749494552612,
      0.9999403357505798,
      0.9999383687973022,
      0.9999467134475708,
      0.999934196472168,
      0.9999361038208008,
      0.9999402761459351,
      0.9999673962593079,
      0.9999605417251587,
      0.9999081492424011,
      0.9999184012413025,
      0.9997447729110718,
      0.9988028407096863,
      0.9985175132751465,
      0.9996793270111084,
      0.9989746809005737,
      0.994940459728241,
      0.9974890947341919,
      0.9989569187164307,
      0.9941760897636414,
      0.988061249256134,
      0.9974618554115295,
      0.9977967739105225,
      0.9995726943016052,
      0.999832034111023,
      0.9999390840530396,
      0.9999035596847534,
      0.9999072551727295,
      0.9999521970748901,
      0.9999436140060425,
      0.9998677968978882,
      0.9999552369117737,
      0.9999659657478333,
      0.9999294281005859,
      0.9999266266822815,
      0.9999563097953796,
      0.9999025464057922
    ],
    [
      0.43228834867477417,
      0.4487539529800415,
      0.47213777899742126,
      0.49399471282958984,
      0.49061423540115356,
      0.48795467615127563,
      0.4929667115211487,
      0.5039457678794861,
      0.5075982809066772,
      0.5106468200683594,
      0.4752754867076874,
      0.4960848391056061,
      0.5091846585273743,
      0.47989171743392944,
      0.4440978467464447,
      0.4642195403575897,
      0.4698120951652527,
      0.4218977987766266,
      0.37855178117752075,
      0.3871707320213318,
      0.3982565104961395,
      0.3590487837791443,
      0.34727588295936584,
      0.3583603799343109,
      0.35001564025878906,
      0.3343534767627716,
      0.39509472250938416,
      0.36703354120254517,
      0.3267596662044525,
      0.3458213210105896,
      0.3688247501850128,
      0.33046042919158936,
      0.3227306604385376,
      0.3314060866832733,
      0.33434826135635376,
      0.35931798815727234,
      0.35640856623649597,
      0.3392767608165741,
      0.37531721591949463,
      0.4223770201206207,
      0.4094616770744324,
      0.40917664766311646,
      0.4372779130935669,
      0.4595569372177124,
      0.44608041644096375,
      0.4438766837120056,
      0.4352266192436218,
      0.4229799211025238,
      0.4271228015422821,
      0.3957701623439789,
      0.9998779296875,
      0.9999620914459229,
      0.9999505877494812,
      0.9998858571052551,
      0.9999039173126221,
      0.999441385269165,
      0.9979614615440369,
      0.9860074520111084,
      0.9425091743469238,
      0.9526386260986328,
      0.9070175290107727,
      0.9235026836395264,
      0.9107974171638489,
      0.9459854960441589,
      0.9503436088562012,
      0.9848730564117432,
      0.9925122261047363,
      0.9986171126365662,
      0.9993279576301575,
      0.9997568726539612,
      0.9997438192367554,
      0.9997644424438477,
      0.9996811747550964,
      0.998674750328064,
      0.9974510073661804,
      0.988827109336853,
      0.9702931642532349,
      0.9122138619422913,
      0.8733092546463013,
      0.8747458457946777,
      0.8517531752586365,
      0.8954948782920837,
      0.9047337770462036,
      0.9457173347473145,
      0.9379958510398865,
      0.9706861972808838,
      0.9626842737197876,
      0.9834098219871521,
      0.9871243834495544,
      0.9982385635375977,
      0.9991211891174316,
      0.9996448159217834,
      0.9986224174499512,
      0.9983362555503845,
      0.9941807389259338,
      0.9825860857963562,
      0.9929845929145813,
      0.9994058609008789,
      0.9998416900634766,
      0.9998909831047058,
      0.999230146408081,
      0.9998537302017212,
      0.999721109867096,
      0.9998894333839417,
      0.9999224543571472,
      0.9997087121009827,
      0.9998348355293274,
      0.9998515248298645,
      0.999870240688324,
      0.9995017647743225,
      0.9991202354431152,
      0.9996448755264282,
      0.9997122287750244,
      0.999156653881073,
      0.9978570938110352,
      0.9996999502182007,
      0.9998874068260193,
      0.9999333620071411,
      0.999946653842926,
      0.9999246597290039,
      0.9999421238899231,
      0.9998143315315247,
      0.9998092651367188,
      0.9998239874839783,
      0.9998558163642883,
      0.9995179772377014,
      0.9985465407371521,
      0.9937213063240051,
      0.9839051365852356,
      0.9672963619232178,
      0.9505908489227295,
      0.974326491355896,
      0.9967572093009949,
      0.9991327524185181,
      0.9998575448989868,
      0.9997404217720032,
      0.9985170960426331,
      0.9908663630485535,
      0.9594434499740601,
      0.9208502769470215,
      0.8629050254821777,
      0.8119475841522217,
      0.857056736946106,
      0.8932657241821289,
      0.9529868960380554,
      0.9761942028999329,
      0.9965800642967224,
      0.9977697134017944,
      0.9993944764137268,
      0.9996239542961121,
      0.9998263120651245,
      0.9986236095428467,
      0.9977197647094727,
      0.9790387749671936,
      0.9425656199455261,
      0.9498893022537231,
      0.9408124685287476,
      0.9712676405906677,
      0.995837926864624,
      0.9987321496009827,
      0.9993115067481995,
      0.9985300898551941,
      0.9979298114776611,
      0.9924870729446411,
      0.9777479767799377,
      0.9575501084327698,
      0.9373730421066284,
      0.936955988407135,
      0.888388454914093,
      0.9180667400360107,
      0.9737123847007751,
      0.9946659803390503,
      0.9859873056411743,
      0.9961646199226379,
      0.9864377975463867,
      0.9998389482498169,
      0.9998601078987122,
      0.9997792840003967,
      0.9999262094497681,
      0.9998772740364075,
      0.9997395277023315,
      0.9998738765716553,
      0.999871015548706,
      0.9999158382415771,
      0.9998779296875,
      0.9997594952583313,
      0.9992271661758423,
      0.9948845505714417,
      0.9814202189445496,
      0.95347660779953,
      0.9440443515777588,
      0.9118436574935913,
      0.8593347668647766,
      0.819573163986206,
      0.8564963340759277,
      0.9122170805931091,
      0.9633258581161499,
      0.9757697582244873,
      0.9952066540718079,
      0.9982726573944092,
      0.999722421169281,
      0.9998615384101868,
      0.9997526407241821,
      0.9997513890266418,
      0.9993372559547424,
      0.998934805393219,
      0.9986938238143921,
      0.9886199235916138,
      0.9758749604225159,
      0.9517261981964111,
      0.9192728996276855,
      0.9429089426994324,
      0.8713575601577759,
      0.8905426263809204,
      0.9268919229507446,
      0.8710147142410278,
      0.8077434301376343,
      0.8500341176986694,
      0.8778582811355591,
      0.8073078989982605,
      0.7696229219436646,
      0.8526740074157715,
      0.8520805239677429,
      0.7800366878509521,
      0.7919976711273193,
      0.8670834302902222,
      0.8355939388275146,
      0.7882091403007507,
      0.8472442626953125,
      0.902712345123291,
      0.8533117175102234,
      0.8249395489692688,
      0.9056307077407837,
      0.9212701320648193,
      0.8983526229858398,
      0.9251606464385986,
      0.9607349634170532,
      0.9721789360046387,
      0.9944212436676025,
      0.9991169571876526,
      0.9998958110809326,
      0.9999349117279053,
      0.9998712539672852,
      0.9988720417022705,
      0.9997346997261047,
      0.9997341632843018,
      0.9996299743652344,
      0.9997890591621399,
      0.9998757243156433,
      0.9998502135276794,
      0.9997344017028809,
      0.9998320937156677,
      0.9998557567596436,
      0.9997628331184387,
      0.9997479319572449,
      0.9994960427284241,
      0.9996057152748108,
      0.9996819496154785,
      0.999208390712738,
      0.9972525835037231,
      0.9988779425621033,
      0.9994416832923889,
      0.9972701072692871,
      0.9949474334716797,
      0.99862140417099,
      0.9991267323493958,
      0.9946891665458679,
      0.9958205223083496,
      0.9990820288658142,
      0.9980446696281433,
      0.9900538921356201,
      0.9974721670150757,
      0.9993464350700378,
      0.9968353509902954,
      0.9938977956771851,
      0.9994004368782043,
      0.9992831349372864,
      0.9966259598731995,
      0.9987539649009705,
      0.9997636675834656,
      0.9995527863502502,
      0.9990154504776001,
      0.9998711347579956,
      0.9998942017555237,
      0.9998636841773987,
      0.9999226927757263,
      0.9999293684959412,
      0.999876081943512,
      0.9999038577079773,
      0.9999263286590576,
      0.9998928904533386,
      0.9998676180839539,
      0.9999648928642273,
      0.9999535083770752,
      0.9999291896820068,
      0.999908447265625,
      0.9998756647109985,
      0.9998840093612671,
      0.9999452233314514,
      0.999943196773529,
      0.9999516010284424,
      0.9999393224716187,
      0.9999396204948425,
      0.9999441504478455,
      0.9999699592590332,
      0.99996417760849,
      0.9999167323112488,
      0.9999300837516785,
      0.9997958540916443,
      0.9991680979728699,
      0.9989454746246338,
      0.9997494220733643,
      0.9991598129272461,
      0.9955297112464905,
      0.9978946447372437,
      0.9990813136100769,
      0.9944456219673157,
      0.9882619380950928,
      0.9976938962936401,
      0.9981854557991028,
      0.9996529221534729,
      0.9998630881309509,
      0.9999510645866394,
      0.9999219179153442,
      0.9999250769615173,
      0.9999610185623169,
      0.9999521374702454,
      0.9998868703842163,
      0.9999609589576721,
      0.9999707341194153,
      0.9999378323554993,
      0.9999335408210754,
      0.9999603629112244,
      0.9999103546142578
    ],
    [
      0.4691188931465149,
      0.4750734567642212,
      0.5026986598968506,
      0.5256759524345398,
      0.529749870300293,
      0.5264418125152588,
      0.5274233222007751,
      0.5387930870056152,
      0.5457761287689209,
      0.5475502014160156,
      0.5098857283592224,
      0.5344319343566895,
      0.5411641597747803,
      0.5157581567764282,
      0.4783249795436859,
      0.5039664506912231,
      0.5085850358009338,
      0.44715601205825806,
      0.4020731449127197,
      0.4142639636993408,
      0.41452276706695557,
      0.3806605339050293,
      0.37051570415496826,
      0.40368032455444336,
      0.3860701024532318,
      0.3630513548851013,
      0.4277464747428894,
      0.4031044840812683,
      0.3688383400440216,
      0.3751048147678375,
      0.39038974046707153,
      0.3633585274219513,
      0.3522253632545471,
      0.36445677280426025,
      0.355872243642807,
      0.3825366199016571,
      0.3845527470111847,
      0.36326077580451965,
      0.40566879510879517,
      0.4541313648223877,
      0.4515254497528076,
      0.4437706470489502,
      0.4694433808326721,
      0.4964595139026642,
      0.47969457507133484,
      0.47074446082115173,
      0.456167072057724,
      0.4429437518119812,
      0.44572126865386963,
      0.39608365297317505,
      0.999879777431488,
      0.9999645352363586,
      0.9999525547027588,
      0.9998988509178162,
      0.9999167919158936,
      0.9994882345199585,
      0.9982235431671143,
      0.9881690740585327,
      0.9471526145935059,
      0.9560626745223999,
      0.9133651256561279,
      0.9270362854003906,
      0.9185415506362915,
      0.9515827894210815,
      0.9537395238876343,
      0.986721932888031,
      0.9935661554336548,
      0.998768150806427,
      0.9994053840637207,
      0.9997848272323608,
      0.9997720122337341,
      0.9997918009757996,
      0.9997186064720154,
      0.9988541603088379,
      0.9977249503135681,
      0.9902666807174683,
      0.9706000089645386,
      0.9192161560058594,
      0.8799399137496948,
      0.8830064535140991,
      0.8593708872795105,
      0.9010417461395264,
      0.9107786417007446,
      0.9505308866500854,
      0.9440670609474182,
      0.9746442437171936,
      0.96524977684021,
      0.9840461015701294,
      0.9867638349533081,
      0.9982384443283081,
      0.9991357922554016,
      0.9996553659439087,
      0.9986740350723267,
      0.998374342918396,
      0.9943594336509705,
      0.9831098318099976,
      0.9932852387428284,
      0.9994462132453918,
      0.9998480081558228,
      0.9998956322669983,
      0.9992724061012268,
      0.9998634457588196,
      0.9997456073760986,
      0.9998981952667236,
      0.999925971031189,
      0.9997361302375793,
      0.9998428225517273,
      0.9998668432235718,
      0.9998875260353088,
      0.9994973540306091,
      0.9992318153381348,
      0.9997113347053528,
      0.9997789859771729,
      0.9993449449539185,
      0.9982534646987915,
      0.999742329120636,
      0.9999005198478699,
      0.9999383091926575,
      0.9999498724937439,
      0.9999271035194397,
      0.9999454617500305,
      0.9998271465301514,
      0.999823808670044,
      0.9998357892036438,
      0.9998611807823181,
      0.9995365738868713,
      0.9985604286193848,
      0.9933364391326904,
      0.9838390350341797,
      0.9674692153930664,
      0.9511468410491943,
      0.9750068783760071,
      0.9969407320022583,
      0.9991863965988159,
      0.9998655915260315,
      0.9997509717941284,
      0.9985387325286865,
      0.9908668398857117,
      0.9603607654571533,
      0.9184072613716125,
      0.8657199740409851,
      0.8199862241744995,
      0.862981915473938,
      0.903150200843811,
      0.9567614197731018,
      0.9795166850090027,
      0.9970908761024475,
      0.9980112314224243,
      0.9994490146636963,
      0.9996833801269531,
      0.9998486638069153,
      0.9987968802452087,
      0.9979518055915833,
      0.9805033206939697,
      0.945283055305481,
      0.9520624876022339,
      0.9441965818405151,
      0.9744975566864014,
      0.9965108036994934,
      0.9989439845085144,
      0.9994006156921387,
      0.9987069964408875,
      0.9982596635818481,
      0.9936676025390625,
      0.9807705879211426,
      0.9631969332695007,
      0.9431970119476318,
      0.9336523413658142,
      0.8927026987075806,
      0.9213780164718628,
      0.976920485496521,
      0.9955141544342041,
      0.9879165291786194,
      0.9966773390769958,
      0.9885454773902893,
      0.999851405620575,
      0.9998723268508911,
      0.9998013973236084,
      0.9999335408210754,
      0.999889075756073,
      0.9997702836990356,
      0.9998869895935059,
      0.9998801350593567,
      0.999923050403595,
      0.9998899698257446,
      0.9997841715812683,
      0.9993510842323303,
      0.995696485042572,
      0.9840271472930908,
      0.9583786725997925,
      0.9496081471443176,
      0.9180323481559753,
      0.8651201128959656,
      0.8232147693634033,
      0.862791121006012,
      0.9176028370857239,
      0.966374397277832,
      0.9775144457817078,
      0.9961038827896118,
      0.998573899269104,
      0.9997727274894714,
      0.9998789429664612,
      0.9997826814651489,
      0.9997878670692444,
      0.9994663000106812,
      0.9991238117218018,
      0.998963475227356,
      0.99078768491745,
      0.9771982431411743,
      0.9564704298973083,
      0.923547625541687,
      0.9429775476455688,
      0.8763055801391602,
      0.8929486274719238,
      0.929245114326477,
      0.8770061135292053,
      0.8092254400253296,
      0.8519055247306824,
      0.8836532235145569,
      0.8098637461662292,
      0.772230327129364,
      0.8576509952545166,
      0.8588524460792542,
      0.7842943072319031,
      0.7990732789039612,
      0.8764044046401978,
      0.8432046175003052,
      0.7944083213806152,
      0.8556053638458252,
      0.9096255302429199,
      0.8610787391662598,
      0.8350288271903992,
      0.9117408990859985,
      0.9265866279602051,
      0.906042218208313,
      0.9310188293457031,
      0.9625027179718018,
      0.9736801981925964,
      0.9949950575828552,
      0.999245822429657,
      0.9999060034751892,
      0.9999392032623291,
      0.9998791217803955,
      0.9989688992500305,
      0.999772846698761,
      0.9997647404670715,
      0.9996814131736755,
      0.9998230934143066,
      0.9998960494995117,
      0.9998698830604553,
      0.9997788667678833,
      0.9998624324798584,
      0.9998785257339478,
      0.9997943043708801,
      0.9997871518135071,
      0.9995916485786438,
      0.9996740818023682,
      0.999724805355072,
      0.9993646740913391,
      0.9976978898048401,
      0.9990203976631165,
      0.9995366334915161,
      0.9977370500564575,
      0.9959449768066406,
      0.9988040328025818,
      0.9992901086807251,
      0.9956861138343811,
      0.9965424537658691,
      0.9991959929466248,
      0.9982844591140747,
      0.9917455315589905,
      0.9978287816047668,
      0.9994089007377625,
      0.9971155524253845,
      0.9947022199630737,
      0.9994475841522217,
      0.9993167519569397,
      0.9968116879463196,
      0.9988503456115723,
      0.999775767326355,
      0.9995836019515991,
      0.9990671873092651,
      0.9998781085014343,
      0.999906599521637,
      0.9998821020126343,
      0.9999305009841919,
      0.9999375343322754,
      0.9998958706855774,
      0.999916136264801,
      0.9999313354492188,
      0.9998981356620789,
      0.9998735785484314,
      0.9999659657478333,
      0.9999554753303528,
      0.9999331831932068,
      0.999915599822998,
      0.9998815655708313,
      0.9998877048492432,
      0.9999480843544006,
      0.9999470710754395,
      0.9999547004699707,
      0.9999421834945679,
      0.9999414086341858,
      0.999945878982544,
      0.9999706149101257,
      0.9999656677246094,
      0.9999213218688965,
      0.9999388456344604,
      0.999834418296814,
      0.9994382262229919,
      0.9992746710777283,
      0.9998040795326233,
      0.9993182420730591,
      0.9961169958114624,
      0.9982807040214539,
      0.9991987943649292,
      0.995060384273529,
      0.9887403845787048,
      0.9977701306343079,
      0.9983289241790771,
      0.9996978044509888,
      0.9998791813850403,
      0.9999572038650513,
      0.9999305009841919,
      0.9999335408210754,
      0.9999650716781616,
      0.9999557733535767,
      0.9998931288719177,
      0.999962568283081,
      0.9999725818634033,
      0.9999409317970276,
      0.9999355673789978,
      0.9999615550041199,
      0.9999132752418518
    ],
    [
      0.5021503567695618,
      0.5078778862953186,
      0.5358120203018188,
      0.559078574180603,
      0.5783722400665283,
      0.5693110227584839,
      0.5654905438423157,
      0.5669679641723633,
      0.5794388055801392,
      0.5728110074996948,
      0.5349768996238708,
      0.5613081455230713,
      0.5711235404014587,
      0.5435611009597778,
      0.5066327452659607,
      0.5325628519058228,
      0.536537766456604,
      0.47261470556259155,
      0.42272883653640747,
      0.42919427156448364,
      0.4313429892063141,
      0.4059658348560333,
      0.39518430829048157,
      0.432239294052124,
      0.419742226600647,
      0.39739274978637695,
      0.4515147805213928,
      0.42922115325927734,
      0.394645631313324,
      0.39410072565078735,
      0.40411603450775146,
      0.38637620210647583,
      0.3760163486003876,
      0.38566040992736816,
      0.38840705156326294,
      0.40801769495010376,
      0.41905269026756287,
      0.3932763934135437,
      0.42870745062828064,
      0.48455339670181274,
      0.487672358751297,
      0.46861618757247925,
      0.4889993369579315,
      0.5221093893051147,
      0.49861958622932434,
      0.48802483081817627,
      0.4727441072463989,
      0.46103668212890625,
      0.453429251909256,
      0.4048904776573181,
      0.9998828172683716,
      0.9999659657478333,
      0.999954879283905,
      0.9999071955680847,
      0.9999240040779114,
      0.9995246529579163,
      0.998393714427948,
      0.9895293712615967,
      0.9505807757377625,
      0.9590815901756287,
      0.9154554009437561,
      0.9300376176834106,
      0.9233675599098206,
      0.9553455710411072,
      0.9582867622375488,
      0.988820493221283,
      0.9946231842041016,
      0.9988982081413269,
      0.9994757771492004,
      0.9998075366020203,
      0.9997941255569458,
      0.9998145699501038,
      0.9997504949569702,
      0.9990071058273315,
      0.9979809522628784,
      0.9916818141937256,
      0.9736893177032471,
      0.9237476587295532,
      0.8861098289489746,
      0.8891283273696899,
      0.867874801158905,
      0.9067336320877075,
      0.9172565340995789,
      0.9563443660736084,
      0.945101261138916,
      0.9785578846931458,
      0.9693888425827026,
      0.9857621788978577,
      0.9875842332839966,
      0.9983517527580261,
      0.9992154240608215,
      0.9996737837791443,
      0.9987047910690308,
      0.9984395503997803,
      0.9947454929351807,
      0.9835005402565002,
      0.9934984445571899,
      0.9994871616363525,
      0.9998540282249451,
      0.9999000430107117,
      0.9993094801902771,
      0.9998725652694702,
      0.9997729659080505,
      0.9999086856842041,
      0.9999293088912964,
      0.9997554421424866,
      0.9998598694801331,
      0.999877393245697,
      0.9998993873596191,
      0.9995315074920654,
      0.9993120431900024,
      0.9997588992118835,
      0.9998300075531006,
      0.9995278120040894,
      0.9986414313316345,
      0.9997895359992981,
      0.999914288520813,
      0.9999423027038574,
      0.999953031539917,
      0.9999288320541382,
      0.9999492168426514,
      0.9998400211334229,
      0.9998387098312378,
      0.9998440146446228,
      0.9998658299446106,
      0.9995549321174622,
      0.9985571503639221,
      0.9931492805480957,
      0.984348714351654,
      0.9691165089607239,
      0.9525907039642334,
      0.9768186211585999,
      0.9973896145820618,
      0.9992850422859192,
      0.9998802542686462,
      0.9997760653495789,
      0.998664140701294,
      0.9918063879013062,
      0.9633094668388367,
      0.920819878578186,
      0.8681801557540894,
      0.8257924318313599,
      0.8694682121276855,
      0.9081470966339111,
      0.9627525210380554,
      0.9832424521446228,
      0.9975907802581787,
      0.9982986450195312,
      0.999521017074585,
      0.999754011631012,
      0.9998777508735657,
      0.9990196228027344,
      0.9982888102531433,
      0.9824907779693604,
      0.947931170463562,
      0.955195426940918,
      0.9481498599052429,
      0.9780830144882202,
      0.9972454309463501,
      0.9991498589515686,
      0.9995062351226807,
      0.9989188313484192,
      0.9985953569412231,
      0.9949153661727905,
      0.9841052293777466,
      0.9631280899047852,
      0.9482288956642151,
      0.939550518989563,
      0.8986756205558777,
      0.9262657165527344,
      0.9780119061470032,
      0.9960824251174927,
      0.9893179535865784,
      0.9970231652259827,
      0.9898968935012817,
      0.9998597502708435,
      0.9998794794082642,
      0.9998161792755127,
      0.9999386668205261,
      0.9998979568481445,
      0.9997935891151428,
      0.9998965859413147,
      0.9998865127563477,
      0.9999274611473083,
      0.9998944997787476,
      0.999800980091095,
      0.9994263052940369,
      0.9961065649986267,
      0.9844772815704346,
      0.9553762674331665,
      0.9525149464607239,
      0.9226275086402893,
      0.8662704825401306,
      0.8283233642578125,
      0.8687880039215088,
      0.9220548868179321,
      0.9686098098754883,
      0.9796504974365234,
      0.9965989589691162,
      0.9986956119537354,
      0.9997977018356323,
      0.9998887181282043,
      0.9998053312301636,
      0.999811589717865,
      0.9995524287223816,
      0.9992399215698242,
      0.9990989565849304,
      0.991553783416748,
      0.9784502983093262,
      0.9594249725341797,
      0.9280648231506348,
      0.9461348056793213,
      0.8818655610084534,
      0.8967739343643188,
      0.9328441619873047,
      0.8835902214050293,
      0.81607985496521,
      0.8544130325317383,
      0.8905202746391296,
      0.8153504729270935,
      0.7785288095474243,
      0.8648790121078491,
      0.865943431854248,
      0.7921767830848694,
      0.806343674659729,
      0.8834705948829651,
      0.8499144315719604,
      0.800957202911377,
      0.8646929264068604,
      0.9154065847396851,
      0.8712143301963806,
      0.8487406969070435,
      0.917828381061554,
      0.9329409003257751,
      0.9139132499694824,
      0.936305582523346,
      0.9675389528274536,
      0.9777292013168335,
      0.9958258867263794,
      0.9994453191757202,
      0.9999189376831055,
      0.9999433159828186,
      0.9998849630355835,
      0.9990372061729431,
      0.9997979402542114,
      0.9997836351394653,
      0.9997121691703796,
      0.9998459815979004,
      0.9999114871025085,
      0.9998847842216492,
      0.9998120069503784,
      0.9998880624771118,
      0.9999010562896729,
      0.9998247623443604,
      0.9998258352279663,
      0.9996997714042664,
      0.9997536540031433,
      0.9997736811637878,
      0.9995110630989075,
      0.9981642961502075,
      0.9991796016693115,
      0.999617874622345,
      0.9981245398521423,
      0.9968247413635254,
      0.9990020990371704,
      0.9993730783462524,
      0.9964902400970459,
      0.9971103668212891,
      0.9993035793304443,
      0.9984704256057739,
      0.9930140972137451,
      0.9981255531311035,
      0.9994617104530334,
      0.9974014163017273,
      0.9954216480255127,
      0.9994955062866211,
      0.9993730783462524,
      0.9970322847366333,
      0.9989213347434998,
      0.9997929930686951,
      0.9996259212493896,
      0.9991417527198792,
      0.9998868107795715,
      0.9999165534973145,
      0.9998935461044312,
      0.9999369978904724,
      0.9999430775642395,
      0.9999110698699951,
      0.999926745891571,
      0.9999352693557739,
      0.9999009966850281,
      0.9998751878738403,
      0.9999664425849915,
      0.999956488609314,
      0.9999353885650635,
      0.9999185800552368,
      0.9998853802680969,
      0.9998860955238342,
      0.9999496936798096,
      0.9999496340751648,
      0.9999561309814453,
      0.9999438524246216,
      0.9999430775642395,
      0.9999470710754395,
      0.9999712705612183,
      0.9999664425849915,
      0.9999244809150696,
      0.9999452829360962,
      0.9998602867126465,
      0.999596118927002,
      0.9994957447052002,
      0.9998473525047302,
      0.9994555115699768,
      0.9969559907913208,
      0.9987274408340454,
      0.9993535876274109,
      0.9958634376525879,
      0.9904718399047852,
      0.9982118010520935,
      0.9986807703971863,
      0.9997530579566956,
      0.9998940825462341,
      0.9999611377716064,
      0.9999353289604187,
      0.9999387264251709,
      0.9999676942825317,
      0.9999578595161438,
      0.9998970627784729,
      0.9999633431434631,
      0.9999735355377197,
      0.99994295835495,
      0.9999371767044067,
      0.9999626874923706,
      0.9999154806137085
    ],
    [
      0.53514564037323,
      0.5354477167129517,
      0.5605146884918213,
      0.5818285346031189,
      0.6060002446174622,
      0.5917062759399414,
      0.5830793380737305,
      0.5831477642059326,
      0.5975320339202881,
      0.5872024297714233,
      0.552348792552948,
      0.5798096060752869,
      0.5887264013290405,
      0.5620869398117065,
      0.5255907773971558,
      0.5530315637588501,
      0.5529210567474365,
      0.4947086572647095,
      0.4428323209285736,
      0.4437553584575653,
      0.4422076344490051,
      0.4313201904296875,
      0.42484188079833984,
      0.45209240913391113,
      0.449205219745636,
      0.4310632050037384,
      0.4713374078273773,
      0.4455559551715851,
      0.4151979386806488,
      0.4191380441188812,
      0.4081609845161438,
      0.386430948972702,
      0.3999207615852356,
      0.4111495018005371,
      0.42704880237579346,
      0.44401851296424866,
      0.4624934792518616,
      0.4358896315097809,
      0.4624806344509125,
      0.5291076898574829,
      0.5438072085380554,
      0.5182139277458191,
      0.522446870803833,
      0.5695740580558777,
      0.5400567650794983,
      0.5201172828674316,
      0.5049991607666016,
      0.4983230233192444,
      0.4854906499385834,
      0.43906235694885254,
      0.9998840093612671,
      0.9999671578407288,
      0.9999574422836304,
      0.9999158978462219,
      0.9999316334724426,
      0.9995624423027039,
      0.998572051525116,
      0.9895609021186829,
      0.9541025161743164,
      0.962552547454834,
      0.921005368232727,
      0.9352158904075623,
      0.9263954162597656,
      0.9596633911132812,
      0.9619321823120117,
      0.9901677966117859,
      0.9952073693275452,
      0.9989734292030334,
      0.9995176196098328,
      0.99982088804245,
      0.9998087882995605,
      0.9998295307159424,
      0.9997719526290894,
      0.9991112947463989,
      0.9981693029403687,
      0.9927859902381897,
      0.9763467907905579,
      0.9280776977539062,
      0.8916906118392944,
      0.8932387232780457,
      0.874091625213623,
      0.9117473363876343,
      0.9220399260520935,
      0.9601453542709351,
      0.9507341980934143,
      0.9803529381752014,
      0.9714841842651367,
      0.9865170121192932,
      0.9882649779319763,
      0.9984555244445801,
      0.9992643594741821,
      0.9996957778930664,
      0.9987815022468567,
      0.998542845249176,
      0.995150625705719,
      0.9843238592147827,
      0.9938941597938538,
      0.9995322227478027,
      0.9998629689216614,
      0.9999047517776489,
      0.999340832233429,
      0.9998800754547119,
      0.9997996091842651,
      0.9999151229858398,
      0.9999309778213501,
      0.9997681379318237,
      0.9998719096183777,
      0.9998849630355835,
      0.9999081492424011,
      0.9995589852333069,
      0.9993689060211182,
      0.9997895956039429,
      0.9998603463172913,
      0.9996188282966614,
      0.9989026784896851,
      0.9998162984848022,
      0.9999217391014099,
      0.9999435544013977,
      0.9999560117721558,
      0.9999290704727173,
      0.9999515414237976,
      0.9998493790626526,
      0.9998496770858765,
      0.9998522400856018,
      0.9998725056648254,
      0.9995830655097961,
      0.9986196160316467,
      0.9934327006340027,
      0.9851138591766357,
      0.9704855680465698,
      0.9535802602767944,
      0.9781065583229065,
      0.9976179003715515,
      0.9993323087692261,
      0.9998862743377686,
      0.9997875094413757,
      0.9987313151359558,
      0.9923059344291687,
      0.9650454521179199,
      0.923180878162384,
      0.8729331493377686,
      0.8288439512252808,
      0.8756954073905945,
      0.9135431051254272,
      0.9630311727523804,
      0.9851630926132202,
      0.9978716373443604,
      0.9984568953514099,
      0.9995728731155396,
      0.9997856616973877,
      0.999890148639679,
      0.9991378784179688,
      0.9984742403030396,
      0.983810305595398,
      0.9498820900917053,
      0.9565242528915405,
      0.9511910676956177,
      0.9802953004837036,
      0.9976391196250916,
      0.9992653727531433,
      0.999566376209259,
      0.9990623593330383,
      0.9987752437591553,
      0.9954960346221924,
      0.9862433075904846,
      0.9660037159919739,
      0.9517717361450195,
      0.9437333345413208,
      0.9013391733169556,
      0.9301634430885315,
      0.9783362150192261,
      0.9965094923973083,
      0.9889729022979736,
      0.9973674416542053,
      0.9914235472679138,
      0.9998660087585449,
      0.999883770942688,
      0.9998258352279663,
      0.9999415874481201,
      0.9999040961265564,
      0.9998118877410889,
      0.999903678894043,
      0.9998905062675476,
      0.9999304413795471,
      0.9999006390571594,
      0.9998143911361694,
      0.9994918704032898,
      0.9965691566467285,
      0.9860126972198486,
      0.9576162695884705,
      0.9552563428878784,
      0.9273728728294373,
      0.8727097511291504,
      0.8335840106010437,
      0.8734648823738098,
      0.9235200881958008,
      0.9713567495346069,
      0.9809945821762085,
      0.9971022605895996,
      0.9988389611244202,
      0.999826967716217,
      0.9998992681503296,
      0.999825119972229,
      0.99983149766922,
      0.9996265172958374,
      0.9993458390235901,
      0.999238908290863,
      0.993042528629303,
      0.9800485372543335,
      0.9623864889144897,
      0.9319111704826355,
      0.9491227269172668,
      0.8849650621414185,
      0.9008269309997559,
      0.9360005855560303,
      0.8887656331062317,
      0.813599169254303,
      0.8595221638679504,
      0.8926411867141724,
      0.8202810287475586,
      0.7843362092971802,
      0.8701794147491455,
      0.8717936873435974,
      0.7985148429870605,
      0.812860369682312,
      0.8858858346939087,
      0.8566868305206299,
      0.8074640035629272,
      0.8722286224365234,
      0.9199656844139099,
      0.8802924156188965,
      0.8573388457298279,
      0.9233052134513855,
      0.9393404722213745,
      0.9197131395339966,
      0.9404502511024475,
      0.9708003997802734,
      0.9800729751586914,
      0.9964189529418945,
      0.9995355010032654,
      0.9999250173568726,
      0.9999448657035828,
      0.9998886585235596,
      0.9990760087966919,
      0.9998106360435486,
      0.9997934103012085,
      0.9997295141220093,
      0.9998586773872375,
      0.9999195337295532,
      0.9998934268951416,
      0.9998315572738647,
      0.9999028444290161,
      0.9999136924743652,
      0.9998431205749512,
      0.9998478889465332,
      0.9997545480728149,
      0.9997971057891846,
      0.9998030066490173,
      0.999592661857605,
      0.9984282851219177,
      0.9992666840553284,
      0.9996532797813416,
      0.9983255863189697,
      0.997219979763031,
      0.9991096258163452,
      0.9994465708732605,
      0.9969511032104492,
      0.9974184036254883,
      0.9993610978126526,
      0.9985831379890442,
      0.9937245845794678,
      0.9982825517654419,
      0.9994909167289734,
      0.9975723028182983,
      0.9958872199058533,
      0.9995456337928772,
      0.99940025806427,
      0.9971466064453125,
      0.9989819526672363,
      0.9998018145561218,
      0.9996463656425476,
      0.9991884231567383,
      0.9998928904533386,
      0.9999231100082397,
      0.999902069568634,
      0.9999428987503052,
      0.9999469518661499,
      0.9999189376831055,
      0.9999346733093262,
      0.9999386072158813,
      0.9999028444290161,
      0.9998762607574463,
      0.9999666810035706,
      0.9999568462371826,
      0.9999365210533142,
      0.9999204277992249,
      0.9998881220817566,
      0.9998888373374939,
      0.9999513030052185,
      0.9999521970748901,
      0.9999575614929199,
      0.9999445080757141,
      0.9999426007270813,
      0.9999472498893738,
      0.9999714493751526,
      0.9999669790267944,
      0.9999271631240845,
      0.9999514222145081,
      0.9998846650123596,
      0.9997192621231079,
      0.9996670484542847,
      0.9998854398727417,
      0.9995868802070618,
      0.9978251457214355,
      0.9991316199302673,
      0.9994906783103943,
      0.9966720342636108,
      0.9920534491539001,
      0.9985496997833252,
      0.9989713430404663,
      0.9998019933700562,
      0.9999074935913086,
      0.9999645352363586,
      0.9999387860298157,
      0.9999430775642395,
      0.9999697208404541,
      0.999958872795105,
      0.99989914894104,
      0.9999638199806213,
      0.9999739527702332,
      0.9999437928199768,
      0.9999377727508545,
      0.9999631643295288,
      0.999917209148407
    ],
    [
      0.5617828965187073,
      0.5595802068710327,
      0.5843311548233032,
      0.5996593236923218,
      0.6214537620544434,
      0.6077749133110046,
      0.596907377243042,
      0.5977176427841187,
      0.6114115715026855,
      0.6011924743652344,
      0.5752413868904114,
      0.6010258197784424,
      0.6060113906860352,
      0.5851054191589355,
      0.557811975479126,
      0.5747198462486267,
      0.5628436207771301,
      0.525603175163269,
      0.46365004777908325,
      0.4511353075504303,
      0.4543057382106781,
      0.464729368686676,
      0.46502524614334106,
      0.47895267605781555,
      0.49143511056900024,
      0.4765087962150574,
      0.503541111946106,
      0.48131227493286133,
      0.46514543890953064,
      0.45660245418548584,
      0.4433930814266205,
      0.39255669713020325,
      0.45893001556396484,
      0.484963595867157,
      0.5121764540672302,
      0.5075716376304626,
      0.5632501840591431,
      0.5347049236297607,
      0.5239442586898804,
      0.5837947130203247,
      0.6099552512168884,
      0.5773044228553772,
      0.5685739517211914,
      0.6268669962882996,
      0.5954052209854126,
      0.5667477250099182,
      0.5508373975753784,
      0.5498460531234741,
      0.5258524417877197,
      0.4764912724494934,
      0.9998860359191895,
      0.9999678730964661,
      0.9999591112136841,
      0.9999233484268188,
      0.9999387264251709,
      0.9996031522750854,
      0.9987344741821289,
      0.9905690550804138,
      0.959231436252594,
      0.9662739038467407,
      0.927213728427887,
      0.93886399269104,
      0.9277129173278809,
      0.9619293212890625,
      0.9594467878341675,
      0.9915583729743958,
      0.9959153532981873,
      0.9990557432174683,
      0.9995659589767456,
      0.9998335838317871,
      0.9998205900192261,
      0.9998428225517273,
      0.999790608882904,
      0.9992176294326782,
      0.9983994960784912,
      0.994216799736023,
      0.9773398637771606,
      0.9332308769226074,
      0.8995542526245117,
      0.8990722298622131,
      0.8803542256355286,
      0.9168190956115723,
      0.9267477989196777,
      0.9643509984016418,
      0.9546326398849487,
      0.9829345941543579,
      0.9756695628166199,
      0.9882014393806458,
      0.9896605610847473,
      0.9986317157745361,
      0.9993236660957336,
      0.9997092485427856,
      0.9988346695899963,
      0.9986613988876343,
      0.9957855343818665,
      0.9858913421630859,
      0.9947336316108704,
      0.9995945692062378,
      0.9998748302459717,
      0.9999102354049683,
      0.9993746280670166,
      0.99988853931427,
      0.9998220205307007,
      0.9999221563339233,
      0.9999328255653381,
      0.9997806549072266,
      0.9998832941055298,
      0.99989253282547,
      0.9999169707298279,
      0.9995862245559692,
      0.9994250535964966,
      0.9998205304145813,
      0.9998902082443237,
      0.9997393488883972,
      0.9992259740829468,
      0.9998442530632019,
      0.9999297261238098,
      0.9999455213546753,
      0.9999576807022095,
      0.9999290704727173,
      0.9999544024467468,
      0.9998583793640137,
      0.9998617172241211,
      0.9998592734336853,
      0.9998774528503418,
      0.9996107816696167,
      0.9986738562583923,
      0.9935123324394226,
      0.9853969216346741,
      0.9711295366287231,
      0.9552150368690491,
      0.9799736738204956,
      0.997909665107727,
      0.9993981719017029,
      0.9998955726623535,
      0.99980628490448,
      0.9988254308700562,
      0.9928855299949646,
      0.9665689468383789,
      0.9217553734779358,
      0.8783431649208069,
      0.8352264165878296,
      0.8827565908432007,
      0.9197148084640503,
      0.9690372943878174,
      0.9877815842628479,
      0.9982078671455383,
      0.9986604452133179,
      0.9996371865272522,
      0.9998202323913574,
      0.999904453754425,
      0.9992700815200806,
      0.9987046122550964,
      0.9852558374404907,
      0.9525812864303589,
      0.9597980976104736,
      0.9542665481567383,
      0.9829909205436707,
      0.9980912804603577,
      0.9993864297866821,
      0.9996252655982971,
      0.999207615852356,
      0.9989522695541382,
      0.9961121082305908,
      0.9888267517089844,
      0.9697710871696472,
      0.9538646936416626,
      0.9477312564849854,
      0.907943844795227,
      0.9338889122009277,
      0.9789787530899048,
      0.9971030354499817,
      0.9905468225479126,
      0.9977378249168396,
      0.9931820034980774,
      0.9998742938041687,
      0.999889075756073,
      0.9998374581336975,
      0.9999451041221619,
      0.999911904335022,
      0.9998312592506409,
      0.9999115467071533,
      0.9998955130577087,
      0.9999339580535889,
      0.9999077916145325,
      0.9998282194137573,
      0.9995596408843994,
      0.9970605373382568,
      0.9882118105888367,
      0.9612084627151489,
      0.9567617177963257,
      0.9320525527000427,
      0.8800205588340759,
      0.8427907824516296,
      0.8812068700790405,
      0.9280511140823364,
      0.9734524488449097,
      0.9832777976989746,
      0.9976087808609009,
      0.9989874958992004,
      0.9998499155044556,
      0.9999063014984131,
      0.999839723110199,
      0.9998428225517273,
      0.9996751546859741,
      0.9994177222251892,
      0.9993438124656677,
      0.9946039915084839,
      0.9822002649307251,
      0.9643290638923645,
      0.9364196062088013,
      0.9538359642028809,
      0.8920682668685913,
      0.9066930413246155,
      0.9399166107177734,
      0.895630955696106,
      0.8210939168930054,
      0.8667618036270142,
      0.8995887041091919,
      0.8263121843338013,
      0.7930381894111633,
      0.8756805062294006,
      0.8778079152107239,
      0.8056691884994507,
      0.8202158212661743,
      0.8933331370353699,
      0.8650007247924805,
      0.8159667253494263,
      0.880441427230835,
      0.9252392053604126,
      0.8891286849975586,
      0.8663850426673889,
      0.9287147521972656,
      0.944704532623291,
      0.9251770377159119,
      0.9449083805084229,
      0.9739460945129395,
      0.9825403094291687,
      0.9970770478248596,
      0.99964839220047,
      0.9999333620071411,
      0.9999470710754395,
      0.9998922944068909,
      0.9991044402122498,
      0.9998206496238708,
      0.9997988939285278,
      0.9997405409812927,
      0.9998679161071777,
      0.9999259114265442,
      0.9998994469642639,
      0.9998458623886108,
      0.9999144077301025,
      0.9999244213104248,
      0.9998575448989868,
      0.9998644590377808,
      0.9998028874397278,
      0.9998332858085632,
      0.9998224973678589,
      0.9996563196182251,
      0.9986799955368042,
      0.9993558526039124,
      0.999700129032135,
      0.9985573291778564,
      0.9976834058761597,
      0.9992449283599854,
      0.9995198249816895,
      0.997516930103302,
      0.9978058934211731,
      0.9994385838508606,
      0.9987937808036804,
      0.994667649269104,
      0.9984813332557678,
      0.9995392560958862,
      0.99784916639328,
      0.9964690208435059,
      0.9995871782302856,
      0.9994654655456543,
      0.997382640838623,
      0.9990816712379456,
      0.999819815158844,
      0.9996830224990845,
      0.9992695450782776,
      0.9999028444290161,
      0.9999297261238098,
      0.9999118447303772,
      0.9999487996101379,
      0.9999500513076782,
      0.99992436170578,
      0.9999403953552246,
      0.9999415874481201,
      0.9999048709869385,
      0.9998776316642761,
      0.9999673366546631,
      0.9999581575393677,
      0.999938428401947,
      0.9999229311943054,
      0.9998909831047058,
      0.999890148639679,
      0.9999526143074036,
      0.9999547600746155,
      0.9999589920043945,
      0.9999467134475708,
      0.999944806098938,
      0.9999488592147827,
      0.9999721050262451,
      0.9999678134918213,
      0.9999299049377441,
      0.9999545216560364,
      0.9998940825462341,
      0.9997569918632507,
      0.9997231364250183,
      0.9998999238014221,
      0.9996539354324341,
      0.9983084201812744,
      0.9992615580558777,
      0.9995662569999695,
      0.997222900390625,
      0.9930464625358582,
      0.9987530708312988,
      0.9991066455841064,
      0.9998266100883484,
      0.9999145269393921,
      0.9999667406082153,
      0.9999411106109619,
      0.9999459981918335,
      0.9999710321426392,
      0.9999594688415527,
      0.9999002814292908,
      0.9999641180038452,
      0.9999744296073914,
      0.9999436736106873,
      0.9999377131462097,
      0.9999634027481079,
      0.9999184608459473
    ],
    [
      0.5807338953018188,
      0.5825415849685669,
      0.6021723747253418,
      0.6166423559188843,
      0.6347287893295288,
      0.6184093952178955,
      0.6139587163925171,
      0.6090697646141052,
      0.6250916719436646,
      0.610840916633606,
      0.5925800800323486,
      0.6155581474304199,
      0.6172942519187927,
      0.6036286354064941,
      0.5876805186271667,
      0.5954473614692688,
      0.5752114057540894,
      0.5536516904830933,
      0.48342740535736084,
      0.4656916558742523,
      0.46723267436027527,
      0.49972036480903625,
      0.503178596496582,
      0.5127001404762268,
      0.5233451724052429,
      0.511614203453064,
      0.5359549522399902,
      0.5143792629241943,
      0.5018342137336731,
      0.48966413736343384,
      0.46550190448760986,
      0.43142637610435486,
      0.498790979385376,
      0.541850745677948,
      0.553424596786499,
      0.5524924993515015,
      0.6095135807991028,
      0.5811933279037476,
      0.562934160232544,
      0.6187377572059631,
      0.6468816995620728,
      0.6068382859230042,
      0.5998608469963074,
      0.6556382775306702,
      0.6312913298606873,
      0.5915573835372925,
      0.5840876698493958,
      0.5880296230316162,
      0.5561926960945129,
      0.5056115388870239,
      0.9998869299888611,
      0.999968409538269,
      0.9999608397483826,
      0.9999312162399292,
      0.999945878982544,
      0.9996500015258789,
      0.9988760948181152,
      0.9919528365135193,
      0.9600718021392822,
      0.968610942363739,
      0.9328778386116028,
      0.9445098042488098,
      0.9332281351089478,
      0.9666434526443481,
      0.9650855660438538,
      0.9930071234703064,
      0.9966018795967102,
      0.9991635084152222,
      0.9996069073677063,
      0.9998436570167542,
      0.9998287558555603,
      0.9998534917831421,
      0.999807596206665,
      0.9993158578872681,
      0.9986032247543335,
      0.9953125715255737,
      0.9796629548072815,
      0.9393073320388794,
      0.9052747488021851,
      0.9024434089660645,
      0.8846367001533508,
      0.9226908683776855,
      0.9300997257232666,
      0.9680059552192688,
      0.9571874141693115,
      0.984894335269928,
      0.9778051376342773,
      0.9894736409187317,
      0.9908425807952881,
      0.9987979531288147,
      0.9994067549705505,
      0.999735951423645,
      0.9989724159240723,
      0.9988294839859009,
      0.9964838027954102,
      0.987446665763855,
      0.9957051277160645,
      0.9996557831764221,
      0.9998893737792969,
      0.999917209148407,
      0.9994072318077087,
      0.9998984932899475,
      0.9998476505279541,
      0.9999310374259949,
      0.9999354481697083,
      0.9997914433479309,
      0.9999017119407654,
      0.9998988509178162,
      0.9999241828918457,
      0.9996283650398254,
      0.9994713068008423,
      0.9998447299003601,
      0.9999133944511414,
      0.9997990131378174,
      0.9994927048683167,
      0.9998733401298523,
      0.9999387264251709,
      0.999947726726532,
      0.9999594688415527,
      0.9999287128448486,
      0.9999560117721558,
      0.9998647570610046,
      0.9998712539672852,
      0.9998663663864136,
      0.9998829960823059,
      0.9996401071548462,
      0.9987589716911316,
      0.9939805865287781,
      0.9860756993293762,
      0.9720938205718994,
      0.957116961479187,
      0.9820606112480164,
      0.9982256293296814,
      0.9994664788246155,
      0.9999043345451355,
      0.9998231530189514,
      0.9989275336265564,
      0.9937022924423218,
      0.9681687355041504,
      0.9216553568840027,
      0.8825631737709045,
      0.8424703478813171,
      0.8883481025695801,
      0.9241349697113037,
      0.9716283679008484,
      0.9892189502716064,
      0.9984750747680664,
      0.9988296031951904,
      0.9996974468231201,
      0.9998558759689331,
      0.9999216794967651,
      0.9994199275970459,
      0.9989436864852905,
      0.9873601198196411,
      0.9558625221252441,
      0.9647908210754395,
      0.957658052444458,
      0.985771656036377,
      0.9985226988792419,
      0.9994931817054749,
      0.9996825456619263,
      0.9993335008621216,
      0.999109148979187,
      0.9966217875480652,
      0.9908250570297241,
      0.9734058380126953,
      0.9598995447158813,
      0.950945258140564,
      0.9122856259346008,
      0.9352321624755859,
      0.9805289506912231,
      0.9975876808166504,
      0.9921176433563232,
      0.9980905055999756,
      0.9943094253540039,
      0.9998647570610046,
      0.9998912811279297,
      0.9998449683189392,
      0.9999473690986633,
      0.9999176859855652,
      0.9998486638069153,
      0.9999183416366577,
      0.9998987913131714,
      0.9999365210533142,
      0.9999146461486816,
      0.9998424649238586,
      0.9996266961097717,
      0.9973136186599731,
      0.9876899719238281,
      0.9603466987609863,
      0.9579789638519287,
      0.9377611875534058,
      0.8872033357620239,
      0.8488898277282715,
      0.8890210390090942,
      0.9316626787185669,
      0.9755837917327881,
      0.9840016961097717,
      0.9980911016464233,
      0.9991397857666016,
      0.9998742341995239,
      0.9999156594276428,
      0.9998525381088257,
      0.9998514652252197,
      0.9997112154960632,
      0.9994831681251526,
      0.9994551539421082,
      0.9960075616836548,
      0.984863817691803,
      0.9664639234542847,
      0.9400352239608765,
      0.9562181234359741,
      0.895845890045166,
      0.9135961532592773,
      0.9441307783126831,
      0.8990066051483154,
      0.8282391428947449,
      0.8725502490997314,
      0.9033958911895752,
      0.8319507837295532,
      0.7994894981384277,
      0.8798075318336487,
      0.8822644948959351,
      0.8123177289962769,
      0.8271588087081909,
      0.9029403924942017,
      0.8735876083374023,
      0.8258411884307861,
      0.8884493112564087,
      0.9294204711914062,
      0.8967612385749817,
      0.8769304156303406,
      0.9351702332496643,
      0.9515601992607117,
      0.9301645755767822,
      0.9486480951309204,
      0.9774757623672485,
      0.985625147819519,
      0.9978926777839661,
      0.9997572898864746,
      0.9999431371688843,
      0.9999494552612305,
      0.999894917011261,
      0.999122679233551,
      0.9998264312744141,
      0.9998022317886353,
      0.999749481678009,
      0.9998753666877747,
      0.9999311566352844,
      0.9999048709869385,
      0.9998586177825928,
      0.9999257326126099,
      0.9999356865882874,
      0.9998721480369568,
      0.9998828172683716,
      0.9998506903648376,
      0.9998685717582703,
      0.9998486042022705,
      0.9997219443321228,
      0.998833179473877,
      0.9994602203369141,
      0.9997466802597046,
      0.998802125453949,
      0.9980340600013733,
      0.9993555545806885,
      0.9995846152305603,
      0.9979062676429749,
      0.9981088042259216,
      0.9995022416114807,
      0.998981237411499,
      0.9953362345695496,
      0.998641848564148,
      0.9995840787887573,
      0.9980908036231995,
      0.9970178008079529,
      0.9996513724327087,
      0.9995202422142029,
      0.9976941347122192,
      0.9991936087608337,
      0.9998358488082886,
      0.9997165203094482,
      0.9993652701377869,
      0.9999130368232727,
      0.9999346137046814,
      0.9999210238456726,
      0.9999544024467468,
      0.9999525547027588,
      0.9999268651008606,
      0.999944806098938,
      0.9999432563781738,
      0.9999053478240967,
      0.9998779892921448,
      0.9999673366546631,
      0.999958872795105,
      0.9999396800994873,
      0.9999247193336487,
      0.9998931288719177,
      0.9998915195465088,
      0.9999542832374573,
      0.9999575018882751,
      0.999961256980896,
      0.9999481439590454,
      0.9999454617500305,
      0.9999492168426514,
      0.9999723434448242,
      0.9999683499336243,
      0.9999309778213501,
      0.9999569654464722,
      0.9999028444290161,
      0.9998045563697815,
      0.9997707605361938,
      0.9999131560325623,
      0.9997130632400513,
      0.998736560344696,
      0.9994308352470398,
      0.9996484518051147,
      0.9977587461471558,
      0.9943292140960693,
      0.9990149736404419,
      0.999298632144928,
      0.9998524188995361,
      0.9999213218688965,
      0.9999683499336243,
      0.99994295835495,
      0.9999481439590454,
      0.999971866607666,
      0.9999597668647766,
      0.9999009966850281,
      0.99996417760849,
      0.9999745488166809,
      0.9999439120292664,
      0.9999378323554993,
      0.9999637007713318,
      0.9999194145202637
    ],
    [
      0.6145800352096558,
      0.6153324246406555,
      0.6273133754730225,
      0.6421287655830383,
      0.6515639424324036,
      0.6396106481552124,
      0.6379103660583496,
      0.6347202062606812,
      0.6458662748336792,
      0.6264923810958862,
      0.6231382489204407,
      0.6384065747261047,
      0.6344136595726013,
      0.6334512829780579,
      0.6237989068031311,
      0.6304006576538086,
      0.6089893579483032,
      0.5975441336631775,
      0.526236891746521,
      0.4918736517429352,
      0.49365413188934326,
      0.53766268491745,
      0.5494403839111328,
      0.5481417775154114,
      0.5565134882926941,
      0.5508818030357361,
      0.566386342048645,
      0.5430681705474854,
      0.5381137132644653,
      0.5175321698188782,
      0.4877833127975464,
      0.47023993730545044,
      0.5639110207557678,
      0.5964159965515137,
      0.5987755656242371,
      0.6079158186912537,
      0.6602948307991028,
      0.6315070986747742,
      0.6146128177642822,
      0.6550819277763367,
      0.6769201755523682,
      0.6357675790786743,
      0.6335386037826538,
      0.6828563809394836,
      0.656873881816864,
      0.6135106086730957,
      0.6118088960647583,
      0.6251053214073181,
      0.5864241123199463,
      0.5148981213569641,
      0.9998886585235596,
      0.9999688863754272,
      0.9999622702598572,
      0.9999352693557739,
      0.9999503493309021,
      0.9996838569641113,
      0.9989976286888123,
      0.9916077256202698,
      0.9640509486198425,
      0.9717870354652405,
      0.9362543225288391,
      0.9507267475128174,
      0.9402286410331726,
      0.9729698896408081,
      0.9720414876937866,
      0.9946732521057129,
      0.9974348545074463,
      0.9993676543235779,
      0.999678373336792,
      0.9998629093170166,
      0.999839186668396,
      0.999872088432312,
      0.9998393058776855,
      0.9994638562202454,
      0.9988651871681213,
      0.9963876008987427,
      0.9822909832000732,
      0.9464939832687378,
      0.9120656251907349,
      0.9100319147109985,
      0.8929668664932251,
      0.9271336793899536,
      0.9367446899414062,
      0.9743838906288147,
      0.9632933735847473,
      0.9892439842224121,
      0.9812524318695068,
      0.9913170337677002,
      0.992021381855011,
      0.9989540576934814,
      0.9994656443595886,
      0.9997604489326477,
      0.9990976452827454,
      0.9990005493164062,
      0.99712735414505,
      0.988778829574585,
      0.9963524341583252,
      0.9997068047523499,
      0.9999028444290161,
      0.9999247789382935,
      0.9994419813156128,
      0.9999083280563354,
      0.9998675584793091,
      0.9999402761459351,
      0.9999409317970276,
      0.9998043179512024,
      0.9999101161956787,
      0.9999043941497803,
      0.9999323487281799,
      0.9996345639228821,
      0.9995073676109314,
      0.999862015247345,
      0.9999278783798218,
      0.9998413324356079,
      0.9996643662452698,
      0.999900221824646,
      0.999948263168335,
      0.9999505281448364,
      0.9999616742134094,
      0.9999287128448486,
      0.9999580979347229,
      0.9998723268508911,
      0.9998817443847656,
      0.9998725652694702,
      0.9998871684074402,
      0.9996607899665833,
      0.9988141655921936,
      0.9942885041236877,
      0.9870532751083374,
      0.9738858938217163,
      0.9595410227775574,
      0.9845540523529053,
      0.9985657930374146,
      0.9995490908622742,
      0.9999158978462219,
      0.9998449683189392,
      0.9990386962890625,
      0.9945783019065857,
      0.9708821773529053,
      0.9250416159629822,
      0.8884273767471313,
      0.8521533608436584,
      0.9018898010253906,
      0.9359110593795776,
      0.9782044291496277,
      0.9919801950454712,
      0.9988622665405273,
      0.9990739226341248,
      0.9997705221176147,
      0.999894917011261,
      0.9999377131462097,
      0.9995598196983337,
      0.9991912245750427,
      0.9896568655967712,
      0.9619306325912476,
      0.9712115526199341,
      0.9657460451126099,
      0.9894828796386719,
      0.9989526271820068,
      0.9996240735054016,
      0.9997538924217224,
      0.9995111227035522,
      0.9993274807929993,
      0.9973863959312439,
      0.9934104681015015,
      0.9788289070129395,
      0.965372622013092,
      0.9567149877548218,
      0.9187424778938293,
      0.9400649070739746,
      0.9824833869934082,
      0.9980436563491821,
      0.9930193424224854,
      0.9984814524650574,
      0.9957501888275146,
      0.9998688101768494,
      0.9998928308486938,
      0.999849259853363,
      0.9999483227729797,
      0.9999207258224487,
      0.9998670816421509,
      0.9999246001243591,
      0.9998989105224609,
      0.9999363422393799,
      0.9999179244041443,
      0.9998558759689331,
      0.9996967911720276,
      0.9979415535926819,
      0.9896681904792786,
      0.9636586904525757,
      0.9602102041244507,
      0.9426891803741455,
      0.8917807340621948,
      0.857734203338623,
      0.8946387767791748,
      0.9371058940887451,
      0.9780924320220947,
      0.9839581251144409,
      0.998420774936676,
      0.9992589354515076,
      0.9998899102210999,
      0.9999208450317383,
      0.9998608827590942,
      0.9998577833175659,
      0.9997392892837524,
      0.9995318055152893,
      0.9995365738868713,
      0.9970472455024719,
      0.986436665058136,
      0.9649019241333008,
      0.9429032802581787,
      0.9598959684371948,
      0.9015589952468872,
      0.9215644001960754,
      0.950336217880249,
      0.9051140546798706,
      0.8371628522872925,
      0.8826456665992737,
      0.9087468385696411,
      0.841026782989502,
      0.8102691769599915,
      0.8884321451187134,
      0.8906258344650269,
      0.8239566683769226,
      0.8370236158370972,
      0.9087445735931396,
      0.8850399851799011,
      0.8407377004623413,
      0.9020888805389404,
      0.9373700618743896,
      0.9086922407150269,
      0.8916736841201782,
      0.9439342021942139,
      0.9583420157432556,
      0.938449501991272,
      0.955204963684082,
      0.9817416667938232,
      0.9887282252311707,
      0.9985818862915039,
      0.9998323321342468,
      0.9999529123306274,
      0.9999521970748901,
      0.9998982548713684,
      0.9991433024406433,
      0.9998335242271423,
      0.9998060464859009,
      0.9997588396072388,
      0.9998832941055298,
      0.9999364614486694,
      0.9999100565910339,
      0.9998717308044434,
      0.9999376535415649,
      0.999947726726532,
      0.9998881220817566,
      0.9999021887779236,
      0.9998966455459595,
      0.9999077916145325,
      0.9998773336410522,
      0.9998037219047546,
      0.9991226196289062,
      0.9996412396430969,
      0.9998124837875366,
      0.999153196811676,
      0.9985609650611877,
      0.9995459914207458,
      0.9996803402900696,
      0.9983851909637451,
      0.9985401630401611,
      0.9996117949485779,
      0.9992129802703857,
      0.9962855577468872,
      0.9988757967948914,
      0.9996427893638611,
      0.9983648657798767,
      0.9975743293762207,
      0.9996998906135559,
      0.9995724558830261,
      0.9980074167251587,
      0.9992843866348267,
      0.999848484992981,
      0.9997536540031433,
      0.9994819760322571,
      0.9999210238456726,
      0.9999397397041321,
      0.9999303817749023,
      0.9999595284461975,
      0.9999545812606812,
      0.9999321103096008,
      0.9999504685401917,
      0.9999451041221619,
      0.9999064803123474,
      0.9998784065246582,
      0.9999675750732422,
      0.9999594688415527,
      0.9999405741691589,
      0.9999246597290039,
      0.9998937845230103,
      0.9998905062675476,
      0.999954104423523,
      0.999958336353302,
      0.9999613165855408,
      0.9999486207962036,
      0.9999427199363708,
      0.9999496936798096,
      0.9999726414680481,
      0.9999688863754272,
      0.999932587146759,
      0.9999587535858154,
      0.9999086856842041,
      0.9998272657394409,
      0.9997962117195129,
      0.9999208450317383,
      0.9997476935386658,
      0.998974621295929,
      0.9995372891426086,
      0.999704122543335,
      0.998083770275116,
      0.9952119588851929,
      0.9992567300796509,
      0.99945068359375,
      0.9998735189437866,
      0.9999277591705322,
      0.999970018863678,
      0.9999447464942932,
      0.9999502301216125,
      0.999972939491272,
      0.9999600648880005,
      0.9999017715454102,
      0.9999643564224243,
      0.9999749660491943,
      0.9999440312385559,
      0.9999378323554993,
      0.9999639391899109,
      0.999920666217804
    ],
    [
      0.6441459059715271,
      0.6471319794654846,
      0.6544027328491211,
      0.6638023257255554,
      0.674656331539154,
      0.6695345044136047,
      0.6610461473464966,
      0.6636713743209839,
      0.6758332252502441,
      0.6509777307510376,
      0.6563305854797363,
      0.6633472442626953,
      0.6590999364852905,
      0.6685669422149658,
      0.6575828790664673,
      0.6712020039558411,
      0.6517338752746582,
      0.6449834108352661,
      0.5805038809776306,
      0.5401901602745056,
      0.5438659191131592,
      0.5860818028450012,
      0.6001583337783813,
      0.5980837345123291,
      0.5978636145591736,
      0.5923623442649841,
      0.6026062965393066,
      0.5740147233009338,
      0.5668106079101562,
      0.5495685935020447,
      0.5095916390419006,
      0.5210280418395996,
      0.6058765649795532,
      0.6412208676338196,
      0.6374063491821289,
      0.6449140310287476,
      0.6991395354270935,
      0.6706074476242065,
      0.6590192317962646,
      0.6865726709365845,
      0.7062708735466003,
      0.6658952832221985,
      0.6666199564933777,
      0.7087867259979248,
      0.6838624477386475,
      0.642738938331604,
      0.6385385990142822,
      0.6630309820175171,
      0.6155337691307068,
      0.5432921051979065,
      0.9998900890350342,
      0.9999692440032959,
      0.9999637603759766,
      0.9999409317970276,
      0.9999567270278931,
      0.9997439384460449,
      0.9991846084594727,
      0.9931783676147461,
      0.9663772583007812,
      0.9753369092941284,
      0.9425569176673889,
      0.9565691351890564,
      0.9481170177459717,
      0.9796682596206665,
      0.9771878719329834,
      0.9961574077606201,
      0.9982141256332397,
      0.9995517730712891,
      0.9997464418411255,
      0.9998802542686462,
      0.9998491406440735,
      0.9998904466629028,
      0.9998695850372314,
      0.9996087551116943,
      0.9991998076438904,
      0.9973811507225037,
      0.9857707023620605,
      0.9548313021659851,
      0.9233871698379517,
      0.9215474128723145,
      0.9057596921920776,
      0.9373703598976135,
      0.9465837478637695,
      0.9803809523582458,
      0.9703109264373779,
      0.9931675791740417,
      0.9851524829864502,
      0.9937145709991455,
      0.9940958619117737,
      0.9991781115531921,
      0.9995605945587158,
      0.9997959733009338,
      0.9992740750312805,
      0.9992020726203918,
      0.997679591178894,
      0.9900002479553223,
      0.9969518780708313,
      0.9997531771659851,
      0.9999154806137085,
      0.9999322891235352,
      0.999469518661499,
      0.9999172687530518,
      0.9998881220817566,
      0.9999483227729797,
      0.9999439120292664,
      0.9998118281364441,
      0.9999151825904846,
      0.9999075531959534,
      0.9999375343322754,
      0.9996535778045654,
      0.9995327591896057,
      0.999873697757721,
      0.9999377131462097,
      0.9998685121536255,
      0.999762237071991,
      0.9999182224273682,
      0.9999549388885498,
      0.9999525547027588,
      0.9999634027481079,
      0.9999284148216248,
      0.9999599456787109,
      0.9998805522918701,
      0.999893307685852,
      0.999880313873291,
      0.9998924732208252,
      0.9996825456619263,
      0.99882572889328,
      0.9948527216911316,
      0.988598644733429,
      0.9766591787338257,
      0.9630683660507202,
      0.9869270920753479,
      0.9988712072372437,
      0.9996241331100464,
      0.9999270439147949,
      0.9998736381530762,
      0.9992198944091797,
      0.9958879351615906,
      0.9755185842514038,
      0.9299383163452148,
      0.9015343189239502,
      0.8668098449707031,
      0.9132158756256104,
      0.9456865787506104,
      0.9824239611625671,
      0.9948994517326355,
      0.9992160797119141,
      0.999409019947052,
      0.9998322129249573,
      0.9999220967292786,
      0.9999504685401917,
      0.9996578693389893,
      0.9993692636489868,
      0.9916430711746216,
      0.9691792726516724,
      0.9768751263618469,
      0.9721579551696777,
      0.9921070337295532,
      0.9992619156837463,
      0.9997257590293884,
      0.9998104572296143,
      0.9996486902236938,
      0.9995218515396118,
      0.9981447458267212,
      0.9956151843070984,
      0.9835034608840942,
      0.9703868627548218,
      0.9630571603775024,
      0.9288043975830078,
      0.9491316080093384,
      0.9856027364730835,
      0.998479425907135,
      0.9944444298744202,
      0.9988876581192017,
      0.9969391822814941,
      0.999874472618103,
      0.9998959898948669,
      0.9998583793640137,
      0.9999482035636902,
      0.9999288320541382,
      0.9998877644538879,
      0.999934196472168,
      0.9999018311500549,
      0.999937891960144,
      0.999925971031189,
      0.9998700618743896,
      0.9997665286064148,
      0.9984411597251892,
      0.9913097620010376,
      0.9666609764099121,
      0.9603486061096191,
      0.9464633464813232,
      0.898867130279541,
      0.8667250871658325,
      0.9024398922920227,
      0.9447916746139526,
      0.9796075820922852,
      0.9854608774185181,
      0.9987215995788574,
      0.9994068145751953,
      0.9999076128005981,
      0.9999270439147949,
      0.9998705983161926,
      0.9998626708984375,
      0.9997643232345581,
      0.9995781779289246,
      0.9996047019958496,
      0.9975160360336304,
      0.9866659641265869,
      0.968039870262146,
      0.9428637027740479,
      0.9641757011413574,
      0.9102588891983032,
      0.9285354614257812,
      0.9547407031059265,
      0.9111852049827576,
      0.8494290113449097,
      0.8945300579071045,
      0.9169530868530273,
      0.8518080115318298,
      0.8228657245635986,
      0.8967127799987793,
      0.8998483419418335,
      0.8368687629699707,
      0.8480315804481506,
      0.9190055727958679,
      0.8962227702140808,
      0.8562913537025452,
      0.9132079482078552,
      0.9454032182693481,
      0.9204759001731873,
      0.906556248664856,
      0.9513537883758545,
      0.9638426899909973,
      0.9485893845558167,
      0.963916540145874,
      0.9851658940315247,
      0.9911493062973022,
      0.9990895986557007,
      0.9998779296875,
      0.9999592900276184,
      0.9999536871910095,
      0.9999001026153564,
      0.9991468191146851,
      0.9998360872268677,
      0.9998064637184143,
      0.999762773513794,
      0.9998871684074402,
      0.9999392628669739,
      0.9999127984046936,
      0.9998801946640015,
      0.9999456405639648,
      0.9999556541442871,
      0.9998989105224609,
      0.9999163150787354,
      0.9999259114265442,
      0.9999338984489441,
      0.9999017119407654,
      0.9998642802238464,
      0.9993593692779541,
      0.9997665882110596,
      0.9998663663864136,
      0.9994714260101318,
      0.9990273714065552,
      0.999687910079956,
      0.9997782707214355,
      0.9988160729408264,
      0.9989414811134338,
      0.9997127056121826,
      0.9994245767593384,
      0.9972500205039978,
      0.999134361743927,
      0.9997115731239319,
      0.9986822009086609,
      0.9981743097305298,
      0.999764621257782,
      0.9996568560600281,
      0.9984323382377625,
      0.9994297027587891,
      0.9998749494552612,
      0.9998009204864502,
      0.999626636505127,
      0.999933123588562,
      0.9999451041221619,
      0.9999399781227112,
      0.999964714050293,
      0.9999532699584961,
      0.9999331831932068,
      0.9999527931213379,
      0.9999460577964783,
      0.9999062418937683,
      0.9998786449432373,
      0.9999678134918213,
      0.99996018409729,
      0.999941885471344,
      0.9999257922172546,
      0.9998961687088013,
      0.9998923540115356,
      0.9999549388885498,
      0.9999614953994751,
      0.9999630451202393,
      0.9999499320983887,
      0.9999438524246216,
      0.9999505281448364,
      0.9999731183052063,
      0.999969482421875,
      0.9999334216117859,
      0.9999603629112244,
      0.999914288520813,
      0.9998506307601929,
      0.9998258948326111,
      0.999930202960968,
      0.9997888803482056,
      0.9992423057556152,
      0.9996543526649475,
      0.9997659921646118,
      0.998482346534729,
      0.9964187145233154,
      0.9994625449180603,
      0.9995819926261902,
      0.9998918771743774,
      0.9999327063560486,
      0.9999712109565735,
      0.9999457001686096,
      0.9999516606330872,
      0.9999735951423645,
      0.9999603033065796,
      0.9999025464057922,
      0.9999645352363586,
      0.9999751448631287,
      0.9999441504478455,
      0.9999376535415649,
      0.9999640583992004,
      0.9999211430549622
    ],
    [
      0.6644303798675537,
      0.6763790845870972,
      0.6790942549705505,
      0.681320071220398,
      0.693825364112854,
      0.6911464929580688,
      0.679425835609436,
      0.6849172711372375,
      0.6987378001213074,
      0.676979660987854,
      0.6822436451911926,
      0.6877490282058716,
      0.6902676820755005,
      0.6982643604278564,
      0.6872265338897705,
      0.7071410417556763,
      0.6997449994087219,
      0.6811507344245911,
      0.6292088031768799,
      0.5977147221565247,
      0.6041242480278015,
      0.6310379505157471,
      0.6501204967498779,
      0.6490981578826904,
      0.6360418796539307,
      0.6308532357215881,
      0.6527384519577026,
      0.6157406568527222,
      0.6054456830024719,
      0.5865862965583801,
      0.5300421118736267,
      0.5627622604370117,
      0.6402932405471802,
      0.6717365980148315,
      0.6639515161514282,
      0.6683274507522583,
      0.7251762747764587,
      0.6954736113548279,
      0.6849592924118042,
      0.7101027369499207,
      0.7297505736351013,
      0.6907379627227783,
      0.6907118558883667,
      0.7303459048271179,
      0.7060291171073914,
      0.664258599281311,
      0.6599035859107971,
      0.6917762160301208,
      0.6343339681625366,
      0.5722509026527405,
      0.9998918175697327,
      0.9999698996543884,
      0.9999653697013855,
      0.9999459385871887,
      0.999961793422699,
      0.9997936487197876,
      0.9993110299110413,
      0.9943951368331909,
      0.9700168371200562,
      0.9791449904441833,
      0.947275698184967,
      0.9609450101852417,
      0.952104926109314,
      0.9839208126068115,
      0.9818053841590881,
      0.997086226940155,
      0.9986269474029541,
      0.9996412396430969,
      0.9997929930686951,
      0.9998885989189148,
      0.9998536109924316,
      0.999900221824646,
      0.9998857378959656,
      0.9996829032897949,
      0.9993966817855835,
      0.9980484247207642,
      0.9882746338844299,
      0.961825966835022,
      0.9313570261001587,
      0.9300647377967834,
      0.9153909087181091,
      0.9423750638961792,
      0.9540678262710571,
      0.9840657711029053,
      0.9744288921356201,
      0.9952613115310669,
      0.9882458448410034,
      0.9952400922775269,
      0.9954139590263367,
      0.999333381652832,
      0.9996302127838135,
      0.9998213648796082,
      0.9993754625320435,
      0.9993202090263367,
      0.998038113117218,
      0.990863561630249,
      0.997351348400116,
      0.9997849464416504,
      0.9999241828918457,
      0.9999371767044067,
      0.9994908571243286,
      0.9999232888221741,
      0.9999023675918579,
      0.9999538660049438,
      0.9999458193778992,
      0.9998180270195007,
      0.9999197125434875,
      0.9999100565910339,
      0.9999411106109619,
      0.9996644258499146,
      0.999550461769104,
      0.9998822212219238,
      0.9999446272850037,
      0.9998905062675476,
      0.9998394846916199,
      0.9999321103096008,
      0.9999600648880005,
      0.999954104423523,
      0.9999645352363586,
      0.9999284148216248,
      0.9999613761901855,
      0.9998871088027954,
      0.9999025464057922,
      0.9998874664306641,
      0.9998981952667236,
      0.9997048377990723,
      0.9989027976989746,
      0.9951629638671875,
      0.9892396330833435,
      0.978092610836029,
      0.9652745127677917,
      0.9894441962242126,
      0.9990390539169312,
      0.999668538570404,
      0.9999343752861023,
      0.9998902082443237,
      0.9993341565132141,
      0.9965946674346924,
      0.9784862995147705,
      0.9356271028518677,
      0.9081078171730042,
      0.8784011602401733,
      0.9214986562728882,
      0.9521573185920715,
      0.9868404865264893,
      0.9963006973266602,
      0.9994018077850342,
      0.9995737671852112,
      0.9998639225959778,
      0.9999358057975769,
      0.9999578595161438,
      0.9997336268424988,
      0.9994943737983704,
      0.9932054877281189,
      0.9732192754745483,
      0.9800179600715637,
      0.9756115674972534,
      0.9937191605567932,
      0.9994319081306458,
      0.9997995495796204,
      0.9998418688774109,
      0.9997226595878601,
      0.9996312260627747,
      0.9986817240715027,
      0.9967360496520996,
      0.9855775237083435,
      0.9731674194335938,
      0.9679436683654785,
      0.9356513023376465,
      0.9565134048461914,
      0.9881855249404907,
      0.9987549781799316,
      0.9955530166625977,
      0.9991773366928101,
      0.9976341128349304,
      0.9998789429664612,
      0.9998989105224609,
      0.9998658895492554,
      0.9999505877494812,
      0.9999344944953918,
      0.999902069568634,
      0.9999399185180664,
      0.9999045729637146,
      0.9999395608901978,
      0.999931275844574,
      0.9998794794082642,
      0.9998082518577576,
      0.9988410472869873,
      0.9928541779518127,
      0.970116138458252,
      0.9631170034408569,
      0.9514566659927368,
      0.905778169631958,
      0.8763989210128784,
      0.9088044166564941,
      0.9506866335868835,
      0.9826900362968445,
      0.9875778555870056,
      0.9989475011825562,
      0.9995326399803162,
      0.9999203085899353,
      0.999931812286377,
      0.9998764395713806,
      0.9998652338981628,
      0.9997771978378296,
      0.9996029138565063,
      0.999647855758667,
      0.9979464411735535,
      0.9883434176445007,
      0.9703646898269653,
      0.9467597603797913,
      0.9672273397445679,
      0.9169855713844299,
      0.9332218170166016,
      0.9572626352310181,
      0.916528582572937,
      0.8585852980613708,
      0.9003423452377319,
      0.9212113618850708,
      0.8608537912368774,
      0.8349462747573853,
      0.9021691083908081,
      0.908953070640564,
      0.8476389646530151,
      0.8587321639060974,
      0.925683319568634,
      0.9058449268341064,
      0.8714258670806885,
      0.9223411083221436,
      0.9518208503723145,
      0.9300642609596252,
      0.9205880165100098,
      0.9579125046730042,
      0.9678800106048584,
      0.9555490016937256,
      0.9685589671134949,
      0.9876375794410706,
      0.9932656288146973,
      0.9993792772293091,
      0.9999036192893982,
      0.9999637603759766,
      0.9999545812606812,
      0.9999005198478699,
      0.9991533756256104,
      0.9998385310173035,
      0.9998071789741516,
      0.9997668266296387,
      0.9998906850814819,
      0.9999412298202515,
      0.9999148845672607,
      0.9998859167098999,
      0.9999495148658752,
      0.9999598264694214,
      0.9999050498008728,
      0.9999223351478577,
      0.9999416470527649,
      0.9999470710754395,
      0.9999133944511414,
      0.9998949766159058,
      0.9994812607765198,
      0.9998244047164917,
      0.9998918175697327,
      0.9996144771575928,
      0.9992562532424927,
      0.999754011631012,
      0.9998184442520142,
      0.9990659952163696,
      0.9991664886474609,
      0.9997714757919312,
      0.9995418190956116,
      0.9978221654891968,
      0.9992939829826355,
      0.9997566938400269,
      0.998896598815918,
      0.9985243082046509,
      0.9998105764389038,
      0.9997140765190125,
      0.998710572719574,
      0.9995195269584656,
      0.9998902678489685,
      0.9998288750648499,
      0.999702513217926,
      0.9999398589134216,
      0.9999481439590454,
      0.9999452829360962,
      0.999967634677887,
      0.9999547600746155,
      0.9999343156814575,
      0.999954342842102,
      0.9999467134475708,
      0.9999058246612549,
      0.9998785853385925,
      0.9999678134918213,
      0.999960720539093,
      0.9999428391456604,
      0.9999260306358337,
      0.9998970627784729,
      0.9998881816864014,
      0.9999557137489319,
      0.9999630451202393,
      0.9999643564224243,
      0.9999512434005737,
      0.9999440908432007,
      0.9999513030052185,
      0.9999732971191406,
      0.9999696612358093,
      0.9999343752861023,
      0.9999617338180542,
      0.9999181032180786,
      0.9998646974563599,
      0.9998433589935303,
      0.9999361038208008,
      0.999813973903656,
      0.999376654624939,
      0.9997153282165527,
      0.9997974634170532,
      0.9986489415168762,
      0.9969249367713928,
      0.9995511770248413,
      0.999640941619873,
      0.9999016523361206,
      0.9999359250068665,
      0.9999719262123108,
      0.9999464154243469,
      0.9999526739120483,
      0.9999740123748779,
      0.9999604821205139,
      0.9999029636383057,
      0.9999646544456482,
      0.9999753832817078,
      0.9999439716339111,
      0.9999372959136963,
      0.9999639987945557,
      0.9999212026596069
    ],
    [
      0.6791608333587646,
      0.6970888376235962,
      0.7002098560333252,
      0.6976488828659058,
      0.7147241830825806,
      0.7082092761993408,
      0.6986677646636963,
      0.7078550457954407,
      0.7233971357345581,
      0.7051271796226501,
      0.7070246934890747,
      0.712431788444519,
      0.7215650081634521,
      0.7237796783447266,
      0.7140371799468994,
      0.7419323921203613,
      0.7432748079299927,
      0.7161363959312439,
      0.6780048608779907,
      0.6610987782478333,
      0.6689825057983398,
      0.6686214208602905,
      0.6923714876174927,
      0.6989865303039551,
      0.6736533045768738,
      0.6634802222251892,
      0.693946123123169,
      0.6612409353256226,
      0.6381052732467651,
      0.5994802713394165,
      0.5533761382102966,
      0.5961021780967712,
      0.6630872488021851,
      0.6934390068054199,
      0.6828463077545166,
      0.6862372756004333,
      0.7424271106719971,
      0.7130492925643921,
      0.706722617149353,
      0.7300830483436584,
      0.7489789128303528,
      0.7122676372528076,
      0.7122640609741211,
      0.7461565136909485,
      0.7225030660629272,
      0.6822583079338074,
      0.6771955490112305,
      0.71513831615448,
      0.6515529155731201,
      0.5920476317405701,
      0.9998951554298401,
      0.9999710321426392,
      0.9999675154685974,
      0.9999513626098633,
      0.9999665021896362,
      0.9998372197151184,
      0.9994046688079834,
      0.9949396848678589,
      0.9737111926078796,
      0.9822016954421997,
      0.9534149169921875,
      0.9628841280937195,
      0.9583104848861694,
      0.9868481159210205,
      0.9850735664367676,
      0.9976686239242554,
      0.9988915324211121,
      0.9997028112411499,
      0.9998207092285156,
      0.9998950362205505,
      0.9998564720153809,
      0.9999067187309265,
      0.999896764755249,
      0.9997313618659973,
      0.9995220899581909,
      0.9985219240188599,
      0.9904714822769165,
      0.9662439823150635,
      0.9383617639541626,
      0.938320517539978,
      0.9246484041213989,
      0.949359118938446,
      0.9617689847946167,
      0.9861430525779724,
      0.9772500991821289,
      0.9965989589691162,
      0.9919425845146179,
      0.9966599941253662,
      0.9969175457954407,
      0.9994767904281616,
      0.9996971487998962,
      0.9998469352722168,
      0.9994924068450928,
      0.9994524717330933,
      0.9984404444694519,
      0.9918960928916931,
      0.9977205395698547,
      0.9998167753219604,
      0.9999337792396545,
      0.9999423623085022,
      0.9995082020759583,
      0.9999292492866516,
      0.9999152421951294,
      0.9999586343765259,
      0.9999469518661499,
      0.9998200535774231,
      0.9999220967292786,
      0.9999109506607056,
      0.9999440312385559,
      0.9996731281280518,
      0.9995608925819397,
      0.9998881220817566,
      0.9999499917030334,
      0.9999001622200012,
      0.999879002571106,
      0.9999418258666992,
      0.999963641166687,
      0.9999549388885498,
      0.9999654293060303,
      0.9999276995658875,
      0.999962329864502,
      0.9998916983604431,
      0.999910295009613,
      0.9998943209648132,
      0.9999053478240967,
      0.9997339248657227,
      0.9989923238754272,
      0.9956033229827881,
      0.9899958372116089,
      0.9800439476966858,
      0.9680849313735962,
      0.990863561630249,
      0.9991970658302307,
      0.9997063875198364,
      0.9999403953552246,
      0.9999038577079773,
      0.9994766712188721,
      0.9972625374794006,
      0.9812129735946655,
      0.9397001266479492,
      0.9137498140335083,
      0.887717604637146,
      0.9274783134460449,
      0.9564839601516724,
      0.9880821704864502,
      0.9967604875564575,
      0.9994939565658569,
      0.9996670484542847,
      0.9998847246170044,
      0.9999454617500305,
      0.9999638795852661,
      0.9997972249984741,
      0.9996152520179749,
      0.9946145415306091,
      0.9764658808708191,
      0.9822152853012085,
      0.977573812007904,
      0.9946699142456055,
      0.9995432496070862,
      0.9998413324356079,
      0.9998622536659241,
      0.9997682571411133,
      0.9996968507766724,
      0.9990012049674988,
      0.9975768327713013,
      0.9883501529693604,
      0.9760372638702393,
      0.9728273153305054,
      0.9420446157455444,
      0.9611903429031372,
      0.990323543548584,
      0.9989643096923828,
      0.9963904619216919,
      0.9993723630905151,
      0.9981008172035217,
      0.9998825192451477,
      0.9999014735221863,
      0.9998732805252075,
      0.9999512434005737,
      0.9999396800994873,
      0.99991774559021,
      0.9999451637268066,
      0.9999071955680847,
      0.9999417662620544,
      0.9999363422393799,
      0.9998875856399536,
      0.9998380541801453,
      0.9990747570991516,
      0.9928808212280273,
      0.9732023477554321,
      0.9661095142364502,
      0.9572582840919495,
      0.9136829376220703,
      0.8875856399536133,
      0.9170072674751282,
      0.9570869207382202,
      0.986020028591156,
      0.9897658824920654,
      0.9991215467453003,
      0.9996326565742493,
      0.999931812286377,
      0.9999368190765381,
      0.9998825192451477,
      0.9998689293861389,
      0.9997903108596802,
      0.999628484249115,
      0.999691367149353,
      0.9983973503112793,
      0.9900799989700317,
      0.9734171628952026,
      0.9524557590484619,
      0.9708161950111389,
      0.9225677251815796,
      0.9389975070953369,
      0.9617815017700195,
      0.9231339693069458,
      0.867827296257019,
      0.9072376489639282,
      0.9270665645599365,
      0.8700486421585083,
      0.8464845418930054,
      0.909487783908844,
      0.9174232482910156,
      0.8594933152198792,
      0.8701357841491699,
      0.9330136179924011,
      0.9154660701751709,
      0.8837158679962158,
      0.930076003074646,
      0.9575532674789429,
      0.9381505250930786,
      0.9333468675613403,
      0.9639598727226257,
      0.9712058901786804,
      0.959794282913208,
      0.9720958471298218,
      0.9912490844726562,
      0.9949074387550354,
      0.9995720982551575,
      0.9999233484268188,
      0.9999673962593079,
      0.9999557733535767,
      0.9999017715454102,
      0.9991471767425537,
      0.9998388886451721,
      0.9998058676719666,
      0.9997636675834656,
      0.9998921155929565,
      0.9999426603317261,
      0.9999167323112488,
      0.9998900890350342,
      0.9999530911445618,
      0.9999631643295288,
      0.9999102354049683,
      0.9999309182167053,
      0.9999526143074036,
      0.9999560117721558,
      0.9999239444732666,
      0.9999147057533264,
      0.9995734095573425,
      0.9998623132705688,
      0.9999101758003235,
      0.9997180104255676,
      0.9994247555732727,
      0.999803900718689,
      0.9998508095741272,
      0.9992659687995911,
      0.9993360042572021,
      0.9998181462287903,
      0.9996470808982849,
      0.9983145594596863,
      0.999431848526001,
      0.9998005032539368,
      0.9991854429244995,
      0.9988577365875244,
      0.9998470544815063,
      0.9997637867927551,
      0.9989568591117859,
      0.9996048212051392,
      0.9999040961265564,
      0.9998580813407898,
      0.9997820854187012,
      0.9999470710754395,
      0.9999520778656006,
      0.9999510049819946,
      0.9999709129333496,
      0.9999562501907349,
      0.9999352097511292,
      0.9999555945396423,
      0.9999473690986633,
      0.9999059438705444,
      0.9998787045478821,
      0.9999679923057556,
      0.9999615550041199,
      0.9999437928199768,
      0.999926745891571,
      0.99989914894104,
      0.9998903870582581,
      0.9999570250511169,
      0.9999655485153198,
      0.9999662637710571,
      0.9999529719352722,
      0.9999455213546753,
      0.9999521374702454,
      0.9999735951423645,
      0.9999700784683228,
      0.9999355673789978,
      0.9999631643295288,
      0.9999224543571472,
      0.9998763799667358,
      0.9998561143875122,
      0.9999398589134216,
      0.9998290538787842,
      0.9994146823883057,
      0.9997348785400391,
      0.9998186826705933,
      0.9987541437149048,
      0.9971272349357605,
      0.9996078610420227,
      0.9996770024299622,
      0.9999083280563354,
      0.9999385476112366,
      0.9999725222587585,
      0.999947190284729,
      0.99995356798172,
      0.9999746084213257,
      0.9999608993530273,
      0.9999032616615295,
      0.999964714050293,
      0.9999753832817078,
      0.9999439120292664,
      0.9999372363090515,
      0.9999642372131348,
      0.9999219179153442
    ],
    [
      0.6938686370849609,
      0.7119133472442627,
      0.7190406322479248,
      0.7158111929893494,
      0.7353562116622925,
      0.7233981490135193,
      0.7169491648674011,
      0.72878098487854,
      0.744171142578125,
      0.7330111265182495,
      0.7299305200576782,
      0.7357747554779053,
      0.7462690472602844,
      0.7475003600120544,
      0.7388215065002441,
      0.7719253897666931,
      0.7757692337036133,
      0.7501744627952576,
      0.7299314141273499,
      0.7351638674736023,
      0.7176415324211121,
      0.7046480178833008,
      0.7349642515182495,
      0.7433415055274963,
      0.7093175649642944,
      0.7029021382331848,
      0.7365959286689758,
      0.7053444981575012,
      0.670356273651123,
      0.621301531791687,
      0.5868780016899109,
      0.6343152523040771,
      0.6796669363975525,
      0.7157304883003235,
      0.6997289657592773,
      0.7017675638198853,
      0.7572041153907776,
      0.7288606762886047,
      0.7240306735038757,
      0.7462175488471985,
      0.7649091482162476,
      0.7287850975990295,
      0.7323166131973267,
      0.7620296478271484,
      0.7377839684486389,
      0.698050320148468,
      0.695705771446228,
      0.7363237142562866,
      0.6663895845413208,
      0.6088494658470154,
      0.9998964071273804,
      0.999970555305481,
      0.9999690055847168,
      0.9999562501907349,
      0.9999710321426392,
      0.9998710751533508,
      0.99953293800354,
      0.9959832429885864,
      0.9770718216896057,
      0.9830247163772583,
      0.9584027528762817,
      0.9660027027130127,
      0.9623206257820129,
      0.9882706999778748,
      0.9873036742210388,
      0.9981414079666138,
      0.9991819262504578,
      0.9997516870498657,
      0.9998440146446228,
      0.9999000430107117,
      0.9998584389686584,
      0.9999120831489563,
      0.9999058842658997,
      0.9997740983963013,
      0.999624490737915,
      0.998885452747345,
      0.9920884966850281,
      0.9704554677009583,
      0.9446008801460266,
      0.9467591643333435,
      0.9321334362030029,
      0.9559285640716553,
      0.9657331705093384,
      0.9883068799972534,
      0.9819618463516235,
      0.9979260563850403,
      0.9957988262176514,
      0.9981852769851685,
      0.9982489943504333,
      0.9996280670166016,
      0.9997848272323608,
      0.999888002872467,
      0.9996814727783203,
      0.9996613264083862,
      0.9990459084510803,
      0.9943132400512695,
      0.998545229434967,
      0.9998695850372314,
      0.9999502897262573,
      0.9999510049819946,
      0.9995318651199341,
      0.9999373555183411,
      0.9999314546585083,
      0.999963641166687,
      0.9999479651451111,
      0.9998196363449097,
      0.9999271035194397,
      0.9999114871025085,
      0.9999473690986633,
      0.9996834993362427,
      0.9995723962783813,
      0.9998934864997864,
      0.9999542236328125,
      0.9999095797538757,
      0.9998986721038818,
      0.9999485015869141,
      0.9999659657478333,
      0.9999542832374573,
      0.9999657273292542,
      0.9999260902404785,
      0.9999635815620422,
      0.9998977184295654,
      0.9999208450317383,
      0.9999070763587952,
      0.9999216794967651,
      0.9997982382774353,
      0.9992514848709106,
      0.9967779517173767,
      0.9924731850624084,
      0.9842204451560974,
      0.9724216461181641,
      0.9926473498344421,
      0.9993747472763062,
      0.99974524974823,
      0.9999471306800842,
      0.999920129776001,
      0.9996377229690552,
      0.9981049299240112,
      0.9854162335395813,
      0.9472939372062683,
      0.9205794334411621,
      0.8969772458076477,
      0.9333466291427612,
      0.9598260521888733,
      0.9892697334289551,
      0.9973141551017761,
      0.9996060729026794,
      0.9997500777244568,
      0.9999025464057922,
      0.9999523758888245,
      0.9999688267707825,
      0.9998397827148438,
      0.999713659286499,
      0.9957261085510254,
      0.9793611168861389,
      0.9840778112411499,
      0.9791744351387024,
      0.9952448606491089,
      0.9996083378791809,
      0.9998674392700195,
      0.9998789429664612,
      0.9997982382774353,
      0.9997408986091614,
      0.9992275238037109,
      0.9981963634490967,
      0.9919050931930542,
      0.9796187877655029,
      0.976579487323761,
      0.948957085609436,
      0.9660463333129883,
      0.9919621348381042,
      0.9991429448127747,
      0.9970752596855164,
      0.9995335936546326,
      0.9985219836235046,
      0.9998854994773865,
      0.9999029040336609,
      0.9998781681060791,
      0.9999536275863647,
      0.9999440312385559,
      0.9999252557754517,
      0.9999499917030334,
      0.999908983707428,
      0.999943196773529,
      0.9999414682388306,
      0.9998958110809326,
      0.9998669028282166,
      0.999317467212677,
      0.9941348433494568,
      0.9768982529640198,
      0.9697170257568359,
      0.961098849773407,
      0.9201309680938721,
      0.8963701725006104,
      0.9233849048614502,
      0.9617564082145691,
      0.9881365299224854,
      0.9917511343955994,
      0.9992671608924866,
      0.9997151494026184,
      0.9999417066574097,
      0.9999415874481201,
      0.9998872876167297,
      0.9998716115951538,
      0.9998013377189636,
      0.9996532201766968,
      0.9997323155403137,
      0.9987665414810181,
      0.9918532967567444,
      0.976521372795105,
      0.9575190544128418,
      0.9739343523979187,
      0.9288393259048462,
      0.9463018178939819,
      0.9650540947914124,
      0.9285515546798706,
      0.8752906322479248,
      0.9127336740493774,
      0.9324007630348206,
      0.8787598013877869,
      0.8567097187042236,
      0.9166781306266785,
      0.9239604473114014,
      0.8708570003509521,
      0.8806490898132324,
      0.9395313262939453,
      0.9228909015655518,
      0.8947585821151733,
      0.9353683590888977,
      0.9610598087310791,
      0.9439056515693665,
      0.9393435716629028,
      0.966779351234436,
      0.9732571244239807,
      0.962549090385437,
      0.9742360711097717,
      0.9923593997955322,
      0.9957693219184875,
      0.9996680617332458,
      0.9999351501464844,
      0.9999696612358093,
      0.9999558925628662,
      0.9999017119407654,
      0.9991507530212402,
      0.9998399019241333,
      0.9998053908348083,
      0.9997653365135193,
      0.9998939633369446,
      0.9999436736106873,
      0.9999181032180786,
      0.9998934268951416,
      0.9999552369117737,
      0.999965488910675,
      0.9999138116836548,
      0.9999346137046814,
      0.9999585747718811,
      0.999961256980896,
      0.9999288320541382,
      0.9999272227287292,
      0.9996378421783447,
      0.9998865127563477,
      0.9999217987060547,
      0.9997798800468445,
      0.9995741844177246,
      0.9998458027839661,
      0.999874472618103,
      0.9994467496871948,
      0.9994798302650452,
      0.999851405620575,
      0.9997228980064392,
      0.9986925721168518,
      0.9995782375335693,
      0.9998321533203125,
      0.9993955492973328,
      0.999114990234375,
      0.9998747706413269,
      0.9997992515563965,
      0.9991363883018494,
      0.9996709227561951,
      0.9999158382415771,
      0.9998781681060791,
      0.9998289346694946,
      0.9999529719352722,
      0.9999551177024841,
      0.9999558925628662,
      0.9999735355377197,
      0.9999574422836304,
      0.9999338388442993,
      0.9999564290046692,
      0.9999482035636902,
      0.9999060034751892,
      0.999879002571106,
      0.9999682307243347,
      0.9999622702598572,
      0.9999447464942932,
      0.9999271035194397,
      0.9999005198478699,
      0.9998917579650879,
      0.9999579787254333,
      0.9999681115150452,
      0.9999678730964661,
      0.9999546408653259,
      0.9999468326568604,
      0.9999531507492065,
      0.9999739527702332,
      0.9999704360961914,
      0.9999366998672485,
      0.9999644160270691,
      0.9999257922172546,
      0.999884307384491,
      0.9998670816421509,
      0.9999436736106873,
      0.9998445510864258,
      0.99946528673172,
      0.9997621774673462,
      0.9998376369476318,
      0.9988330006599426,
      0.9972646832466125,
      0.9996454119682312,
      0.9997034072875977,
      0.9999133348464966,
      0.9999406933784485,
      0.9999731779098511,
      0.9999477863311768,
      0.9999541640281677,
      0.9999750852584839,
      0.9999608993530273,
      0.9999033212661743,
      0.9999646544456482,
      0.9999755024909973,
      0.999943733215332,
      0.9999368786811829,
      0.9999641180038452,
      0.9999218583106995
    ],
    [
      0.7061833143234253,
      0.7271558046340942,
      0.734017550945282,
      0.731346845626831,
      0.7502323389053345,
      0.738023042678833,
      0.7322961688041687,
      0.7448660135269165,
      0.7596224546432495,
      0.7536394000053406,
      0.7489875555038452,
      0.7539539337158203,
      0.7651520371437073,
      0.7691025137901306,
      0.7604960203170776,
      0.7933396100997925,
      0.7943242788314819,
      0.7700681686401367,
      0.7577388882637024,
      0.7639396786689758,
      0.7379350662231445,
      0.7282224893569946,
      0.760064423084259,
      0.7670159339904785,
      0.7320605516433716,
      0.7271988987922668,
      0.7612429857254028,
      0.7349318861961365,
      0.6966935396194458,
      0.653303325176239,
      0.6170738339424133,
      0.66405189037323,
      0.7005908489227295,
      0.7370593547821045,
      0.7136763334274292,
      0.7149872779846191,
      0.7691152095794678,
      0.7392293810844421,
      0.7372821569442749,
      0.7577459216117859,
      0.7768782377243042,
      0.7417346835136414,
      0.7463278770446777,
      0.7753376960754395,
      0.748884916305542,
      0.7093864679336548,
      0.7119786143302917,
      0.7482558488845825,
      0.6767496466636658,
      0.6212288737297058,
      0.9998974204063416,
      0.9999709725379944,
      0.9999703764915466,
      0.9999594688415527,
      0.9999738931655884,
      0.9998918771743774,
      0.9996166825294495,
      0.9966747760772705,
      0.9797397255897522,
      0.9852573275566101,
      0.9626220464706421,
      0.9692323803901672,
      0.9661095142364502,
      0.9899024367332458,
      0.9892359375953674,
      0.9985555410385132,
      0.9993477463722229,
      0.9997809529304504,
      0.9998593926429749,
      0.9999037981033325,
      0.9998596906661987,
      0.9999158978462219,
      0.999912679195404,
      0.999802827835083,
      0.9996921420097351,
      0.9991307258605957,
      0.9933658242225647,
      0.9737615585327148,
      0.9492406845092773,
      0.9523772597312927,
      0.9378019571304321,
      0.960510790348053,
      0.968460202217102,
      0.989728569984436,
      0.9853919148445129,
      0.9986478090286255,
      0.9977946877479553,
      0.9989341497421265,
      0.9989112615585327,
      0.9997296333312988,
      0.9998325705528259,
      0.9999098181724548,
      0.9997708201408386,
      0.9997628331184387,
      0.9993394017219543,
      0.9956820011138916,
      0.9989774823188782,
      0.9998993277549744,
      0.9999595284461975,
      0.9999565482139587,
      0.9995453357696533,
      0.9999426603317261,
      0.999941349029541,
      0.9999670386314392,
      0.9999493956565857,
      0.9998181462287903,
      0.9999270439147949,
      0.9999101758003235,
      0.9999486804008484,
      0.9996866583824158,
      0.999575138092041,
      0.9998955130577087,
      0.9999563694000244,
      0.999914824962616,
      0.9999107718467712,
      0.9999528527259827,
      0.9999675154685974,
      0.9999541640281677,
      0.9999659657478333,
      0.9999246001243591,
      0.9999641180038452,
      0.9999001026153564,
      0.9999275803565979,
      0.9999151825904846,
      0.9999309778213501,
      0.999834418296814,
      0.9994028210639954,
      0.9976535439491272,
      0.9940803647041321,
      0.9873776435852051,
      0.9763109683990479,
      0.9938920736312866,
      0.9994857907295227,
      0.999770998954773,
      0.9999514818191528,
      0.9999308586120605,
      0.999727189540863,
      0.9986153841018677,
      0.9882659912109375,
      0.9545714259147644,
      0.9263507127761841,
      0.9053308367729187,
      0.9397867321968079,
      0.9626971483230591,
      0.9902799725532532,
      0.9977385997772217,
      0.9996894001960754,
      0.9998050332069397,
      0.9999149441719055,
      0.9999570250511169,
      0.9999714493751526,
      0.9998650550842285,
      0.9997655153274536,
      0.9963741898536682,
      0.9814574718475342,
      0.9854148030281067,
      0.9807395935058594,
      0.9957358241081238,
      0.9996592402458191,
      0.9998875260353088,
      0.999890148639679,
      0.9998215436935425,
      0.9997797608375549,
      0.999348521232605,
      0.9983938932418823,
      0.9905532598495483,
      0.9810982942581177,
      0.9792296886444092,
      0.9542919993400574,
      0.9696810841560364,
      0.9930363297462463,
      0.9991801381111145,
      0.9975367188453674,
      0.9996260404586792,
      0.9987379312515259,
      0.9998873472213745,
      0.9999042749404907,
      0.9998817443847656,
      0.9999547600746155,
      0.999946653842926,
      0.9999315142631531,
      0.9999527931213379,
      0.9999095797538757,
      0.9999438524246216,
      0.9999445080757141,
      0.9999013543128967,
      0.9998840689659119,
      0.9994689226150513,
      0.9949532747268677,
      0.9793664216995239,
      0.9721779823303223,
      0.9643236994743347,
      0.9249929189682007,
      0.9025775194168091,
      0.9280697107315063,
      0.9640558958053589,
      0.9895568490028381,
      0.9927586317062378,
      0.9993515610694885,
      0.9997631907463074,
      0.9999483823776245,
      0.999945342540741,
      0.9998913407325745,
      0.9998740553855896,
      0.9998105764389038,
      0.9996746778488159,
      0.9997612833976746,
      0.9989832043647766,
      0.992894172668457,
      0.9781307578086853,
      0.960116982460022,
      0.975409984588623,
      0.9325493574142456,
      0.9501833319664001,
      0.9692764282226562,
      0.9327902793884277,
      0.8824105858802795,
      0.918343186378479,
      0.9374576210975647,
      0.8858110308647156,
      0.8647582530975342,
      0.9230951070785522,
      0.9291788339614868,
      0.8790567517280579,
      0.8895696401596069,
      0.945186197757721,
      0.929030179977417,
      0.9030565023422241,
      0.9402291178703308,
      0.9639853239059448,
      0.9489985704421997,
      0.9438896775245667,
      0.9690852165222168,
      0.9749846458435059,
      0.9649857878684998,
      0.9758732914924622,
      0.9930813908576965,
      0.9962207674980164,
      0.999725341796875,
      0.9999422430992126,
      0.9999711513519287,
      0.9999563694000244,
      0.9999026656150818,
      0.9991509318351746,
      0.9998401999473572,
      0.9998050928115845,
      0.9997658729553223,
      0.9998946785926819,
      0.9999442100524902,
      0.9999187588691711,
      0.9998953938484192,
      0.9999564290046692,
      0.9999667406082153,
      0.9999160766601562,
      0.9999367594718933,
      0.9999624490737915,
      0.9999650120735168,
      0.9999325275421143,
      0.999934196472168,
      0.9996896982192993,
      0.9999021291732788,
      0.9999290108680725,
      0.9998124241828918,
      0.9996097087860107,
      0.9998658895492554,
      0.9998894333839417,
      0.9995712041854858,
      0.9995876550674438,
      0.9998736381530762,
      0.9997735023498535,
      0.9989518523216248,
      0.9996693730354309,
      0.9998540878295898,
      0.9995260834693909,
      0.9992603659629822,
      0.9998916983604431,
      0.9998258948326111,
      0.9993036985397339,
      0.9997221231460571,
      0.999923586845398,
      0.9998915195465088,
      0.9998542070388794,
      0.999956488609314,
      0.9999569654464722,
      0.9999590516090393,
      0.9999752044677734,
      0.9999584555625916,
      0.9999342560768127,
      0.9999568462371826,
      0.9999487996101379,
      0.9999062418937683,
      0.9998794794082642,
      0.9999682903289795,
      0.9999628067016602,
      0.9999455213546753,
      0.9999276399612427,
      0.9999016523361206,
      0.9998927712440491,
      0.999958872795105,
      0.9999695420265198,
      0.9999692440032959,
      0.9999556541442871,
      0.9999478459358215,
      0.9999538660049438,
      0.9999741315841675,
      0.9999707341194153,
      0.9999376535415649,
      0.9999653697013855,
      0.9999279975891113,
      0.9998852014541626,
      0.9998710751533508,
      0.9999455213546753,
      0.9998534321784973,
      0.9994755387306213,
      0.999769926071167,
      0.9998478889465332,
      0.9988788962364197,
      0.9973102807998657,
      0.999666154384613,
      0.9997158646583557,
      0.9999154210090637,
      0.9999415874481201,
      0.9999735355377197,
      0.9999482035636902,
      0.9999545216560364,
      0.9999753832817078,
      0.9999611973762512,
      0.9999034404754639,
      0.9999645948410034,
      0.9999755024909973,
      0.9999434351921082,
      0.9999364018440247,
      0.9999637603759766,
      0.9999215006828308
    ],
    [
      0.7173781991004944,
      0.7408141493797302,
      0.747424304485321,
      0.7452520728111267,
      0.7640300393104553,
      0.7507041692733765,
      0.744581937789917,
      0.7591036558151245,
      0.7753881812095642,
      0.7703691720962524,
      0.7636837959289551,
      0.7700720429420471,
      0.7812433838844299,
      0.7850003242492676,
      0.7752307057380676,
      0.8097115755081177,
      0.8075979948043823,
      0.782038688659668,
      0.7739237546920776,
      0.7810168266296387,
      0.7514660358428955,
      0.745573103427887,
      0.774965226650238,
      0.7819653749465942,
      0.7451415061950684,
      0.7429100275039673,
      0.7800066471099854,
      0.759320855140686,
      0.7234320044517517,
      0.6960650086402893,
      0.6613799929618835,
      0.6968260407447815,
      0.727959156036377,
      0.7555637955665588,
      0.7238729000091553,
      0.7249079346656799,
      0.7785534262657166,
      0.7481226325035095,
      0.7452144026756287,
      0.7658020853996277,
      0.7850124835968018,
      0.7512664794921875,
      0.7565521001815796,
      0.7853819131851196,
      0.7600361108779907,
      0.7178140878677368,
      0.7228038311004639,
      0.7595148086547852,
      0.6878064870834351,
      0.6358229517936707,
      0.9998983144760132,
      0.9999715089797974,
      0.9999712705612183,
      0.9999614357948303,
      0.9999756813049316,
      0.9999045133590698,
      0.9996654987335205,
      0.9971581101417542,
      0.9816479086875916,
      0.9869030714035034,
      0.9660322070121765,
      0.9719926118850708,
      0.9694839715957642,
      0.9912523627281189,
      0.9908813238143921,
      0.9988487958908081,
      0.9994727373123169,
      0.9998053312301636,
      0.999872088432312,
      0.9999066591262817,
      0.9998599290847778,
      0.9999183416366577,
      0.9999170899391174,
      0.9998226165771484,
      0.9997370839118958,
      0.9993016123771667,
      0.9944028258323669,
      0.9763545393943787,
      0.9529603123664856,
      0.9567609429359436,
      0.9421900510787964,
      0.9635758996009827,
      0.9709150791168213,
      0.9907293915748596,
      0.987493634223938,
      0.9990443587303162,
      0.99870765209198,
      0.9993405938148499,
      0.9993190765380859,
      0.9997919201850891,
      0.999866247177124,
      0.9999254941940308,
      0.9998310208320618,
      0.9998323917388916,
      0.9995234608650208,
      0.9969397783279419,
      0.9992605447769165,
      0.9999199509620667,
      0.9999663233757019,
      0.9999606609344482,
      0.9995591044425964,
      0.9999467134475708,
      0.9999485015869141,
      0.9999691843986511,
      0.9999489784240723,
      0.9998183846473694,
      0.9999276399612427,
      0.9999100565910339,
      0.9999500513076782,
      0.9997067451477051,
      0.9995810389518738,
      0.9998983144760132,
      0.9999585747718811,
      0.999919056892395,
      0.9999182224273682,
      0.999955952167511,
      0.9999687671661377,
      0.9999537467956543,
      0.9999658465385437,
      0.9999228715896606,
      0.9999641180038452,
      0.9999013543128967,
      0.9999330043792725,
      0.999920666217804,
      0.9999383687973022,
      0.9998660683631897,
      0.9995461106300354,
      0.9985267519950867,
      0.9957404136657715,
      0.9902392625808716,
      0.9797321557998657,
      0.9948604702949524,
      0.9995688796043396,
      0.9997990727424622,
      0.9999546408653259,
      0.99993896484375,
      0.999788761138916,
      0.9990496039390564,
      0.9906339645385742,
      0.9593073725700378,
      0.9309772253036499,
      0.911605715751648,
      0.9443517923355103,
      0.9649243950843811,
      0.9910830855369568,
      0.9980384707450867,
      0.9997430443763733,
      0.9998400807380676,
      0.9999239444732666,
      0.9999606013298035,
      0.999973475933075,
      0.9998856782913208,
      0.9998033046722412,
      0.9968652725219727,
      0.982816219329834,
      0.9864816069602966,
      0.9820230007171631,
      0.9961104393005371,
      0.9997133016586304,
      0.999901294708252,
      0.9998984932899475,
      0.9998392462730408,
      0.9998031854629517,
      0.9994579553604126,
      0.9986310005187988,
      0.9916577339172363,
      0.9826623797416687,
      0.9816024303436279,
      0.9585346579551697,
      0.9723402857780457,
      0.9939011335372925,
      0.9993376135826111,
      0.9979270696640015,
      0.9996845126152039,
      0.9988903403282166,
      0.9998876452445984,
      0.9999045729637146,
      0.999879777431488,
      0.9999551773071289,
      0.9999483823776245,
      0.9999359250068665,
      0.9999549388885498,
      0.9999096393585205,
      0.9999443888664246,
      0.9999465346336365,
      0.9999050498008728,
      0.9998942613601685,
      0.9995370507240295,
      0.9948792457580566,
      0.9809969663619995,
      0.9737014770507812,
      0.9679876565933228,
      0.9291051030158997,
      0.9071363210678101,
      0.931496262550354,
      0.9668335914611816,
      0.9906682372093201,
      0.9935147762298584,
      0.9994078278541565,
      0.9997963309288025,
      0.9999529123306274,
      0.9999485611915588,
      0.999893844127655,
      0.9998752474784851,
      0.9998164772987366,
      0.9996869564056396,
      0.9997785687446594,
      0.9991016983985901,
      0.9935351014137268,
      0.9790741205215454,
      0.961582362651825,
      0.9764914512634277,
      0.9348005652427673,
      0.9519843459129333,
      0.9709230661392212,
      0.935955286026001,
      0.8875386714935303,
      0.923038125038147,
      0.9414467215538025,
      0.8913334012031555,
      0.8711123466491699,
      0.92791748046875,
      0.9332652688026428,
      0.8855552077293396,
      0.8968840837478638,
      0.9489399790763855,
      0.9336541891098022,
      0.9098791480064392,
      0.9441869258880615,
      0.9664164185523987,
      0.9527907371520996,
      0.9479457139968872,
      0.9708764553070068,
      0.9763740301132202,
      0.966855525970459,
      0.9771352410316467,
      0.9937090873718262,
      0.9965884685516357,
      0.9997710585594177,
      0.9999481439590454,
      0.999972403049469,
      0.9999567270278931,
      0.9999034404754639,
      0.9991545081138611,
      0.9998396039009094,
      0.9998037815093994,
      0.9997669458389282,
      0.9998951554298401,
      0.9999442100524902,
      0.9999189972877502,
      0.9998964071273804,
      0.9999566078186035,
      0.9999676942825317,
      0.9999179840087891,
      0.9999386668205261,
      0.9999651312828064,
      0.9999680519104004,
      0.9999358654022217,
      0.9999396204948425,
      0.9997339248657227,
      0.9999145865440369,
      0.9999356269836426,
      0.9998416900634766,
      0.9996865391731262,
      0.9998841285705566,
      0.9999017715454102,
      0.9996576905250549,
      0.9996727705001831,
      0.99988853931427,
      0.9998051524162292,
      0.9991120100021362,
      0.9997227191925049,
      0.9998700618743896,
      0.9996033906936646,
      0.9993607997894287,
      0.9999021887779236,
      0.9998422861099243,
      0.9994213581085205,
      0.9997625350952148,
      0.9999290704727173,
      0.9999019503593445,
      0.9998793005943298,
      0.9999606013298035,
      0.999958336353302,
      0.9999613165855408,
      0.999976396560669,
      0.9999592304229736,
      0.999936044216156,
      0.999957263469696,
      0.9999496340751648,
      0.9999069571495056,
      0.9998801946640015,
      0.9999685287475586,
      0.9999633431434631,
      0.9999456405639648,
      0.9999255537986755,
      0.9999004602432251,
      0.9998924136161804,
      0.9999592304229736,
      0.9999704360961914,
      0.9999698400497437,
      0.9999562501907349,
      0.9999485611915588,
      0.9999545812606812,
      0.9999745488166809,
      0.9999711513519287,
      0.9999384880065918,
      0.9999659061431885,
      0.9999294281005859,
      0.9998835921287537,
      0.9998712539672852,
      0.999945878982544,
      0.9998569488525391,
      0.9994368553161621,
      0.9997658729553223,
      0.9998506903648376,
      0.9988438487052917,
      0.9971688389778137,
      0.9996623396873474,
      0.9997174739837646,
      0.9999162554740906,
      0.9999421238899231,
      0.9999738335609436,
      0.9999484419822693,
      0.9999547004699707,
      0.9999754428863525,
      0.9999616146087646,
      0.9999038577079773,
      0.9999646544456482,
      0.9999755620956421,
      0.9999433755874634,
      0.9999361038208008,
      0.999963641166687,
      0.999921441078186
    ],
    [
      0.727234423160553,
      0.7526135444641113,
      0.7580485343933105,
      0.7571958303451538,
      0.7759746313095093,
      0.7617037892341614,
      0.7565717697143555,
      0.7723962664604187,
      0.7907111048698425,
      0.7863851189613342,
      0.7787265777587891,
      0.7853915691375732,
      0.7968554496765137,
      0.7977571487426758,
      0.7887856960296631,
      0.8223299980163574,
      0.8209226131439209,
      0.7938076257705688,
      0.7875336408615112,
      0.7932551503181458,
      0.7614923715591431,
      0.7559794187545776,
      0.7865170240402222,
      0.7932682037353516,
      0.7557005882263184,
      0.7544832825660706,
      0.7951114177703857,
      0.7775495052337646,
      0.7434940338134766,
      0.7280020713806152,
      0.700829029083252,
      0.7288646697998047,
      0.7509258389472961,
      0.7703108787536621,
      0.7350767850875854,
      0.7358959913253784,
      0.7877140045166016,
      0.7574818730354309,
      0.7543885111808777,
      0.7740339040756226,
      0.7919102907180786,
      0.7604414224624634,
      0.7648065090179443,
      0.7935174107551575,
      0.7675986886024475,
      0.7248518466949463,
      0.7319715619087219,
      0.7696409225463867,
      0.6990074515342712,
      0.6473509669303894,
      0.9998989105224609,
      0.9999717473983765,
      0.9999720454216003,
      0.9999637603759766,
      0.9999775290489197,
      0.9999157786369324,
      0.9997110962867737,
      0.9975928068161011,
      0.9834535717964172,
      0.9883032441139221,
      0.9688399434089661,
      0.9744241237640381,
      0.9728292226791382,
      0.9926908016204834,
      0.9914888143539429,
      0.9990778565406799,
      0.9995676875114441,
      0.9998236894607544,
      0.9998822212219238,
      0.9999090433120728,
      0.9998602271080017,
      0.9999196529388428,
      0.9999198913574219,
      0.9998368620872498,
      0.999769389629364,
      0.9994232654571533,
      0.995220422744751,
      0.9786214828491211,
      0.9564261436462402,
      0.9607679843902588,
      0.9462440609931946,
      0.9663178324699402,
      0.9728898406028748,
      0.991664707660675,
      0.989177405834198,
      0.9992811679840088,
      0.9991425275802612,
      0.9995439648628235,
      0.9994958639144897,
      0.9998235702514648,
      0.9998840689659119,
      0.9999346137046814,
      0.9998654127120972,
      0.9998708963394165,
      0.9996305108070374,
      0.9977968335151672,
      0.9994216561317444,
      0.9999318718910217,
      0.9999701976776123,
      0.9999629259109497,
      0.9995666742324829,
      0.9999489784240723,
      0.9999528527259827,
      0.9999706149101257,
      0.9999489188194275,
      0.9998173117637634,
      0.9999279975891113,
      0.9999096393585205,
      0.9999508857727051,
      0.9997088313102722,
      0.9995826482772827,
      0.9998995661735535,
      0.9999601244926453,
      0.9999228715896606,
      0.9999266862869263,
      0.9999586343765259,
      0.9999696016311646,
      0.9999531507492065,
      0.9999656081199646,
      0.999921441078186,
      0.9999639987945557,
      0.9999014735221863,
      0.9999358654022217,
      0.9999234676361084,
      0.9999421834945679,
      0.999882698059082,
      0.9996215105056763,
      0.9989562630653381,
      0.9968687891960144,
      0.9924280047416687,
      0.9826162457466125,
      0.9957485795021057,
      0.9996324777603149,
      0.999821126461029,
      0.9999568462371826,
      0.9999438524246216,
      0.9998236894607544,
      0.999298632144928,
      0.9924677014350891,
      0.9626508951187134,
      0.9345625042915344,
      0.916948676109314,
      0.9479522705078125,
      0.9670091867446899,
      0.9919369220733643,
      0.9983171820640564,
      0.9997842907905579,
      0.9998653531074524,
      0.9999306201934814,
      0.9999634623527527,
      0.9999750256538391,
      0.9999004602432251,
      0.9998360872268677,
      0.9975599646568298,
      0.9842121005058289,
      0.9876645803451538,
      0.983120322227478,
      0.9965497851371765,
      0.9997623562812805,
      0.9999129176139832,
      0.999905526638031,
      0.9998542666435242,
      0.9998228549957275,
      0.9995328187942505,
      0.9988448619842529,
      0.9926227927207947,
      0.9842898845672607,
      0.9857324361801147,
      0.9626026153564453,
      0.9744395017623901,
      0.9945917129516602,
      0.9993980526924133,
      0.998213529586792,
      0.9997285008430481,
      0.9990228414535522,
      0.9998891949653625,
      0.9999058246612549,
      0.9998833537101746,
      0.9999561905860901,
      0.9999499917030334,
      0.9999406933784485,
      0.9999563097953796,
      0.9999102354049683,
      0.9999449849128723,
      0.999949038028717,
      0.9999067187309265,
      0.9999039173126221,
      0.9996091723442078,
      0.9954419136047363,
      0.9827690124511719,
      0.9750943183898926,
      0.9691880345344543,
      0.9334052801132202,
      0.9127092361450195,
      0.9352580308914185,
      0.969534695148468,
      0.991778552532196,
      0.9943287372589111,
      0.999484121799469,
      0.9998207092285156,
      0.9999575018882751,
      0.9999514222145081,
      0.9998955130577087,
      0.999875545501709,
      0.999821126461029,
      0.9996975660324097,
      0.9997942447662354,
      0.9991706609725952,
      0.9928231835365295,
      0.9801561236381531,
      0.9637084007263184,
      0.9780162572860718,
      0.9370462894439697,
      0.95482337474823,
      0.9727985262870789,
      0.9391968250274658,
      0.8920470476150513,
      0.9260976314544678,
      0.9455516338348389,
      0.8967603445053101,
      0.8769170045852661,
      0.9321598410606384,
      0.937362790107727,
      0.8922100067138672,
      0.9037117958068848,
      0.9525007009506226,
      0.93792724609375,
      0.9166968464851379,
      0.9479390382766724,
      0.9689645767211914,
      0.9558517932891846,
      0.9521100521087646,
      0.972730278968811,
      0.977889895439148,
      0.9687741994857788,
      0.9785488843917847,
      0.9943797588348389,
      0.9971350431442261,
      0.9998100996017456,
      0.9999526143074036,
      0.9999731779098511,
      0.9999567866325378,
      0.9999033808708191,
      0.999154269695282,
      0.9998398423194885,
      0.9998034834861755,
      0.9997673630714417,
      0.9998953938484192,
      0.9999445080757141,
      0.9999192953109741,
      0.9998975992202759,
      0.9999572038650513,
      0.9999684691429138,
      0.9999194145202637,
      0.9999399185180664,
      0.9999673962593079,
      0.9999704360961914,
      0.9999383091926575,
      0.9999443292617798,
      0.9997769594192505,
      0.9999251365661621,
      0.999941349029541,
      0.9998672008514404,
      0.9997490644454956,
      0.99989914894104,
      0.9999130368232727,
      0.9997314810752869,
      0.9997409582138062,
      0.9999023079872131,
      0.9998378753662109,
      0.9993213415145874,
      0.9997700452804565,
      0.9998845458030701,
      0.9996786117553711,
      0.9994489550590515,
      0.9999120235443115,
      0.9998582601547241,
      0.999516487121582,
      0.9997962117195129,
      0.9999341368675232,
      0.9999098777770996,
      0.9998949766159058,
      0.9999628067016602,
      0.9999592304229736,
      0.9999630451202393,
      0.9999774694442749,
      0.9999595880508423,
      0.9999362826347351,
      0.9999580383300781,
      0.9999501705169678,
      0.9999069571495056,
      0.9998804926872253,
      0.9999686479568481,
      0.9999633431434631,
      0.9999459981918335,
      0.9999257922172546,
      0.9999012351036072,
      0.9998931288719177,
      0.9999597072601318,
      0.9999714493751526,
      0.9999706745147705,
      0.9999566674232483,
      0.9999494552612305,
      0.9999547600746155,
      0.9999746084213257,
      0.999971330165863,
      0.9999387264251709,
      0.9999663233757019,
      0.9999309182167053,
      0.9998888969421387,
      0.9998779892921448,
      0.9999485611915588,
      0.9998677968978882,
      0.9994912147521973,
      0.999796450138092,
      0.9998658895492554,
      0.9990069270133972,
      0.9975101351737976,
      0.9997015595436096,
      0.9997432827949524,
      0.9999206066131592,
      0.9999433755874634,
      0.9999741911888123,
      0.9999485015869141,
      0.9999548196792603,
      0.9999758005142212,
      0.9999614953994751,
      0.9999040365219116,
      0.999964714050293,
      0.9999756813049316,
      0.9999431371688843,
      0.9999359846115112,
      0.9999634027481079,
      0.999921441078186
    ],
    [
      0.7353628873825073,
      0.7637830376625061,
      0.7673050761222839,
      0.767415463924408,
      0.7862125039100647,
      0.7713824510574341,
      0.7683429718017578,
      0.7840424180030823,
      0.8018109798431396,
      0.798265814781189,
      0.789447546005249,
      0.7954954504966736,
      0.8079051971435547,
      0.8066849112510681,
      0.7994101047515869,
      0.8313658237457275,
      0.8296831846237183,
      0.8043681383132935,
      0.8009641766548157,
      0.8030131459236145,
      0.7693511843681335,
      0.7653783559799194,
      0.797594428062439,
      0.8035715222358704,
      0.7658558487892151,
      0.7654742002487183,
      0.8077300190925598,
      0.7930080890655518,
      0.7621508836746216,
      0.751288652420044,
      0.7317907810211182,
      0.7541996836662292,
      0.7687522172927856,
      0.7834434509277344,
      0.7448283433914185,
      0.7470100522041321,
      0.7955955266952515,
      0.7661522626876831,
      0.7625235915184021,
      0.782030463218689,
      0.7986712455749512,
      0.7695074677467346,
      0.7730180621147156,
      0.801106333732605,
      0.7753976583480835,
      0.731999933719635,
      0.7410949468612671,
      0.7805490493774414,
      0.7118018865585327,
      0.6572779417037964,
      0.9998993873596191,
      0.9999716281890869,
      0.9999722838401794,
      0.9999653100967407,
      0.99997878074646,
      0.9999237656593323,
      0.9997451901435852,
      0.9978936314582825,
      0.9848927855491638,
      0.9894400835037231,
      0.9712680578231812,
      0.976516842842102,
      0.9751178026199341,
      0.9936161637306213,
      0.9924772381782532,
      0.9992328882217407,
      0.9996432065963745,
      0.9998418688774109,
      0.9998918771743774,
      0.9999117255210876,
      0.9998611211776733,
      0.9999222755432129,
      0.9999243021011353,
      0.9998530149459839,
      0.9997995495796204,
      0.9995217323303223,
      0.9958271384239197,
      0.9798679351806641,
      0.959761381149292,
      0.963629424571991,
      0.9488940238952637,
      0.9683773517608643,
      0.9744806289672852,
      0.9924172163009644,
      0.9904553890228271,
      0.9994373917579651,
      0.9993768334388733,
      0.9996360540390015,
      0.9995962381362915,
      0.9998435378074646,
      0.9998952150344849,
      0.9999402165412903,
      0.9998887777328491,
      0.9998972415924072,
      0.9997005462646484,
      0.9983324408531189,
      0.9995373487472534,
      0.9999399781227112,
      0.9999727606773376,
      0.9999642372131348,
      0.9995745420455933,
      0.9999502897262573,
      0.9999557137489319,
      0.9999714493751526,
      0.9999486804008484,
      0.9998182058334351,
      0.9999289512634277,
      0.9999103546142578,
      0.9999520182609558,
      0.9997127056121826,
      0.9995900988578796,
      0.9999018907546997,
      0.9999614357948303,
      0.9999251961708069,
      0.9999306201934814,
      0.9999601244926453,
      0.9999700784683228,
      0.9999527931213379,
      0.9999655485153198,
      0.9999205470085144,
      0.9999639391899109,
      0.9999014139175415,
      0.999937891960144,
      0.9999247789382935,
      0.9999451637268066,
      0.9998969435691833,
      0.9996844530105591,
      0.9993183016777039,
      0.9978391528129578,
      0.9941108822822571,
      0.9845960736274719,
      0.9962735176086426,
      0.9996708631515503,
      0.9998344779014587,
      0.9999581575393677,
      0.9999468922615051,
      0.9998441338539124,
      0.9994316101074219,
      0.9933746457099915,
      0.9650787711143494,
      0.9374493956565857,
      0.9215401411056519,
      0.9508379697799683,
      0.9686489105224609,
      0.9925982356071472,
      0.9985158443450928,
      0.9998139142990112,
      0.9998826384544373,
      0.9999354481697083,
      0.9999653100967407,
      0.9999762177467346,
      0.9999139904975891,
      0.9998530149459839,
      0.9979277849197388,
      0.9850789308547974,
      0.9883389472961426,
      0.9839558601379395,
      0.996843695640564,
      0.9997942447662354,
      0.9999216794967651,
      0.9999121427536011,
      0.9998666048049927,
      0.9998399615287781,
      0.9995965361595154,
      0.9990411400794983,
      0.9932491779327393,
      0.985382616519928,
      0.9855831861495972,
      0.9653252363204956,
      0.9764230251312256,
      0.9952355027198792,
      0.9994571208953857,
      0.9984429478645325,
      0.9997665286064148,
      0.9991381168365479,
      0.9998905062675476,
      0.9999074935913086,
      0.9998862743377686,
      0.9999569058418274,
      0.9999514222145081,
      0.9999433755874634,
      0.9999576210975647,
      0.9999101161956787,
      0.9999448657035828,
      0.9999499917030334,
      0.999907910823822,
      0.9999105334281921,
      0.9996657967567444,
      0.9959660172462463,
      0.9843572974205017,
      0.9771075248718262,
      0.9720666408538818,
      0.9374262094497681,
      0.9171134233474731,
      0.93818199634552,
      0.9715383052825928,
      0.9926102161407471,
      0.9950918555259705,
      0.9995850324630737,
      0.999850332736969,
      0.9999619722366333,
      0.9999529719352722,
      0.9998971819877625,
      0.9998748898506165,
      0.9998248815536499,
      0.9997076392173767,
      0.9998128414154053,
      0.999362051486969,
      0.9945817589759827,
      0.9824580550193787,
      0.9659062623977661,
      0.979264497756958,
      0.939490556716919,
      0.957173228263855,
      0.974374532699585,
      0.941895604133606,
      0.8971548676490784,
      0.9296330213546753,
      0.9489288330078125,
      0.9012423753738403,
      0.8821958303451538,
      0.9357383251190186,
      0.9414214491844177,
      0.8974014520645142,
      0.9090729355812073,
      0.9552171230316162,
      0.9411543011665344,
      0.9216833114624023,
      0.9507960081100464,
      0.9709003567695618,
      0.9585058689117432,
      0.9553185701370239,
      0.9741218686103821,
      0.9790635108947754,
      0.9703906178474426,
      0.9795575141906738,
      0.9947616457939148,
      0.9974310994148254,
      0.9998263120651245,
      0.9999553561210632,
      0.9999738335609436,
      0.9999570846557617,
      0.9999037384986877,
      0.9991546869277954,
      0.9998401999473572,
      0.999803364276886,
      0.9997678399085999,
      0.9998959898948669,
      0.9999448657035828,
      0.9999197721481323,
      0.9998987913131714,
      0.9999579787254333,
      0.9999692440032959,
      0.9999207258224487,
      0.9999410510063171,
      0.9999691843986511,
      0.9999722242355347,
      0.9999403357505798,
      0.9999479055404663,
      0.9998071789741516,
      0.9999331831932068,
      0.9999458193778992,
      0.9998852610588074,
      0.9997929334640503,
      0.9999114274978638,
      0.999921977519989,
      0.9997824430465698,
      0.9997899532318115,
      0.9999135732650757,
      0.9998611211776733,
      0.9994635581970215,
      0.9998050332069397,
      0.9998978972434998,
      0.9997305870056152,
      0.9995165467262268,
      0.9999196529388428,
      0.9998704195022583,
      0.9995865821838379,
      0.9998202323913574,
      0.999937891960144,
      0.9999161958694458,
      0.9999061226844788,
      0.9999643564224243,
      0.9999597668647766,
      0.9999644756317139,
      0.9999784231185913,
      0.9999597668647766,
      0.9999365210533142,
      0.9999586939811707,
      0.9999503493309021,
      0.9999071955680847,
      0.9998810291290283,
      0.9999688863754272,
      0.9999637007713318,
      0.9999465942382812,
      0.9999261498451233,
      0.9999017715454102,
      0.9998933672904968,
      0.9999597668647766,
      0.9999719262123108,
      0.9999707937240601,
      0.9999566674232483,
      0.9999498724937439,
      0.9999550580978394,
      0.99997478723526,
      0.999971330165863,
      0.9999390244483948,
      0.9999666213989258,
      0.9999313950538635,
      0.9998917579650879,
      0.9998809099197388,
      0.9999497532844543,
      0.9998744130134583,
      0.9995229840278625,
      0.9998077154159546,
      0.9998747110366821,
      0.9991205930709839,
      0.9977023601531982,
      0.9997270703315735,
      0.9997594952583313,
      0.9999234676361084,
      0.999944269657135,
      0.9999743700027466,
      0.9999485611915588,
      0.9999549388885498,
      0.9999759793281555,
      0.9999616742134094,
      0.999904215335846,
      0.9999648928642273,
      0.9999758005142212,
      0.9999431371688843,
      0.9999357461929321,
      0.9999635219573975,
      0.9999216198921204
    ],
    [
      0.7457776665687561,
      0.7796327471733093,
      0.7770524621009827,
      0.7781159281730652,
      0.7966465353965759,
      0.7825607657432556,
      0.7797534465789795,
      0.7954615950584412,
      0.8146966695785522,
      0.8126105666160583,
      0.8012310862541199,
      0.8083205223083496,
      0.8220129609107971,
      0.817559003829956,
      0.808658242225647,
      0.8410594463348389,
      0.8405877351760864,
      0.8162236213684082,
      0.8143934607505798,
      0.8129385113716125,
      0.7776932120323181,
      0.7732151746749878,
      0.8065849542617798,
      0.8121855854988098,
      0.7748015522956848,
      0.7746106386184692,
      0.8166477680206299,
      0.8028969764709473,
      0.7740432024002075,
      0.7632964849472046,
      0.7499734163284302,
      0.7681009769439697,
      0.7803336381912231,
      0.792823076248169,
      0.7534966468811035,
      0.7566822171211243,
      0.8018575310707092,
      0.7736758589744568,
      0.7701003551483154,
      0.7902939319610596,
      0.8045310974121094,
      0.7773657441139221,
      0.7811487913131714,
      0.8090078830718994,
      0.7830359935760498,
      0.7395305633544922,
      0.7489727735519409,
      0.7890374660491943,
      0.7218590378761292,
      0.6661912798881531,
      0.9999005794525146,
      0.9999718070030212,
      0.9999727010726929,
      0.9999666213989258,
      0.9999799132347107,
      0.9999302625656128,
      0.999774694442749,
      0.9982097744941711,
      0.9865696430206299,
      0.9907281398773193,
      0.9738944172859192,
      0.9785922169685364,
      0.9775708317756653,
      0.9944062232971191,
      0.9934273958206177,
      0.9993618726730347,
      0.9997060298919678,
      0.9998560547828674,
      0.9998987317085266,
      0.9999128580093384,
      0.9998614192008972,
      0.9999234676361084,
      0.9999270439147949,
      0.9998648166656494,
      0.9998233318328857,
      0.9996005296707153,
      0.9964568018913269,
      0.9822757244110107,
      0.9635719060897827,
      0.9669950008392334,
      0.9523305296897888,
      0.9709140062332153,
      0.9765244722366333,
      0.9932594895362854,
      0.9916833639144897,
      0.9995373487472534,
      0.9995124340057373,
      0.9997163414955139,
      0.999660313129425,
      0.999858021736145,
      0.9999033808708191,
      0.9999441504478455,
      0.9999045729637146,
      0.9999145865440369,
      0.999761700630188,
      0.9987973570823669,
      0.999623715877533,
      0.999946653842926,
      0.9999750256538391,
      0.9999653100967407,
      0.9995802640914917,
      0.9999513030052185,
      0.9999578595161438,
      0.9999719858169556,
      0.9999479651451111,
      0.9998166561126709,
      0.9999288320541382,
      0.999908983707428,
      0.9999517798423767,
      0.9997279047966003,
      0.9995912313461304,
      0.999902606010437,
      0.999962329864502,
      0.9999274015426636,
      0.999935507774353,
      0.9999614953994751,
      0.9999707341194153,
      0.9999523758888245,
      0.9999653697013855,
      0.9999194145202637,
      0.9999635219573975,
      0.9999011754989624,
      0.9999390244483948,
      0.999925434589386,
      0.9999464154243469,
      0.9999045729637146,
      0.9997148513793945,
      0.9994896650314331,
      0.9984216094017029,
      0.9954216480255127,
      0.9870331287384033,
      0.9969519376754761,
      0.9997241497039795,
      0.9998466968536377,
      0.9999588131904602,
      0.9999492764472961,
      0.9998613595962524,
      0.9995633959770203,
      0.9946120977401733,
      0.9676721096038818,
      0.940859317779541,
      0.9259099364280701,
      0.9535932540893555,
      0.9705133438110352,
      0.9933210611343384,
      0.998713493347168,
      0.9998365044593811,
      0.9998955130577087,
      0.9999390840530396,
      0.9999669790267944,
      0.9999770522117615,
      0.9999200701713562,
      0.9998749494552612,
      0.998410165309906,
      0.9864343404769897,
      0.989425539970398,
      0.9849267601966858,
      0.9971939921379089,
      0.9998252987861633,
      0.9999284744262695,
      0.9999151825904846,
      0.9998761415481567,
      0.9998530149459839,
      0.9996523857116699,
      0.9992489218711853,
      0.9955092668533325,
      0.9872555136680603,
      0.9891558885574341,
      0.9688243865966797,
      0.9789198637008667,
      0.9959277510643005,
      0.9995123147964478,
      0.9986669421195984,
      0.9997991323471069,
      0.9992427825927734,
      0.999890923500061,
      0.9999080896377563,
      0.9998883605003357,
      0.9999574422836304,
      0.9999527335166931,
      0.9999461770057678,
      0.9999589920043945,
      0.9999104142189026,
      0.999945342540741,
      0.9999516010284424,
      0.9999113082885742,
      0.9999179244041443,
      0.9996913075447083,
      0.9965218305587769,
      0.9862087368965149,
      0.9789972305297852,
      0.9746689200401306,
      0.9420644640922546,
      0.9219275712966919,
      0.9416549205780029,
      0.9741001129150391,
      0.9935356378555298,
      0.9957297444343567,
      0.9996471405029297,
      0.9998703598976135,
      0.9999650120735168,
      0.9999532699584961,
      0.9998998045921326,
      0.9998759627342224,
      0.9998294711112976,
      0.9997165203094482,
      0.9998248815536499,
      0.9994494318962097,
      0.9951866269111633,
      0.9838069677352905,
      0.9680436849594116,
      0.9806430339813232,
      0.9419429302215576,
      0.9592400789260864,
      0.9760112762451172,
      0.9452983140945435,
      0.9029110074043274,
      0.9331678152084351,
      0.9528353214263916,
      0.9069154262542725,
      0.8884045481681824,
      0.9405151009559631,
      0.9468119144439697,
      0.904399573802948,
      0.915993332862854,
      0.9583219885826111,
      0.9457125067710876,
      0.9275304079055786,
      0.9541356563568115,
      0.9732045531272888,
      0.9617627859115601,
      0.9588677883148193,
      0.9756306409835815,
      0.9804412126541138,
      0.9722333550453186,
      0.9809218645095825,
      0.9953657388687134,
      0.9978742003440857,
      0.99985671043396,
      0.9999590516090393,
      0.9999747276306152,
      0.999957263469696,
      0.9999038577079773,
      0.9991539120674133,
      0.999840259552002,
      0.9998028874397278,
      0.9997677206993103,
      0.9998967051506042,
      0.9999451041221619,
      0.9999200701713562,
      0.9999001622200012,
      0.9999592900276184,
      0.999970018863678,
      0.9999217987060547,
      0.9999422430992126,
      0.9999709129333496,
      0.999973714351654,
      0.9999420046806335,
      0.9999508857727051,
      0.9998328685760498,
      0.9999396800994873,
      0.9999493360519409,
      0.9998998641967773,
      0.9998283386230469,
      0.9999210834503174,
      0.9999284148216248,
      0.9998223781585693,
      0.9998283386230469,
      0.9999221563339233,
      0.9998804330825806,
      0.9995819330215454,
      0.9998316764831543,
      0.9999072551727295,
      0.9997784495353699,
      0.9996040463447571,
      0.9999265074729919,
      0.9998815655708313,
      0.9996486902236938,
      0.9998428821563721,
      0.9999411702156067,
      0.9999218583106995,
      0.9999162554740906,
      0.9999660849571228,
      0.9999604225158691,
      0.9999655485153198,
      0.9999791979789734,
      0.9999602437019348,
      0.9999366998672485,
      0.9999591708183289,
      0.9999507665634155,
      0.9999074935913086,
      0.9998814463615417,
      0.9999690055847168,
      0.9999637007713318,
      0.9999469518661499,
      0.9999269843101501,
      0.9999050498008728,
      0.9998953342437744,
      0.99996018409729,
      0.9999727010726929,
      0.9999715685844421,
      0.9999571442604065,
      0.9999502897262573,
      0.9999552369117737,
      0.9999749064445496,
      0.9999713897705078,
      0.9999393224716187,
      0.9999670386314392,
      0.9999323487281799,
      0.9998948574066162,
      0.9998844861984253,
      0.999951183795929,
      0.9998801350593567,
      0.9995381236076355,
      0.9998191595077515,
      0.9998820424079895,
      0.9991886019706726,
      0.9978188872337341,
      0.9997431039810181,
      0.9997718930244446,
      0.999925971031189,
      0.9999451637268066,
      0.9999745488166809,
      0.9999487996101379,
      0.9999550580978394,
      0.9999760985374451,
      0.9999618530273438,
      0.9999043345451355,
      0.9999648928642273,
      0.9999757409095764,
      0.9999431371688843,
      0.9999356269836426,
      0.9999634623527527,
      0.9999216794967651
    ],
    [
      0.7545886635780334,
      0.7949689626693726,
      0.7857720851898193,
      0.7872729897499084,
      0.8048732280731201,
      0.7913377285003662,
      0.7908002734184265,
      0.8068803548812866,
      0.8272404074668884,
      0.8261436223983765,
      0.8133795261383057,
      0.8197477459907532,
      0.8345403075218201,
      0.8277868032455444,
      0.8179367184638977,
      0.8501224517822266,
      0.8512784838676453,
      0.8273961544036865,
      0.826514482498169,
      0.8212885856628418,
      0.7848989963531494,
      0.7787064909934998,
      0.8130636215209961,
      0.8181520104408264,
      0.781388521194458,
      0.7808127403259277,
      0.8224588632583618,
      0.8093118667602539,
      0.7809709906578064,
      0.7705972194671631,
      0.7618148326873779,
      0.7798351049423218,
      0.7904277443885803,
      0.8016286492347717,
      0.7624849081039429,
      0.7663993835449219,
      0.8076514005661011,
      0.7816581726074219,
      0.7793862819671631,
      0.7963584065437317,
      0.8098386526107788,
      0.7860947251319885,
      0.7885501384735107,
      0.8141919374465942,
      0.7899618744850159,
      0.7459385395050049,
      0.7560738325119019,
      0.7962290048599243,
      0.731174886226654,
      0.673531174659729,
      0.9999008774757385,
      0.999971866607666,
      0.9999729990959167,
      0.999967634677887,
      0.9999807476997375,
      0.999936044216156,
      0.99979567527771,
      0.9984488487243652,
      0.9879228472709656,
      0.9917404055595398,
      0.9763700366020203,
      0.9806593060493469,
      0.9799096584320068,
      0.9951335787773132,
      0.9942097663879395,
      0.9994629621505737,
      0.9997493028640747,
      0.9998680949211121,
      0.9999057054519653,
      0.9999150037765503,
      0.9998621940612793,
      0.9999250769615173,
      0.9999297261238098,
      0.9998751878738403,
      0.9998418092727661,
      0.9996592402458191,
      0.9969719052314758,
      0.9843625426292419,
      0.9675725102424622,
      0.9703747034072876,
      0.9554746747016907,
      0.9734421968460083,
      0.9785306453704834,
      0.9941267967224121,
      0.9942478537559509,
      0.9996088743209839,
      0.9996166825294495,
      0.9997764229774475,
      0.9997244477272034,
      0.9998733997344971,
      0.9999112486839294,
      0.999947726726532,
      0.9999170303344727,
      0.9999274015426636,
      0.9998088479042053,
      0.9991476535797119,
      0.999684751033783,
      0.999952495098114,
      0.9999762177467346,
      0.9999659061431885,
      0.9995856285095215,
      0.999951958656311,
      0.9999606013298035,
      0.9999724626541138,
      0.9999474287033081,
      0.9998174905776978,
      0.9999295473098755,
      0.9999097585678101,
      0.9999527931213379,
      0.999731183052063,
      0.9995971918106079,
      0.9999045729637146,
      0.9999632239341736,
      0.9999299049377441,
      0.9999398589134216,
      0.9999627470970154,
      0.9999712109565735,
      0.9999522566795349,
      0.9999653697013855,
      0.9999184608459473,
      0.9999634623527527,
      0.9999009966850281,
      0.9999402165412903,
      0.9999260306358337,
      0.9999477863311768,
      0.9999120235443115,
      0.9997438192367554,
      0.9996131062507629,
      0.9988444447517395,
      0.9964491128921509,
      0.9894245862960815,
      0.997715413570404,
      0.9997732639312744,
      0.9998610019683838,
      0.9999604225158691,
      0.9999521970748901,
      0.9998772740364075,
      0.9996492862701416,
      0.9955556392669678,
      0.9701372385025024,
      0.9440035223960876,
      0.9297575950622559,
      0.9559783935546875,
      0.97239089012146,
      0.9941384792327881,
      0.9989303946495056,
      0.9998587965965271,
      0.9999072551727295,
      0.9999433755874634,
      0.9999691247940063,
      0.9999783635139465,
      0.9999315142631531,
      0.9998936057090759,
      0.9988114833831787,
      0.9879232048988342,
      0.9907317757606506,
      0.9860599040985107,
      0.9976031184196472,
      0.9998537302017212,
      0.9999359250068665,
      0.9999201893806458,
      0.9998859763145447,
      0.9998652935028076,
      0.9996945261955261,
      0.9993699789047241,
      0.9960014224052429,
      0.9886250495910645,
      0.9906108975410461,
      0.972028911113739,
      0.9813439846038818,
      0.9965225458145142,
      0.9995611310005188,
      0.9988343119621277,
      0.999819278717041,
      0.9993105530738831,
      0.9998916387557983,
      0.9999086260795593,
      0.9998899698257446,
      0.999957799911499,
      0.9999542832374573,
      0.9999468922615051,
      0.9999600052833557,
      0.9999101161956787,
      0.9999452829360962,
      0.9999526143074036,
      0.9999123811721802,
      0.999918520450592,
      0.9996151328086853,
      0.9968517422676086,
      0.9877154231071472,
      0.9809325933456421,
      0.9773695468902588,
      0.9471911191940308,
      0.9271711111068726,
      0.9451988935470581,
      0.976551353931427,
      0.9943651556968689,
      0.9963057041168213,
      0.9997001886367798,
      0.9998842477798462,
      0.9999673962593079,
      0.9999546408653259,
      0.9999017715454102,
      0.9998766183853149,
      0.9998336434364319,
      0.9997250437736511,
      0.999835729598999,
      0.999528706073761,
      0.995806872844696,
      0.9852300882339478,
      0.9703627824783325,
      0.9820156097412109,
      0.9443002939224243,
      0.9613139033317566,
      0.9767618179321289,
      0.948997437953949,
      0.9088737368583679,
      0.9372017979621887,
      0.9566540718078613,
      0.9131435751914978,
      0.8955817818641663,
      0.9453486204147339,
      0.9524836540222168,
      0.9122827649116516,
      0.9227898120880127,
      0.9616440534591675,
      0.9507190585136414,
      0.9329864978790283,
      0.9572955369949341,
      0.9754413366317749,
      0.9649059772491455,
      0.9621908664703369,
      0.9770286083221436,
      0.9818305373191833,
      0.9740967154502869,
      0.9824901819229126,
      0.9960789680480957,
      0.9983212947845459,
      0.9998828172683716,
      0.9999629855155945,
      0.9999756217002869,
      0.9999576807022095,
      0.9999045729637146,
      0.9991564750671387,
      0.9998410940170288,
      0.9998034238815308,
      0.9997686147689819,
      0.9998970627784729,
      0.999945342540741,
      0.999920666217804,
      0.9999009966850281,
      0.999959409236908,
      0.9999706745147705,
      0.9999231100082397,
      0.9999454617500305,
      0.9999725818634033,
      0.9999754428863525,
      0.9999440908432007,
      0.9999540448188782,
      0.99985671043396,
      0.999945878982544,
      0.9999528527259827,
      0.9999146461486816,
      0.9998576045036316,
      0.9999295473098755,
      0.9999348521232605,
      0.9998536705970764,
      0.99985671043396,
      0.9999269247055054,
      0.9998966455459595,
      0.9996721744537354,
      0.9998621940612793,
      0.999916136264801,
      0.99981689453125,
      0.999679684638977,
      0.9999329447746277,
      0.9998912215232849,
      0.9996947050094604,
      0.9998628497123718,
      0.999944269657135,
      0.999926745891571,
      0.9999250769615173,
      0.9999675750732422,
      0.9999610781669617,
      0.999966561794281,
      0.9999800324440002,
      0.9999605417251587,
      0.9999370574951172,
      0.9999597668647766,
      0.9999511241912842,
      0.9999074935913086,
      0.9998816251754761,
      0.9999690651893616,
      0.9999639391899109,
      0.9999474287033081,
      0.9999271035194397,
      0.9999055862426758,
      0.9998959302902222,
      0.9999604821205139,
      0.9999732375144958,
      0.9999716877937317,
      0.9999573230743408,
      0.9999505877494812,
      0.9999555349349976,
      0.9999750256538391,
      0.9999715089797974,
      0.999939501285553,
      0.9999674558639526,
      0.9999334216117859,
      0.9998980760574341,
      0.9998881220817566,
      0.9999526739120483,
      0.9998863339424133,
      0.9995665550231934,
      0.9998323917388916,
      0.9998900294303894,
      0.9992689490318298,
      0.9979606866836548,
      0.9997618794441223,
      0.999785304069519,
      0.9999286532402039,
      0.9999460577964783,
      0.9999748468399048,
      0.9999488592147827,
      0.9999552369117737,
      0.9999762773513794,
      0.9999619722366333,
      0.9999045729637146,
      0.9999648928642273,
      0.999975860118866,
      0.9999431371688843,
      0.9999356269836426,
      0.9999635815620422,
      0.9999217987060547
    ],
    [
      0.7627826929092407,
      0.8061772584915161,
      0.7933261394500732,
      0.7973556518554688,
      0.8121204376220703,
      0.8001843690872192,
      0.801981508731842,
      0.8171401619911194,
      0.8377184867858887,
      0.8402252793312073,
      0.8243330121040344,
      0.8290248513221741,
      0.8454453349113464,
      0.8372333645820618,
      0.826188325881958,
      0.8567954301834106,
      0.8595969080924988,
      0.8373878002166748,
      0.836050808429718,
      0.827903151512146,
      0.7919807434082031,
      0.782997190952301,
      0.8185003995895386,
      0.8226101398468018,
      0.7867096066474915,
      0.7860248684883118,
      0.8256558775901794,
      0.8126305341720581,
      0.7849266529083252,
      0.7732079029083252,
      0.772369921207428,
      0.7900497317314148,
      0.8009137511253357,
      0.8111488819122314,
      0.7722232937812805,
      0.7775098085403442,
      0.813951849937439,
      0.7903897762298584,
      0.7896682620048523,
      0.8017644882202148,
      0.8154696822166443,
      0.7944434285163879,
      0.7974525094032288,
      0.8191729784011841,
      0.7965566515922546,
      0.7522244453430176,
      0.7633004784584045,
      0.802278995513916,
      0.7399763464927673,
      0.680900514125824,
      0.9999024271965027,
      0.9999719262123108,
      0.9999732971191406,
      0.9999685883522034,
      0.9999815225601196,
      0.999940037727356,
      0.9998136758804321,
      0.9986252784729004,
      0.9889750480651855,
      0.9925053715705872,
      0.9779683947563171,
      0.981990396976471,
      0.9819965958595276,
      0.9959360361099243,
      0.9957917332649231,
      0.9995646476745605,
      0.999785840511322,
      0.9998779296875,
      0.9999117851257324,
      0.9999169707298279,
      0.999863862991333,
      0.9999266266822815,
      0.999932050704956,
      0.9998829960823059,
      0.9998562335968018,
      0.9997081160545349,
      0.9973803758621216,
      0.9861040115356445,
      0.9709992408752441,
      0.9733473658561707,
      0.9588061571121216,
      0.9772696495056152,
      0.9810538291931152,
      0.9950570464134216,
      0.9953412413597107,
      0.9996823072433472,
      0.9996944665908813,
      0.9998199343681335,
      0.9997746348381042,
      0.999885618686676,
      0.9999175071716309,
      0.9999502301216125,
      0.9999244809150696,
      0.999934732913971,
      0.9998354315757751,
      0.9993451237678528,
      0.999728262424469,
      0.9999555945396423,
      0.9999772310256958,
      0.9999661445617676,
      0.9995883703231812,
      0.999952495098114,
      0.9999618530273438,
      0.9999728798866272,
      0.9999470114707947,
      0.9998164772987366,
      0.9999292492866516,
      0.9999086260795593,
      0.9999529719352722,
      0.9997312426567078,
      0.9995976090431213,
      0.9999052882194519,
      0.9999639391899109,
      0.999931275844574,
      0.9999427795410156,
      0.9999637007713318,
      0.9999718070030212,
      0.9999544620513916,
      0.9999655485153198,
      0.9999178051948547,
      0.999963104724884,
      0.9999006390571594,
      0.999940812587738,
      0.9999264478683472,
      0.9999487996101379,
      0.9999164938926697,
      0.9997595548629761,
      0.9996767044067383,
      0.9989893436431885,
      0.9969415068626404,
      0.9920907020568848,
      0.9981290102005005,
      0.9998011589050293,
      0.9998683333396912,
      0.9999608993530273,
      0.999954104423523,
      0.9998893141746521,
      0.999708354473114,
      0.9963180422782898,
      0.971952497959137,
      0.9466382265090942,
      0.9330015182495117,
      0.9582985043525696,
      0.9740175008773804,
      0.9948238134384155,
      0.9990962743759155,
      0.9998748302459717,
      0.9999159574508667,
      0.999945878982544,
      0.9999701976776123,
      0.99997878074646,
      0.9999373555183411,
      0.999904215335846,
      0.9990659356117249,
      0.9891360998153687,
      0.9918637871742249,
      0.987139880657196,
      0.9979209303855896,
      0.9998738169670105,
      0.9999405145645142,
      0.9999229907989502,
      0.999891996383667,
      0.999873697757721,
      0.9997281432151794,
      0.9994874000549316,
      0.9972897171974182,
      0.9901314377784729,
      0.9914849996566772,
      0.9748498797416687,
      0.9833172559738159,
      0.9969531893730164,
      0.9995899796485901,
      0.9989582896232605,
      0.9998360872268677,
      0.9993687868118286,
      0.9998928904533386,
      0.9999095797538757,
      0.9998921751976013,
      0.9999582171440125,
      0.9999553561210632,
      0.9999487996101379,
      0.9999609589576721,
      0.999910295009613,
      0.9999457597732544,
      0.9999535083770752,
      0.9999138116836548,
      0.9999225735664368,
      0.9996598958969116,
      0.9971643686294556,
      0.9888027906417847,
      0.9822531938552856,
      0.9793500900268555,
      0.9512343406677246,
      0.9316620826721191,
      0.9488643407821655,
      0.9784086346626282,
      0.9947783350944519,
      0.9966840744018555,
      0.99974524974823,
      0.9998961091041565,
      0.9999693632125854,
      0.9999558925628662,
      0.9999038577079773,
      0.9998772144317627,
      0.9998377561569214,
      0.9997323155403137,
      0.9998446702957153,
      0.999584972858429,
      0.9962545037269592,
      0.9864661693572998,
      0.9725248217582703,
      0.9833635091781616,
      0.9468008875846863,
      0.9625207781791687,
      0.9782995581626892,
      0.9521788954734802,
      0.9152042865753174,
      0.9423086643218994,
      0.9606665968894958,
      0.919606626033783,
      0.9026423692703247,
      0.950421929359436,
      0.9579012989997864,
      0.9197632074356079,
      0.9290925860404968,
      0.964722216129303,
      0.9560600519180298,
      0.9381129741668701,
      0.9600483179092407,
      0.9772778153419495,
      0.9672638773918152,
      0.9648714065551758,
      0.9781424403190613,
      0.9829835295677185,
      0.9757189750671387,
      0.9838642477989197,
      0.9966407418251038,
      0.9986370801925659,
      0.9999000430107117,
      0.9999655485153198,
      0.9999766945838928,
      0.9999578595161438,
      0.9999051094055176,
      0.9991570711135864,
      0.9998416304588318,
      0.9998035430908203,
      0.9997694492340088,
      0.9998979568481445,
      0.9999458193778992,
      0.999921441078186,
      0.9999032020568848,
      0.9999607801437378,
      0.9999716877937317,
      0.9999242424964905,
      0.9999464750289917,
      0.9999738335609436,
      0.9999764561653137,
      0.9999454021453857,
      0.9999555349349976,
      0.9998733997344971,
      0.9999497532844543,
      0.999954342842102,
      0.999913215637207,
      0.9998776316642761,
      0.9999359250068665,
      0.9999397397041321,
      0.9998751282691956,
      0.9998773336410522,
      0.9999322295188904,
      0.999909520149231,
      0.9997355937957764,
      0.9998798370361328,
      0.999923586845398,
      0.9998475313186646,
      0.9997368454933167,
      0.9999386668205261,
      0.9999005794525146,
      0.9997536540031433,
      0.9998781085014343,
      0.9999465346336365,
      0.9999304413795471,
      0.9999316930770874,
      0.9999685883522034,
      0.9999613165855408,
      0.9999673962593079,
      0.999980628490448,
      0.9999606609344482,
      0.9999369978904724,
      0.9999606013298035,
      0.9999513626098633,
      0.9999074935913086,
      0.9998818039894104,
      0.9999690651893616,
      0.9999639987945557,
      0.9999480843544006,
      0.9999293684959412,
      0.9999067783355713,
      0.9998966455459595,
      0.999960720539093,
      0.9999735951423645,
      0.9999721050262451,
      0.9999573826789856,
      0.9999507069587708,
      0.9999555945396423,
      0.9999752044677734,
      0.9999713897705078,
      0.9999393224716187,
      0.999966025352478,
      0.9999342560768127,
      0.9999022483825684,
      0.9998937249183655,
      0.9999549984931946,
      0.999894917011261,
      0.9996260404586792,
      0.9998559951782227,
      0.9999017715454102,
      0.9993904829025269,
      0.9982828497886658,
      0.9997954368591309,
      0.9998085498809814,
      0.999933123588562,
      0.9999474287033081,
      0.9999750256538391,
      0.9999487996101379,
      0.9999551773071289,
      0.9999763369560242,
      0.9999619126319885,
      0.9999046921730042,
      0.9999650120735168,
      0.9999759793281555,
      0.9999432563781738,
      0.9999354481697083,
      0.9999634623527527,
      0.9999219179153442
    ],
    [
      0.7677885890007019,
      0.8132497072219849,
      0.7998833060264587,
      0.8066845536231995,
      0.8202560544013977,
      0.8088700175285339,
      0.8118630051612854,
      0.825425922870636,
      0.8452894687652588,
      0.8504879474639893,
      0.8331878781318665,
      0.8368434906005859,
      0.8535120487213135,
      0.8451714515686035,
      0.8346143960952759,
      0.8630404472351074,
      0.8670490980148315,
      0.8483995199203491,
      0.8459974527359009,
      0.835532546043396,
      0.8017174005508423,
      0.7915264368057251,
      0.8265182971954346,
      0.8288748264312744,
      0.7939200401306152,
      0.7940791845321655,
      0.8313926458358765,
      0.8210083246231079,
      0.7964109182357788,
      0.7838605642318726,
      0.7954385280609131,
      0.808799147605896,
      0.8154154419898987,
      0.8235918879508972,
      0.7838703989982605,
      0.7901697158813477,
      0.8225787878036499,
      0.8011648654937744,
      0.8009889721870422,
      0.8108667731285095,
      0.8223385810852051,
      0.8045621514320374,
      0.8071367144584656,
      0.8252429366111755,
      0.8040435910224915,
      0.7596136331558228,
      0.7705838680267334,
      0.808311939239502,
      0.7490808367729187,
      0.6887293457984924,
      0.9999030232429504,
      0.9999721050262451,
      0.9999734163284302,
      0.9999691843986511,
      0.9999819397926331,
      0.9999431371688843,
      0.9998263716697693,
      0.9987564086914062,
      0.989854097366333,
      0.9930843114852905,
      0.9792695641517639,
      0.9832175374031067,
      0.9833745956420898,
      0.9963074326515198,
      0.9962152242660522,
      0.9996141791343689,
      0.9998043179512024,
      0.9998831748962402,
      0.9999148845672607,
      0.9999175071716309,
      0.9998633861541748,
      0.9999265074729919,
      0.9999328255653381,
      0.9998868107795715,
      0.9998636245727539,
      0.9997332096099854,
      0.9976080060005188,
      0.9870312213897705,
      0.9733854532241821,
      0.9753274917602539,
      0.9614952802658081,
      0.9782737493515015,
      0.9826918840408325,
      0.9957603812217712,
      0.9962178468704224,
      0.9997363090515137,
      0.9997379779815674,
      0.9998403787612915,
      0.9998040199279785,
      0.9998934864997864,
      0.9999217391014099,
      0.9999517202377319,
      0.9999291896820068,
      0.9999392032623291,
      0.9998482465744019,
      0.9994198083877563,
      0.9997575879096985,
      0.999957263469696,
      0.9999776482582092,
      0.9999660849571228,
      0.9995890855789185,
      0.9999524354934692,
      0.999962329864502,
      0.9999729990959167,
      0.9999463558197021,
      0.9998162984848022,
      0.9999294877052307,
      0.999908447265625,
      0.999953031539917,
      0.999731183052063,
      0.9995991587638855,
      0.9999060034751892,
      0.9999643564224243,
      0.9999319314956665,
      0.9999440312385559,
      0.9999640583992004,
      0.999971866607666,
      0.9999542236328125,
      0.9999653100967407,
      0.9999170303344727,
      0.9999628067016602,
      0.9999001622200012,
      0.9999412894248962,
      0.9999268054962158,
      0.9999495148658752,
      0.9999207258224487,
      0.9997747540473938,
      0.9997333884239197,
      0.9991140365600586,
      0.9971781969070435,
      0.9928308129310608,
      0.9983168840408325,
      0.9998134970664978,
      0.9998714923858643,
      0.9999610185623169,
      0.9999549388885498,
      0.9998959302902222,
      0.9997445940971375,
      0.9967343211174011,
      0.9734241962432861,
      0.9494750499725342,
      0.9358505010604858,
      0.9604241847991943,
      0.9754054546356201,
      0.9954308271408081,
      0.9992281794548035,
      0.9998875260353088,
      0.9999219179153442,
      0.9999471306800842,
      0.999970555305481,
      0.9999790787696838,
      0.9999400973320007,
      0.9999085664749146,
      0.9991805553436279,
      0.9898636937141418,
      0.9926086068153381,
      0.9880154728889465,
      0.9981240630149841,
      0.9998837113380432,
      0.9999434351921082,
      0.9999250173568726,
      0.9998990893363953,
      0.9998818039894104,
      0.9997541904449463,
      0.9995525479316711,
      0.9975639581680298,
      0.991016149520874,
      0.9922813177108765,
      0.9765628576278687,
      0.9846611618995667,
      0.9972191452980042,
      0.9995869994163513,
      0.9990269541740417,
      0.9998467564582825,
      0.9994106888771057,
      0.9998931288719177,
      0.9999099969863892,
      0.999893069267273,
      0.9999585151672363,
      0.9999558329582214,
      0.99994957447052,
      0.9999613165855408,
      0.9999099969863892,
      0.9999457001686096,
      0.9999542236328125,
      0.9999145865440369,
      0.9999251365661621,
      0.9996892809867859,
      0.9973822236061096,
      0.9897027015686035,
      0.9835972189903259,
      0.9810847640037537,
      0.955275297164917,
      0.9359978437423706,
      0.9517230987548828,
      0.9797266721725464,
      0.9950262308120728,
      0.9969844818115234,
      0.999778151512146,
      0.9999051094055176,
      0.9999709129333496,
      0.9999567866325378,
      0.9999058246612549,
      0.9998775720596313,
      0.9998412132263184,
      0.9997389316558838,
      0.9998522996902466,
      0.999622642993927,
      0.9965757131576538,
      0.9875354766845703,
      0.9742512702941895,
      0.9845172762870789,
      0.9492422342300415,
      0.965093195438385,
      0.9797695279121399,
      0.9551780223846436,
      0.9200112819671631,
      0.9463024139404297,
      0.963600754737854,
      0.9242128133773804,
      0.9078370928764343,
      0.9536268711090088,
      0.9610573053359985,
      0.9248073697090149,
      0.9333713054656982,
      0.966643750667572,
      0.9574136734008789,
      0.9415075778961182,
      0.9619358777999878,
      0.9785254001617432,
      0.9689676761627197,
      0.9669250249862671,
      0.9790061116218567,
      0.9839386940002441,
      0.977090060710907,
      0.9848731160163879,
      0.9969638586044312,
      0.9988029599189758,
      0.999908447265625,
      0.9999669790267944,
      0.9999771118164062,
      0.9999580383300781,
      0.9999052882194519,
      0.9991560578346252,
      0.999841570854187,
      0.9998028874397278,
      0.9997692704200745,
      0.9998982548713684,
      0.9999458193778992,
      0.9999217391014099,
      0.9999038577079773,
      0.9999611377716064,
      0.9999717473983765,
      0.9999247193336487,
      0.9999468326568604,
      0.9999747276306152,
      0.9999772310256958,
      0.9999464154243469,
      0.9999574422836304,
      0.9998879432678223,
      0.9999532699584961,
      0.9999566674232483,
      0.9999205470085144,
      0.9998946189880371,
      0.9999405145645142,
      0.9999435544013977,
      0.9998921155929565,
      0.9998915195465088,
      0.9999368786811829,
      0.999918520450592,
      0.9997756481170654,
      0.9998909831047058,
      0.9999284744262695,
      0.9998670220375061,
      0.9997721314430237,
      0.9999417662620544,
      0.9999061822891235,
      0.9997794032096863,
      0.9998876452445984,
      0.9999479055404663,
      0.9999336004257202,
      0.9999366998672485,
      0.999969482421875,
      0.9999615550041199,
      0.9999684691429138,
      0.9999814629554749,
      0.9999604821205139,
      0.9999367594718933,
      0.9999616742134094,
      0.9999511241912842,
      0.9999071955680847,
      0.9998818039894104,
      0.9999690651893616,
      0.9999639987945557,
      0.9999480843544006,
      0.9999279379844666,
      0.9999068975448608,
      0.9998970627784729,
      0.9999607801437378,
      0.9999740719795227,
      0.9999721646308899,
      0.9999573230743408,
      0.999950647354126,
      0.9999557733535767,
      0.999975323677063,
      0.9999713897705078,
      0.9999393224716187,
      0.9999665021896362,
      0.9999352097511292,
      0.9999062418937683,
      0.9998995065689087,
      0.9999573230743408,
      0.9999029636383057,
      0.9996804594993591,
      0.9998770952224731,
      0.9999126195907593,
      0.9994958639144897,
      0.9986502528190613,
      0.9998247623443604,
      0.9998314380645752,
      0.999937117099762,
      0.9999486804008484,
      0.9999750256538391,
      0.9999487996101379,
      0.9999551177024841,
      0.999976396560669,
      0.9999619722366333,
      0.9999048113822937,
      0.9999648332595825,
      0.9999759793281555,
      0.999943196773529,
      0.9999352693557739,
      0.9999635815620422,
      0.9999222755432129
    ],
    [
      0.7746188044548035,
      0.8218919038772583,
      0.8076227307319641,
      0.815680980682373,
      0.8281926512718201,
      0.817592203617096,
      0.8205692172050476,
      0.8327833414077759,
      0.8527736663818359,
      0.8588864803314209,
      0.8405647873878479,
      0.8433451652526855,
      0.8607725501060486,
      0.8523590564727783,
      0.8417218327522278,
      0.868358314037323,
      0.8738112449645996,
      0.8570272922515869,
      0.8529349565505981,
      0.8428504467010498,
      0.8111588358879089,
      0.8002686500549316,
      0.8345783352851868,
      0.8369253873825073,
      0.8033071756362915,
      0.8034413456916809,
      0.838807225227356,
      0.8317033648490906,
      0.8087119460105896,
      0.7966861128807068,
      0.8145080804824829,
      0.8263434767723083,
      0.8293408751487732,
      0.835381805896759,
      0.7938255667686462,
      0.8005050420761108,
      0.8309770822525024,
      0.8107253909111023,
      0.8101373910903931,
      0.8185911178588867,
      0.8289089798927307,
      0.8120280504226685,
      0.8147101998329163,
      0.8307604789733887,
      0.8110417723655701,
      0.7678110003471375,
      0.7770506739616394,
      0.8139646649360657,
      0.7573307752609253,
      0.6962027549743652,
      0.9999032616615295,
      0.9999721646308899,
      0.999973714351654,
      0.9999698400497437,
      0.999982476234436,
      0.9999462366104126,
      0.9998390078544617,
      0.9988664984703064,
      0.9907106757164001,
      0.9936855435371399,
      0.9805369973182678,
      0.9844083786010742,
      0.9845382571220398,
      0.9965481758117676,
      0.9964962005615234,
      0.9996474981307983,
      0.9998194575309753,
      0.9998875260353088,
      0.9999180436134338,
      0.9999185800552368,
      0.9998635649681091,
      0.9999269247055054,
      0.9999335408210754,
      0.9998903870582581,
      0.9998698234558105,
      0.999760627746582,
      0.9978187680244446,
      0.9880424737930298,
      0.9753422737121582,
      0.9770126342773438,
      0.9639502167701721,
      0.9795805215835571,
      0.9839860200881958,
      0.9962562918663025,
      0.9970442056655884,
      0.999779462814331,
      0.9997731447219849,
      0.9998629689216614,
      0.9998258948326111,
      0.9999001026153564,
      0.9999258518218994,
      0.9999535083770752,
      0.9999357461929321,
      0.9999454021453857,
      0.9998683929443359,
      0.9995244145393372,
      0.9997880458831787,
      0.9999594688415527,
      0.999978244304657,
      0.9999659657478333,
      0.999591052532196,
      0.9999526143074036,
      0.9999628067016602,
      0.9999728798866272,
      0.999945878982544,
      0.9998160600662231,
      0.9999293088912964,
      0.9999083280563354,
      0.9999533891677856,
      0.9997332692146301,
      0.9996035099029541,
      0.9999072551727295,
      0.9999646544456482,
      0.9999322891235352,
      0.9999445080757141,
      0.9999639391899109,
      0.9999721050262451,
      0.999954104423523,
      0.9999655485153198,
      0.9999173283576965,
      0.9999638199806213,
      0.999900758266449,
      0.9999420642852783,
      0.999927282333374,
      0.9999503493309021,
      0.9999251365661621,
      0.9997926354408264,
      0.9997870922088623,
      0.9992902278900146,
      0.9976058006286621,
      0.9939534068107605,
      0.9985607862472534,
      0.9998282790184021,
      0.9998764395713806,
      0.9999614953994751,
      0.9999560713768005,
      0.9999030828475952,
      0.9997804760932922,
      0.9971847534179688,
      0.9751354455947876,
      0.952483057975769,
      0.9388633966445923,
      0.9627065658569336,
      0.9768540859222412,
      0.9959418773651123,
      0.9993274807929993,
      0.9998987317085266,
      0.9999277591705322,
      0.9999488592147827,
      0.9999712109565735,
      0.9999787211418152,
      0.9999434351921082,
      0.9999138116836548,
      0.9992982149124146,
      0.9906824827194214,
      0.9933449029922485,
      0.9889606833457947,
      0.9983002543449402,
      0.9998932480812073,
      0.9999464154243469,
      0.9999265670776367,
      0.9999028444290161,
      0.999884307384491,
      0.999771237373352,
      0.999606728553772,
      0.9977607131004333,
      0.9917160272598267,
      0.9927881956100464,
      0.9781363010406494,
      0.985824465751648,
      0.9974809288978577,
      0.999619722366333,
      0.9991085529327393,
      0.9998584389686584,
      0.9994536638259888,
      0.9998939037322998,
      0.9999104738235474,
      0.9998944401741028,
      0.9999586343765259,
      0.999956488609314,
      0.9999508261680603,
      0.999961793422699,
      0.9999103546142578,
      0.9999458193778992,
      0.9999549984931946,
      0.9999160170555115,
      0.9999287128448486,
      0.9997210502624512,
      0.9976111054420471,
      0.9904775023460388,
      0.984691858291626,
      0.9825518131256104,
      0.9588830471038818,
      0.9396457672119141,
      0.9544076323509216,
      0.9811632037162781,
      0.9954620599746704,
      0.9972693920135498,
      0.9998051524162292,
      0.9999123811721802,
      0.9999722242355347,
      0.9999576807022095,
      0.9999074339866638,
      0.9998782873153687,
      0.999845027923584,
      0.9997450709342957,
      0.999858558177948,
      0.9996504187583923,
      0.9968141913414001,
      0.988454282283783,
      0.9756981134414673,
      0.9855349659919739,
      0.9513047933578491,
      0.9673731923103333,
      0.9811092019081116,
      0.9574643969535828,
      0.924148440361023,
      0.9496802687644958,
      0.9660494327545166,
      0.9280765056610107,
      0.9118839502334595,
      0.9566150903701782,
      0.9638103246688843,
      0.9292892217636108,
      0.9373070001602173,
      0.9685598015785217,
      0.9607888460159302,
      0.9451358914375305,
      0.9640650749206543,
      0.9798791408538818,
      0.9711060523986816,
      0.9692046642303467,
      0.9800660610198975,
      0.9850377440452576,
      0.978692889213562,
      0.9859204888343811,
      0.9972633719444275,
      0.9989672303199768,
      0.9999169111251831,
      0.9999685883522034,
      0.9999774694442749,
      0.9999585747718811,
      0.9999061226844788,
      0.9991575479507446,
      0.9998424053192139,
      0.999803364276886,
      0.9997701644897461,
      0.9998988509178162,
      0.9999462962150574,
      0.9999222159385681,
      0.9999048113822937,
      0.9999615550041199,
      0.9999721646308899,
      0.999925434589386,
      0.9999473690986633,
      0.9999755620956421,
      0.9999780058860779,
      0.9999474287033081,
      0.9999591708183289,
      0.9998976588249207,
      0.9999563097953796,
      0.9999586939811707,
      0.9999276399612427,
      0.999906599521637,
      0.9999436736106873,
      0.9999468922615051,
      0.9999058246612549,
      0.9999034404754639,
      0.9999416470527649,
      0.9999260306358337,
      0.9998071789741516,
      0.9999012351036072,
      0.9999327659606934,
      0.9998830556869507,
      0.9998024702072144,
      0.9999451041221619,
      0.9999120831489563,
      0.9998030066490173,
      0.9998975396156311,
      0.9999497532844543,
      0.9999366402626038,
      0.9999388456344604,
      0.9999703764915466,
      0.9999620318412781,
      0.9999699592590332,
      0.9999821186065674,
      0.999960720539093,
      0.9999369382858276,
      0.999962329864502,
      0.9999513626098633,
      0.9999070167541504,
      0.9998814463615417,
      0.9999690055847168,
      0.9999641180038452,
      0.9999487400054932,
      0.9999301433563232,
      0.9999081492424011,
      0.9998976588249207,
      0.9999611377716064,
      0.9999743103981018,
      0.9999725222587585,
      0.9999578595161438,
      0.9999522566795349,
      0.9999558329582214,
      0.9999752044677734,
      0.9999711513519287,
      0.9999390840530396,
      0.9999666213989258,
      0.9999361634254456,
      0.999912440776825,
      0.999904453754425,
      0.9999589920043945,
      0.9999091029167175,
      0.9997228384017944,
      0.9998913407325745,
      0.9999206066131592,
      0.9995724558830261,
      0.9989043474197388,
      0.9998461604118347,
      0.9998465180397034,
      0.9999402165412903,
      0.9999494552612305,
      0.9999752044677734,
      0.9999486804008484,
      0.9999550580978394,
      0.9999763369560242,
      0.9999619126319885,
      0.9999048113822937,
      0.9999648928642273,
      0.999975860118866,
      0.9999431371688843,
      0.9999350905418396,
      0.9999634623527527,
      0.9999221563339233
    ],
    [
      0.7822643518447876,
      0.8339800834655762,
      0.8168652653694153,
      0.8249506950378418,
      0.837257981300354,
      0.8283076882362366,
      0.8311032652854919,
      0.8414798974990845,
      0.8627018928527832,
      0.8690485954284668,
      0.8492725491523743,
      0.8511301875114441,
      0.8700419664382935,
      0.8611904382705688,
      0.8498878479003906,
      0.8744806051254272,
      0.8817347884178162,
      0.8657441139221191,
      0.8599849939346313,
      0.8509824275970459,
      0.8221954107284546,
      0.8098834753036499,
      0.8428693413734436,
      0.8448139429092407,
      0.8133618831634521,
      0.8129481077194214,
      0.8459768295288086,
      0.8409833312034607,
      0.8187421560287476,
      0.8062838315963745,
      0.8316166996955872,
      0.8434960842132568,
      0.8422906398773193,
      0.8454505205154419,
      0.8039675354957581,
      0.8106540441513062,
      0.8393422365188599,
      0.8220131397247314,
      0.8194108605384827,
      0.8261332511901855,
      0.8359835147857666,
      0.820391058921814,
      0.8227548003196716,
      0.8370156288146973,
      0.8194424510002136,
      0.7774239778518677,
      0.7841598987579346,
      0.8205758333206177,
      0.7672566175460815,
      0.7051829099655151,
      0.9999056458473206,
      0.9999723434448242,
      0.9999736547470093,
      0.9999701380729675,
      0.9999826550483704,
      0.9999490976333618,
      0.9998506307601929,
      0.9989814162254333,
      0.9916194081306458,
      0.9942669868469238,
      0.9817894101142883,
      0.985427737236023,
      0.9856903553009033,
      0.9967803359031677,
      0.9966534376144409,
      0.9996697902679443,
      0.9998336434364319,
      0.999893069267273,
      0.9999215006828308,
      0.9999200105667114,
      0.9998645186424255,
      0.9999274611473083,
      0.9999344944953918,
      0.9998942613601685,
      0.9998773336410522,
      0.9997811317443848,
      0.9980369806289673,
      0.9890144467353821,
      0.9774364829063416,
      0.9791934490203857,
      0.9670841097831726,
      0.9817448854446411,
      0.9855472445487976,
      0.9967721104621887,
      0.9975831508636475,
      0.9998136162757874,
      0.9998000860214233,
      0.9998780488967896,
      0.9998381733894348,
      0.9999045729637146,
      0.9999288320541382,
      0.9999549984931946,
      0.9999411106109619,
      0.9999504089355469,
      0.9998876452445984,
      0.999625027179718,
      0.9998114705085754,
      0.9999616742134094,
      0.9999788403511047,
      0.9999659657478333,
      0.9995874166488647,
      0.9999524354934692,
      0.9999633431434631,
      0.9999728798866272,
      0.9999449253082275,
      0.9998160600662231,
      0.9999295473098755,
      0.9999080896377563,
      0.9999533295631409,
      0.9997146129608154,
      0.9996017813682556,
      0.9999071955680847,
      0.9999647736549377,
      0.9999326467514038,
      0.9999458193778992,
      0.9999640583992004,
      0.9999718070030212,
      0.9999536871910095,
      0.9999651908874512,
      0.9999166131019592,
      0.999963641166687,
      0.9999005794525146,
      0.9999427199363708,
      0.9999273419380188,
      0.9999509453773499,
      0.9999287724494934,
      0.999805212020874,
      0.9998160004615784,
      0.9994290471076965,
      0.9980527758598328,
      0.9951826333999634,
      0.9988596439361572,
      0.9998496770858765,
      0.9998819828033447,
      0.9999617338180542,
      0.9999570846557617,
      0.9999093413352966,
      0.9998128414154053,
      0.997613787651062,
      0.9767346978187561,
      0.9553605318069458,
      0.9420902729034424,
      0.9653527736663818,
      0.9785912036895752,
      0.9964739084243774,
      0.9994239807128906,
      0.9999085664749146,
      0.9999330043792725,
      0.9999505281448364,
      0.9999722838401794,
      0.9999796152114868,
      0.9999471306800842,
      0.9999206066131592,
      0.9994365572929382,
      0.9918444752693176,
      0.9944024682044983,
      0.990085780620575,
      0.9985209107398987,
      0.9999030232429504,
      0.9999492168426514,
      0.9999281764030457,
      0.9999074339866638,
      0.9998903274536133,
      0.9997908473014832,
      0.9996604919433594,
      0.9979681968688965,
      0.9924913048744202,
      0.99329674243927,
      0.9794481992721558,
      0.9869439005851746,
      0.9976189732551575,
      0.9996523261070251,
      0.999192476272583,
      0.9998695254325867,
      0.9994922280311584,
      0.999894917011261,
      0.9999114871025085,
      0.9998962879180908,
      0.9999590516090393,
      0.9999573826789856,
      0.999951958656311,
      0.999962568283081,
      0.9999105334281921,
      0.9999459385871887,
      0.9999555349349976,
      0.9999169111251831,
      0.999931812286377,
      0.9997498393058777,
      0.997822642326355,
      0.9911739826202393,
      0.9857180714607239,
      0.9839602112770081,
      0.9622740745544434,
      0.9434413909912109,
      0.9577947854995728,
      0.9829118251800537,
      0.996005117893219,
      0.9976046085357666,
      0.9998284578323364,
      0.9999181628227234,
      0.9999733567237854,
      0.999958336353302,
      0.9999092817306519,
      0.9998791813850403,
      0.9998477697372437,
      0.9997498989105225,
      0.9998641014099121,
      0.9996827244758606,
      0.9970592856407166,
      0.989501953125,
      0.9774079322814941,
      0.9868109226226807,
      0.9544328451156616,
      0.9699339866638184,
      0.9827874302864075,
      0.9605579376220703,
      0.9292875528335571,
      0.953755259513855,
      0.9689934253692627,
      0.9330733418464661,
      0.9178378582000732,
      0.9603102803230286,
      0.9673270583152771,
      0.9353541731834412,
      0.942269504070282,
      0.970989465713501,
      0.9643246531486511,
      0.9495590925216675,
      0.9668480753898621,
      0.9816355109214783,
      0.9738805294036865,
      0.9719841480255127,
      0.9814319014549255,
      0.9863818883895874,
      0.9806200265884399,
      0.987274169921875,
      0.9977332353591919,
      0.999164342880249,
      0.9999246001243591,
      0.9999700784683228,
      0.9999776482582092,
      0.9999589920043945,
      0.9999068975448608,
      0.9991631507873535,
      0.9998442530632019,
      0.9998050332069397,
      0.9997721314430237,
      0.9998995661735535,
      0.9999465346336365,
      0.9999225735664368,
      0.9999045729637146,
      0.9999609589576721,
      0.9999722838401794,
      0.9999261498451233,
      0.9999479651451111,
      0.9999764561653137,
      0.9999788403511047,
      0.9999487400054932,
      0.9999610781669617,
      0.9999089241027832,
      0.9999597668647766,
      0.9999611377716064,
      0.9999342560768127,
      0.9999179840087891,
      0.9999482035636902,
      0.9999509453773499,
      0.999915361404419,
      0.9999114871025085,
      0.9999438524246216,
      0.9999275803565979,
      0.9996796250343323,
      0.99990314245224,
      0.9999361038208008,
      0.9998970031738281,
      0.9998276233673096,
      0.9999483823776245,
      0.9999179840087891,
      0.9998264312744141,
      0.9999070167541504,
      0.9999518990516663,
      0.9999400973320007,
      0.9999446868896484,
      0.999971330165863,
      0.999962329864502,
      0.9999688267707825,
      0.9999825954437256,
      0.9999608397483826,
      0.9999372363090515,
      0.999963104724884,
      0.9999515414237976,
      0.9999070167541504,
      0.9998816251754761,
      0.9999690055847168,
      0.9999639987945557,
      0.9999487996101379,
      0.9999302625656128,
      0.9999086260795593,
      0.9998979568481445,
      0.9999613165855408,
      0.9999746084213257,
      0.999972403049469,
      0.9999576210975647,
      0.9999508857727051,
      0.9999557733535767,
      0.9999753832817078,
      0.9999712705612183,
      0.9999390244483948,
      0.9999666810035706,
      0.9999367594718933,
      0.9999150633811951,
      0.9999080300331116,
      0.9999603033065796,
      0.9999141097068787,
      0.9997602701187134,
      0.99990314245224,
      0.9999281764030457,
      0.99964839220047,
      0.999144971370697,
      0.9998661279678345,
      0.9998595714569092,
      0.999943196773529,
      0.9999502301216125,
      0.9999752044677734,
      0.9999486207962036,
      0.9999550580978394,
      0.9999764561653137,
      0.9999620318412781,
      0.9999052286148071,
      0.9999650716781616,
      0.9999759793281555,
      0.9999433755874634,
      0.9999355673789978,
      0.9999637007713318,
      0.9999227523803711
    ],
    [
      0.7922102808952332,
      0.8476072549819946,
      0.8279132843017578,
      0.8353568315505981,
      0.8472371101379395,
      0.840806782245636,
      0.8427815437316895,
      0.8513553142547607,
      0.8732157945632935,
      0.8795100450515747,
      0.8587857484817505,
      0.8600165843963623,
      0.8794164657592773,
      0.8705021142959595,
      0.8590191602706909,
      0.8820151686668396,
      0.8905410766601562,
      0.8763831853866577,
      0.8688308000564575,
      0.8613436818122864,
      0.8360604643821716,
      0.8221261501312256,
      0.8521978855133057,
      0.8550248146057129,
      0.8259345293045044,
      0.8235686421394348,
      0.8567303419113159,
      0.8524742126464844,
      0.8317623138427734,
      0.8203331232070923,
      0.8488543629646301,
      0.8597387075424194,
      0.8564945459365845,
      0.8559194803237915,
      0.8149062991142273,
      0.8215234875679016,
      0.8487206697463989,
      0.835307776927948,
      0.8298150897026062,
      0.8351174592971802,
      0.8451290130615234,
      0.8302932381629944,
      0.8320294618606567,
      0.844771146774292,
      0.829603910446167,
      0.7899279594421387,
      0.793714702129364,
      0.8303466439247131,
      0.7792706489562988,
      0.7146670818328857,
      0.9999060034751892,
      0.999972403049469,
      0.999973714351654,
      0.9999701976776123,
      0.9999828934669495,
      0.9999517202377319,
      0.9998615384101868,
      0.9990942478179932,
      0.9925164580345154,
      0.9947117567062378,
      0.9831585884094238,
      0.9864510893821716,
      0.9869586229324341,
      0.9970917105674744,
      0.9969415068626404,
      0.9996967315673828,
      0.9998458027839661,
      0.999896764755249,
      0.9999249577522278,
      0.9999213814735413,
      0.9998645782470703,
      0.9999279975891113,
      0.9999351501464844,
      0.9998975396156311,
      0.9998831152915955,
      0.9997985363006592,
      0.9982641339302063,
      0.9900429844856262,
      0.9796878099441528,
      0.9816408157348633,
      0.9701905846595764,
      0.9841183423995972,
      0.9871214628219604,
      0.9971779584884644,
      0.9978931546211243,
      0.9998394250869751,
      0.9998181462287903,
      0.9998935461044312,
      0.9998522400856018,
      0.9999089241027832,
      0.9999309182167053,
      0.9999557137489319,
      0.9999449849128723,
      0.9999539256095886,
      0.9999005198478699,
      0.9996891021728516,
      0.9998274445533752,
      0.9999633431434631,
      0.9999793767929077,
      0.9999657869338989,
      0.9995927214622498,
      0.9999527335166931,
      0.9999635219573975,
      0.9999728202819824,
      0.9999443292617798,
      0.9998161196708679,
      0.9999296069145203,
      0.999908447265625,
      0.9999546408653259,
      0.9997093677520752,
      0.9996074438095093,
      0.9999081492424011,
      0.9999649524688721,
      0.9999327659606934,
      0.9999469518661499,
      0.9999641180038452,
      0.9999716877937317,
      0.9999532699584961,
      0.9999649524688721,
      0.9999159574508667,
      0.9999632835388184,
      0.9998999834060669,
      0.9999427199363708,
      0.9999269247055054,
      0.9999508857727051,
      0.9999308586120605,
      0.9998135566711426,
      0.9998359084129333,
      0.9995355606079102,
      0.9983919262886047,
      0.9961295127868652,
      0.9990930557250977,
      0.9998674392700195,
      0.9998874068260193,
      0.9999621510505676,
      0.9999579191207886,
      0.9999145269393921,
      0.9998411536216736,
      0.997985303401947,
      0.9785762429237366,
      0.9583154916763306,
      0.9463139176368713,
      0.968355655670166,
      0.980463981628418,
      0.9969335198402405,
      0.9994985461235046,
      0.999916672706604,
      0.9999376535415649,
      0.9999520182609558,
      0.999972939491272,
      0.9999799132347107,
      0.9999508261680603,
      0.9999274015426636,
      0.999543309211731,
      0.9930210113525391,
      0.9953422546386719,
      0.991168737411499,
      0.9987072944641113,
      0.9999110102653503,
      0.9999517202377319,
      0.9999297261238098,
      0.9999116063117981,
      0.9998959898948669,
      0.9998079538345337,
      0.9997034072875977,
      0.9981540441513062,
      0.9933256506919861,
      0.9942636489868164,
      0.9815954566001892,
      0.9885086417198181,
      0.997957170009613,
      0.9996814727783203,
      0.9992448091506958,
      0.9998767375946045,
      0.9995319843292236,
      0.9998961687088013,
      0.9999122619628906,
      0.9998979568481445,
      0.9999596476554871,
      0.9999582171440125,
      0.999953031539917,
      0.999963104724884,
      0.9999108910560608,
      0.9999459981918335,
      0.9999561309814453,
      0.9999182224273682,
      0.9999344944953918,
      0.9997765421867371,
      0.9980483055114746,
      0.9919142723083496,
      0.9868675470352173,
      0.9853719472885132,
      0.9658214449882507,
      0.9474813938140869,
      0.9612329006195068,
      0.9848284125328064,
      0.9966292381286621,
      0.9979594349861145,
      0.9998472332954407,
      0.9999259114265442,
      0.9999744892120361,
      0.999958872795105,
      0.999910831451416,
      0.9998797178268433,
      0.999850332736969,
      0.9997533559799194,
      0.9998682737350464,
      0.9997075200080872,
      0.9973353743553162,
      0.9906792640686035,
      0.9791992902755737,
      0.9878317713737488,
      0.9580031633377075,
      0.972353458404541,
      0.9843684434890747,
      0.9634745121002197,
      0.934316873550415,
      0.9576330184936523,
      0.9719164967536926,
      0.9380902051925659,
      0.9239749908447266,
      0.9640893340110779,
      0.9710050821304321,
      0.9413700103759766,
      0.9475785493850708,
      0.9736689329147339,
      0.9680700302124023,
      0.9553263187408447,
      0.9700475335121155,
      0.9835948944091797,
      0.9771745204925537,
      0.9752848744392395,
      0.983161449432373,
      0.9877246618270874,
      0.9826951026916504,
      0.9886705875396729,
      0.9981951117515564,
      0.9993107914924622,
      0.9999315738677979,
      0.9999716877937317,
      0.9999780654907227,
      0.9999591112136841,
      0.9999071955680847,
      0.9991632699966431,
      0.9998444318771362,
      0.999805212020874,
      0.9997724294662476,
      0.9999000430107117,
      0.9999467730522156,
      0.9999229907989502,
      0.9999051094055176,
      0.9999613165855408,
      0.9999725818634033,
      0.9999263286590576,
      0.9999477863311768,
      0.9999781250953674,
      0.9999794363975525,
      0.9999498724937439,
      0.9999635219573975,
      0.9999198913574219,
      0.9999631643295288,
      0.9999638199806213,
      0.9999485015869141,
      0.9999300837516785,
      0.9999521970748901,
      0.9999549388885498,
      0.999929666519165,
      0.9999228119850159,
      0.9999483227729797,
      0.9999378323554993,
      0.9997885823249817,
      0.9999172687530518,
      0.9999411702156067,
      0.9999126195907593,
      0.9998562335968018,
      0.9999521970748901,
      0.999923586845398,
      0.9998469948768616,
      0.9999157190322876,
      0.9999521970748901,
      0.999943196773529,
      0.9999488592147827,
      0.9999722242355347,
      0.9999626874923706,
      0.9999711513519287,
      0.999983012676239,
      0.9999624490737915,
      0.9999367594718933,
      0.9999635815620422,
      0.9999516606330872,
      0.9999067783355713,
      0.9998814463615417,
      0.9999690055847168,
      0.9999639391899109,
      0.9999488592147827,
      0.9999305605888367,
      0.9999091625213623,
      0.9998987913131714,
      0.9999614953994751,
      0.9999748468399048,
      0.999972403049469,
      0.9999573230743408,
      0.9999507069587708,
      0.9999557733535767,
      0.9999754428863525,
      0.9999712109565735,
      0.99993896484375,
      0.9999669194221497,
      0.9999374151229858,
      0.9999176859855652,
      0.9999116063117981,
      0.9999618530273438,
      0.9999188780784607,
      0.9997934103012085,
      0.9999127388000488,
      0.9999337196350098,
      0.9997067451477051,
      0.9993215799331665,
      0.9998819828033447,
      0.9998699426651001,
      0.9999456405639648,
      0.999950647354126,
      0.9999751448631287,
      0.9999483227729797,
      0.9999549388885498,
      0.999976396560669,
      0.9999619126319885,
      0.9999051690101624,
      0.9999651312828064,
      0.9999759793281555,
      0.9999434351921082,
      0.9999353885650635,
      0.9999637007713318,
      0.9999229311943054
    ],
    [
      0.8019294142723083,
      0.8607077598571777,
      0.8391721248626709,
      0.8461129665374756,
      0.8582684993743896,
      0.8550084829330444,
      0.8550103902816772,
      0.8619534969329834,
      0.8836795687675476,
      0.8898411989212036,
      0.8687042593955994,
      0.8692324161529541,
      0.8898043632507324,
      0.8793988227844238,
      0.8682541847229004,
      0.8903107643127441,
      0.8996062278747559,
      0.8864345550537109,
      0.8778934478759766,
      0.8725084662437439,
      0.8498234748840332,
      0.8345950841903687,
      0.861733078956604,
      0.8665287494659424,
      0.8390079736709595,
      0.8356989622116089,
      0.8665227890014648,
      0.8624593019485474,
      0.8440696597099304,
      0.8323679566383362,
      0.8610234260559082,
      0.8724331855773926,
      0.8693994879722595,
      0.8651578426361084,
      0.8259891271591187,
      0.8323929905891418,
      0.8587563037872314,
      0.8478217720985413,
      0.8410879373550415,
      0.8447794914245605,
      0.8562799692153931,
      0.8409486413002014,
      0.8419601321220398,
      0.854648232460022,
      0.8422103524208069,
      0.8046358227729797,
      0.8053205013275146,
      0.8406816720962524,
      0.7949831485748291,
      0.7283555269241333,
      0.9999074935913086,
      0.9999725818634033,
      0.9999736547470093,
      0.9999703764915466,
      0.9999834895133972,
      0.9999539852142334,
      0.9998720288276672,
      0.9991994500160217,
      0.9935082793235779,
      0.9952260255813599,
      0.9835736155509949,
      0.9872506260871887,
      0.9880993366241455,
      0.9973827600479126,
      0.9973039031028748,
      0.999725878238678,
      0.9998573064804077,
      0.9999006390571594,
      0.9999281764030457,
      0.9999226927757263,
      0.9998651146888733,
      0.9999285340309143,
      0.9999358057975769,
      0.999900221824646,
      0.9998878836631775,
      0.9998144507408142,
      0.9984713196754456,
      0.9909792542457581,
      0.9817953705787659,
      0.9837060570716858,
      0.973182201385498,
      0.986078143119812,
      0.9886214733123779,
      0.9976102113723755,
      0.9982085227966309,
      0.9998601675033569,
      0.9998388290405273,
      0.9999061226844788,
      0.9998650550842285,
      0.999913215637207,
      0.9999333620071411,
      0.9999567866325378,
      0.999949038028717,
      0.9999576210975647,
      0.9999111294746399,
      0.9997385144233704,
      0.9998407959938049,
      0.9999648928642273,
      0.9999798536300659,
      0.9999660849571228,
      0.9995979070663452,
      0.9999529719352722,
      0.9999638795852661,
      0.9999727010726929,
      0.9999437928199768,
      0.9998152256011963,
      0.9999292492866516,
      0.9999078512191772,
      0.9999548196792603,
      0.9997110962867737,
      0.9996119737625122,
      0.9999085068702698,
      0.9999651908874512,
      0.9999333620071411,
      0.9999483823776245,
      0.99996417760849,
      0.9999716281890869,
      0.9999531507492065,
      0.9999658465385437,
      0.9999167919158936,
      0.9999633431434631,
      0.9998998045921326,
      0.99994295835495,
      0.9999263882637024,
      0.9999509453773499,
      0.9999337196350098,
      0.9998225569725037,
      0.9998544454574585,
      0.999630868434906,
      0.998725414276123,
      0.9969578981399536,
      0.9993076324462891,
      0.9998845458030701,
      0.9998928904533386,
      0.9999628067016602,
      0.999958872795105,
      0.9999204277992249,
      0.9998682141304016,
      0.9985098242759705,
      0.9806902408599854,
      0.9616827964782715,
      0.951093316078186,
      0.9718666076660156,
      0.9825301170349121,
      0.9973700046539307,
      0.9995719194412231,
      0.9999234676361084,
      0.999941349029541,
      0.9999531507492065,
      0.999973475933075,
      0.9999802112579346,
      0.9999538660049438,
      0.9999306201934814,
      0.9996297955513,
      0.9941328763961792,
      0.996221661567688,
      0.9924288392066956,
      0.9988922476768494,
      0.9999173879623413,
      0.9999536275863647,
      0.9999308586120605,
      0.999915361404419,
      0.9999006986618042,
      0.9998229146003723,
      0.9997397065162659,
      0.9983676671981812,
      0.9941007494926453,
      0.9947153925895691,
      0.9836753010749817,
      0.9900193810462952,
      0.998261570930481,
      0.9997093677520752,
      0.9993107914924622,
      0.9998843669891357,
      0.9995627403259277,
      0.9998977184295654,
      0.9999132752418518,
      0.9998993873596191,
      0.9999600052833557,
      0.999958872795105,
      0.9999544024467468,
      0.9999637007713318,
      0.9999114274978638,
      0.9999462962150574,
      0.9999570846557617,
      0.9999198317527771,
      0.9999372959136963,
      0.9998001456260681,
      0.9982273578643799,
      0.9925578832626343,
      0.9878571033477783,
      0.9866255521774292,
      0.9690501093864441,
      0.9513036012649536,
      0.9646334648132324,
      0.9868890643119812,
      0.9971907734870911,
      0.9982544183731079,
      0.9998634457588196,
      0.9999297261238098,
      0.9999753832817078,
      0.999959409236908,
      0.9999122619628906,
      0.9998804926872253,
      0.9998518228530884,
      0.9997560381889343,
      0.9998719096183777,
      0.9997274279594421,
      0.9976857304573059,
      0.991795539855957,
      0.981009304523468,
      0.9891111254692078,
      0.9618431329727173,
      0.9748682379722595,
      0.9859161376953125,
      0.9669206142425537,
      0.9395300149917603,
      0.9616279602050781,
      0.974955677986145,
      0.9430949091911316,
      0.9299569129943848,
      0.9674104452133179,
      0.9745767712593079,
      0.9476739168167114,
      0.9529118537902832,
      0.9764535427093506,
      0.9720616340637207,
      0.9617517590522766,
      0.9733998775482178,
      0.9855305552482605,
      0.9804058074951172,
      0.9783992171287537,
      0.9848129749298096,
      0.9890613555908203,
      0.9846706390380859,
      0.9900423884391785,
      0.998549222946167,
      0.9994404315948486,
      0.9999372959136963,
      0.9999729990959167,
      0.9999783635139465,
      0.9999596476554871,
      0.9999077916145325,
      0.9991647601127625,
      0.9998454451560974,
      0.9998062252998352,
      0.9997738599777222,
      0.9999011158943176,
      0.9999474883079529,
      0.9999237656593323,
      0.9999063611030579,
      0.9999619722366333,
      0.9999732375144958,
      0.9999274015426636,
      0.9999487996101379,
      0.9999790787696838,
      0.9999802112579346,
      0.9999508857727051,
      0.9999649524688721,
      0.999928891658783,
      0.9999656677246094,
      0.9999649524688721,
      0.9999476671218872,
      0.9999376535415649,
      0.9999554753303528,
      0.9999575614929199,
      0.9999380707740784,
      0.999931275844574,
      0.9999516010284424,
      0.9999441504478455,
      0.9998309016227722,
      0.9999269843101501,
      0.9999458193778992,
      0.9999246597290039,
      0.9998787045478821,
      0.9999554753303528,
      0.9999286532402039,
      0.9998645782470703,
      0.9999231696128845,
      0.999953031539917,
      0.9999455809593201,
      0.9999526739120483,
      0.999972939491272,
      0.9999627470970154,
      0.9999702572822571,
      0.9999832510948181,
      0.9999625086784363,
      0.9999369978904724,
      0.9999640583992004,
      0.9999518990516663,
      0.9999068975448608,
      0.9998814463615417,
      0.999968945980072,
      0.9999641180038452,
      0.9999493956565857,
      0.9999310374259949,
      0.9999099373817444,
      0.9998992681503296,
      0.999961793422699,
      0.9999752044677734,
      0.9999725818634033,
      0.9999574422836304,
      0.9999501705169678,
      0.9999560117721558,
      0.9999756813049316,
      0.9999712109565735,
      0.9999390840530396,
      0.9999669790267944,
      0.9999379515647888,
      0.9999195337295532,
      0.9999141097068787,
      0.9999626874923706,
      0.9999228119850159,
      0.9998204708099365,
      0.9999213814735413,
      0.9999389052391052,
      0.9997574687004089,
      0.9994667172431946,
      0.9998956918716431,
      0.9998787641525269,
      0.9999474287033081,
      0.9999509453773499,
      0.9999752044677734,
      0.999948263168335,
      0.9999547004699707,
      0.999976396560669,
      0.9999618530273438,
      0.9999054074287415,
      0.999965250492096,
      0.9999760389328003,
      0.9999436140060425,
      0.999935507774353,
      0.9999639391899109,
      0.9999232292175293
    ],
    [
      0.8140743970870972,
      0.8755281567573547,
      0.8527524471282959,
      0.8575505018234253,
      0.8702092170715332,
      0.8707289695739746,
      0.8683182597160339,
      0.8739877343177795,
      0.8955709934234619,
      0.9007782936096191,
      0.8792528510093689,
      0.8796430826187134,
      0.9013625383377075,
      0.8882556557655334,
      0.8783166408538818,
      0.9002955555915833,
      0.9092438220977783,
      0.8961869478225708,
      0.886786162853241,
      0.8836848139762878,
      0.8615669012069702,
      0.8463325500488281,
      0.8712577223777771,
      0.8770442008972168,
      0.8514072299003601,
      0.8473842144012451,
      0.8755229115486145,
      0.8716075420379639,
      0.8547947406768799,
      0.84238600730896,
      0.8709448575973511,
      0.8831449151039124,
      0.8807787895202637,
      0.8745142817497253,
      0.8367671370506287,
      0.843900740146637,
      0.868719756603241,
      0.8597316741943359,
      0.8518428802490234,
      0.8543800115585327,
      0.8665639162063599,
      0.851492166519165,
      0.8516350984573364,
      0.8645967841148376,
      0.85422682762146,
      0.8187623023986816,
      0.8170286417007446,
      0.8506650924682617,
      0.8095566630363464,
      0.742488443851471,
      0.9999091625213623,
      0.9999728798866272,
      0.999973714351654,
      0.9999702572822571,
      0.9999833106994629,
      0.9999558925628662,
      0.9998818039894104,
      0.9993042349815369,
      0.9946490526199341,
      0.995918869972229,
      0.9852220416069031,
      0.988210916519165,
      0.9890295267105103,
      0.9974451661109924,
      0.9969050884246826,
      0.999727189540863,
      0.9998654723167419,
      0.9999045133590698,
      0.9999313950538635,
      0.9999240040779114,
      0.9998657703399658,
      0.9999290704727173,
      0.9999365210533142,
      0.999902606010437,
      0.9998909831047058,
      0.999822735786438,
      0.9986398816108704,
      0.9919635653495789,
      0.9834667444229126,
      0.9858515858650208,
      0.976323127746582,
      0.9882127642631531,
      0.9903126358985901,
      0.9980659484863281,
      0.9985120892524719,
      0.9998778700828552,
      0.9998553991317749,
      0.9999155402183533,
      0.9998751282691956,
      0.9999165534973145,
      0.9999382495880127,
      0.9999576807022095,
      0.9999523758888245,
      0.999960720539093,
      0.9999179840087891,
      0.9997843503952026,
      0.9998533725738525,
      0.9999661445617676,
      0.9999803304672241,
      0.9999661445617676,
      0.99959796667099,
      0.9999527931213379,
      0.9999642372131348,
      0.9999728202819824,
      0.9999432563781738,
      0.9998154640197754,
      0.9999294877052307,
      0.9999075531959534,
      0.9999549388885498,
      0.9997115135192871,
      0.9996132850646973,
      0.9999092221260071,
      0.9999654293060303,
      0.9999341368675232,
      0.9999500513076782,
      0.9999642968177795,
      0.9999718070030212,
      0.999953031539917,
      0.9999656081199646,
      0.9999159574508667,
      0.9999632239341736,
      0.9998998045921326,
      0.9999430775642395,
      0.9999263286590576,
      0.9999510049819946,
      0.999936044216156,
      0.9998291730880737,
      0.9998685121536255,
      0.9996928572654724,
      0.9990061521530151,
      0.9975383877754211,
      0.9994726777076721,
      0.9998973608016968,
      0.9998969435691833,
      0.9999628663063049,
      0.9999596476554871,
      0.9999248385429382,
      0.9998893737792969,
      0.9990341663360596,
      0.9827395081520081,
      0.9649767875671387,
      0.9554325938224792,
      0.9748479127883911,
      0.9848971366882324,
      0.9978814125061035,
      0.9996547698974609,
      0.9999301433563232,
      0.9999448657035828,
      0.9999542236328125,
      0.9999739527702332,
      0.9999805092811584,
      0.9999572038650513,
      0.9999382495880127,
      0.999703586101532,
      0.9952497482299805,
      0.9970315098762512,
      0.9938058257102966,
      0.9990847110748291,
      0.9999243021011353,
      0.999955952167511,
      0.9999323487281799,
      0.9999195337295532,
      0.9999059438705444,
      0.9998387098312378,
      0.9997779130935669,
      0.9985978603363037,
      0.9949777722358704,
      0.9957008361816406,
      0.9860103726387024,
      0.9915022253990173,
      0.9985209703445435,
      0.9997035264968872,
      0.9993964433670044,
      0.9998942613601685,
      0.9995973110198975,
      0.99989914894104,
      0.9999141097068787,
      0.9999009370803833,
      0.9999602437019348,
      0.9999595284461975,
      0.9999553561210632,
      0.9999642372131348,
      0.9999117851257324,
      0.9999464154243469,
      0.9999576210975647,
      0.9999208450317383,
      0.9999402761459351,
      0.9998247027397156,
      0.9984233975410461,
      0.9932892918586731,
      0.9889216423034668,
      0.9879087805747986,
      0.9723016023635864,
      0.9553507566452026,
      0.968062698841095,
      0.988886833190918,
      0.9976680278778076,
      0.9985199570655823,
      0.9998806715011597,
      0.999933660030365,
      0.9999760389328003,
      0.9999606609344482,
      0.9999143481254578,
      0.9998818039894104,
      0.999855101108551,
      0.9997599124908447,
      0.9998766183853149,
      0.9997477531433105,
      0.9980494976043701,
      0.9928425550460815,
      0.9828996658325195,
      0.9904611706733704,
      0.965640127658844,
      0.9771929979324341,
      0.9873726963996887,
      0.9699475765228271,
      0.9446165561676025,
      0.9657850861549377,
      0.9781116247177124,
      0.9482578039169312,
      0.9366984367370605,
      0.9715206027030945,
      0.978271484375,
      0.9554672837257385,
      0.9594520330429077,
      0.9797172546386719,
      0.9762223958969116,
      0.9678298234939575,
      0.9767729640007019,
      0.9876567125320435,
      0.9834928512573242,
      0.9813347458839417,
      0.9864731431007385,
      0.9904588460922241,
      0.9868823885917664,
      0.9917651414871216,
      0.9989213943481445,
      0.9995622634887695,
      0.9999424815177917,
      0.9999743700027466,
      0.99997878074646,
      0.9999600052833557,
      0.9999085664749146,
      0.9991662502288818,
      0.9998464584350586,
      0.9998074173927307,
      0.9997753500938416,
      0.9999020099639893,
      0.9999480247497559,
      0.9999246597290039,
      0.9999075531959534,
      0.9999626278877258,
      0.9999737739562988,
      0.9999284744262695,
      0.9999498724937439,
      0.9999801516532898,
      0.999981164932251,
      0.9999524354934692,
      0.9999669790267944,
      0.9999385476112366,
      0.9999685287475586,
      0.999967098236084,
      0.9999533295631409,
      0.9999465346336365,
      0.9999589920043945,
      0.9999605417251587,
      0.9999467730522156,
      0.999939501285553,
      0.9999549388885498,
      0.9999501705169678,
      0.9998663067817688,
      0.9999350309371948,
      0.9999496340751648,
      0.9999352097511292,
      0.9998976588249207,
      0.999958336353302,
      0.9999334216117859,
      0.9998807311058044,
      0.999930202960968,
      0.9999545812606812,
      0.9999479055404663,
      0.9999561905860901,
      0.9999736547470093,
      0.9999629855155945,
      0.9999708533287048,
      0.9999832510948181,
      0.9999628663063049,
      0.9999393224716187,
      0.9999647736549377,
      0.999951958656311,
      0.9999071955680847,
      0.9998814463615417,
      0.9999688863754272,
      0.99996417760849,
      0.9999495148658752,
      0.9999315142631531,
      0.9999086260795593,
      0.9998993277549744,
      0.9999622702598572,
      0.9999753832817078,
      0.9999725222587585,
      0.9999573826789856,
      0.9999501705169678,
      0.9999560713768005,
      0.9999756217002869,
      0.9999714493751526,
      0.9999399781227112,
      0.9999692440032959,
      0.9999392032623291,
      0.9999221563339233,
      0.9999170303344727,
      0.9999639391899109,
      0.9999268651008606,
      0.9998394250869751,
      0.9999276995658875,
      0.99994295835495,
      0.999794065952301,
      0.9995582699775696,
      0.9999052286148071,
      0.9998856782913208,
      0.9999491572380066,
      0.9999513030052185,
      0.9999752044677734,
      0.9999480843544006,
      0.9999547600746155,
      0.9999762773513794,
      0.999961793422699,
      0.9999054074287415,
      0.9999650120735168,
      0.9999759793281555,
      0.9999435544013977,
      0.9999353885650635,
      0.999963641166687,
      0.9999233484268188
    ],
    [
      0.8266680240631104,
      0.891502857208252,
      0.8693568110466003,
      0.8703234791755676,
      0.8841164112091064,
      0.8885051012039185,
      0.8823288679122925,
      0.8870377540588379,
      0.9083114266395569,
      0.9121501445770264,
      0.8902187347412109,
      0.8910797834396362,
      0.9128208160400391,
      0.897125244140625,
      0.8891763687133789,
      0.9103034734725952,
      0.9183098077774048,
      0.9056320786476135,
      0.8965069055557251,
      0.8953613042831421,
      0.8737207651138306,
      0.8580470085144043,
      0.8814852833747864,
      0.8876972794532776,
      0.8646273016929626,
      0.8603270053863525,
      0.8851462602615356,
      0.8818910121917725,
      0.8666529655456543,
      0.8538166284561157,
      0.8844209313392639,
      0.8944134712219238,
      0.8924276828765869,
      0.884421169757843,
      0.8484699726104736,
      0.8566047549247742,
      0.8793389201164246,
      0.8728607296943665,
      0.8637239933013916,
      0.8654580116271973,
      0.8778858184814453,
      0.8639037609100342,
      0.8629220724105835,
      0.8751673698425293,
      0.8651770353317261,
      0.833647608757019,
      0.8302335739135742,
      0.8618975877761841,
      0.8219740390777588,
      0.7570414543151855,
      0.9999106526374817,
      0.9999731779098511,
      0.9999737739562988,
      0.9999704957008362,
      0.999983549118042,
      0.9999582767486572,
      0.9998916983604431,
      0.9993972182273865,
      0.9955947399139404,
      0.996299684047699,
      0.9865763783454895,
      0.9881928563117981,
      0.9901511073112488,
      0.997690737247467,
      0.9972642660140991,
      0.9997509121894836,
      0.9998747706413269,
      0.9999085068702698,
      0.9999338984489441,
      0.9999255537986755,
      0.999867856502533,
      0.9999302625656128,
      0.9999377727508545,
      0.9999057054519653,
      0.9998965859413147,
      0.9998375177383423,
      0.9988449215888977,
      0.9930370450019836,
      0.9856772422790527,
      0.9879741668701172,
      0.9791509509086609,
      0.9902845621109009,
      0.99204021692276,
      0.9984194040298462,
      0.9987633228302002,
      0.9998913407325745,
      0.9998676180839539,
      0.9999215006828308,
      0.9998814463615417,
      0.9999188780784607,
      0.9999392628669739,
      0.999957799911499,
      0.9999545216560364,
      0.9999635815620422,
      0.9999256730079651,
      0.9998178482055664,
      0.9998641014099121,
      0.9999669790267944,
      0.9999804496765137,
      0.9999667406082153,
      0.9995970129966736,
      0.999952495098114,
      0.9999642372131348,
      0.9999727010726929,
      0.9999424815177917,
      0.9998167157173157,
      0.9999296069145203,
      0.9999077320098877,
      0.9999550580978394,
      0.9997121095657349,
      0.9996151328086853,
      0.9999097585678101,
      0.9999658465385437,
      0.9999349117279053,
      0.999951183795929,
      0.9999644160270691,
      0.9999716877937317,
      0.9999528527259827,
      0.9999656081199646,
      0.9999160170555115,
      0.9999632239341736,
      0.9999000430107117,
      0.9999433159828186,
      0.9999260902404785,
      0.9999508857727051,
      0.9999377727508545,
      0.9998345971107483,
      0.999881386756897,
      0.9997538328170776,
      0.9992392659187317,
      0.9980588555335999,
      0.9995770454406738,
      0.9999050498008728,
      0.9998990893363953,
      0.999963104724884,
      0.9999601244926453,
      0.9999274015426636,
      0.999900758266449,
      0.9991801381111145,
      0.9846360683441162,
      0.9683253765106201,
      0.9598029255867004,
      0.9777408838272095,
      0.9873435497283936,
      0.9983430504798889,
      0.9997397065162659,
      0.9999364018440247,
      0.9999478459358215,
      0.9999552369117737,
      0.9999746680259705,
      0.9999806880950928,
      0.9999593496322632,
      0.9999395608901978,
      0.9997546076774597,
      0.9962393641471863,
      0.9977407455444336,
      0.9955170750617981,
      0.999276340007782,
      0.9999309182167053,
      0.9999579787254333,
      0.9999336004257202,
      0.9999231100082397,
      0.9999104738235474,
      0.99985271692276,
      0.9998078942298889,
      0.9988393187522888,
      0.9957660436630249,
      0.9961848258972168,
      0.9882548451423645,
      0.9929273724555969,
      0.9987579584121704,
      0.9997386336326599,
      0.9995003342628479,
      0.9998946785926819,
      0.9994834661483765,
      0.9999011754989624,
      0.9999154806137085,
      0.9999025464057922,
      0.9999608993530273,
      0.9999604225158691,
      0.9999570250511169,
      0.9999651312828064,
      0.9999132752418518,
      0.9999468922615051,
      0.9999585747718811,
      0.999921977519989,
      0.9999418258666992,
      0.9998424649238586,
      0.9985636472702026,
      0.9935207366943359,
      0.989923357963562,
      0.9891881346702576,
      0.975641131401062,
      0.9594376087188721,
      0.9713080525398254,
      0.9906828999519348,
      0.9980560541152954,
      0.9987525343894958,
      0.9998940825462341,
      0.9999382495880127,
      0.9999769926071167,
      0.9999614357948303,
      0.9999160170555115,
      0.999882698059082,
      0.9998572468757629,
      0.9997638463973999,
      0.9998815059661865,
      0.9997762441635132,
      0.9984301328659058,
      0.9938391447067261,
      0.9847546815872192,
      0.9914198517799377,
      0.9691856503486633,
      0.9792531728744507,
      0.9886063933372498,
      0.972793698310852,
      0.9497054815292358,
      0.969648540019989,
      0.9810000658035278,
      0.9534325003623962,
      0.943313717842102,
      0.975868284702301,
      0.98201584815979,
      0.9630012512207031,
      0.9664574265480042,
      0.9831128120422363,
      0.9803244471549988,
      0.9735638499259949,
      0.9798806309700012,
      0.9896056652069092,
      0.9861554503440857,
      0.9840415120124817,
      0.9881719946861267,
      0.9918482899665833,
      0.9892479181289673,
      0.9934288859367371,
      0.9992128610610962,
      0.9996568560600281,
      0.9999462962150574,
      0.9999753832817078,
      0.9999789595603943,
      0.9999604821205139,
      0.999908983707428,
      0.9991698265075684,
      0.999847412109375,
      0.9998086094856262,
      0.99977707862854,
      0.9999030828475952,
      0.9999485611915588,
      0.9999255537986755,
      0.9999088644981384,
      0.9999632835388184,
      0.9999741911888123,
      0.9999296069145203,
      0.9999507069587708,
      0.9999808669090271,
      0.999981701374054,
      0.9999539256095886,
      0.9999687075614929,
      0.9999460577964783,
      0.9999709129333496,
      0.9999687671661377,
      0.9999575018882751,
      0.9999532103538513,
      0.9999613165855408,
      0.9999609589576721,
      0.9999319314956665,
      0.9999420046806335,
      0.9999566674232483,
      0.9999538064002991,
      0.9998865127563477,
      0.9999411106109619,
      0.9999526143074036,
      0.9999433159828186,
      0.9999130368232727,
      0.9999608397483826,
      0.9999374151229858,
      0.9998939633369446,
      0.9999367594718933,
      0.9999563097953796,
      0.9999502301216125,
      0.9999593496322632,
      0.9999744296073914,
      0.9999634027481079,
      0.9999715685844421,
      0.9999836683273315,
      0.999963104724884,
      0.9999396800994873,
      0.9999651312828064,
      0.9999520778656006,
      0.999907374382019,
      0.9998816847801208,
      0.9999690055847168,
      0.9999642968177795,
      0.9999498724937439,
      0.9999319911003113,
      0.9999091625213623,
      0.999899685382843,
      0.9999622702598572,
      0.9999756217002869,
      0.9999727010726929,
      0.9999575614929199,
      0.9999507665634155,
      0.9999564290046692,
      0.9999757409095764,
      0.9999715685844421,
      0.9999404549598694,
      0.9999695420265198,
      0.9999399185180664,
      0.9999239444732666,
      0.999919056892395,
      0.9999645352363586,
      0.9999293684959412,
      0.9998533725738525,
      0.9999318718910217,
      0.9999456405639648,
      0.9998180866241455,
      0.9996179342269897,
      0.9999126195907593,
      0.9998904466629028,
      0.9999501705169678,
      0.9999515414237976,
      0.9999752640724182,
      0.9999481439590454,
      0.9999546408653259,
      0.9999763369560242,
      0.9999618530273438,
      0.9999055862426758,
      0.9999651908874512,
      0.9999760389328003,
      0.9999437928199768,
      0.9999355673789978,
      0.9999637603759766,
      0.999923586845398
    ],
    [
      0.8385928869247437,
      0.9045554399490356,
      0.8855323791503906,
      0.8835299015045166,
      0.8982283473014832,
      0.9053669571876526,
      0.8967615365982056,
      0.8996813893318176,
      0.9193986654281616,
      0.9218825697898865,
      0.9011939764022827,
      0.9020466804504395,
      0.9231411218643188,
      0.9062978029251099,
      0.9006353616714478,
      0.9195317625999451,
      0.9262939691543579,
      0.9151790142059326,
      0.9057912826538086,
      0.9058655500411987,
      0.885637640953064,
      0.8709424734115601,
      0.892365574836731,
      0.8987623453140259,
      0.8790778517723083,
      0.8745639324188232,
      0.896384596824646,
      0.8932333588600159,
      0.879485011100769,
      0.8688969612121582,
      0.8986291885375977,
      0.9053999185562134,
      0.9035894870758057,
      0.8943212628364563,
      0.8604642748832703,
      0.870539665222168,
      0.8905228972434998,
      0.8867563009262085,
      0.8769442439079285,
      0.8789602518081665,
      0.890207052230835,
      0.8776797652244568,
      0.8756982088088989,
      0.8861261606216431,
      0.8783459663391113,
      0.850687563419342,
      0.8447144627571106,
      0.8747537732124329,
      0.8364319205284119,
      0.7741086483001709,
      0.9999122619628906,
      0.999973475933075,
      0.9999741911888123,
      0.9999710321426392,
      0.9999843239784241,
      0.9999606013298035,
      0.9998999834060669,
      0.9994659423828125,
      0.9964261054992676,
      0.9967902898788452,
      0.9879036545753479,
      0.9890229105949402,
      0.9909976720809937,
      0.9978669285774231,
      0.9975128173828125,
      0.9997655153274536,
      0.9998810887336731,
      0.9999117255210876,
      0.9999363422393799,
      0.9999273419380188,
      0.9998699426651001,
      0.9999309778213501,
      0.9999384880065918,
      0.9999074935913086,
      0.9998963475227356,
      0.9998027682304382,
      0.9988077878952026,
      0.9936518669128418,
      0.9873088002204895,
      0.9896929264068604,
      0.9814421534538269,
      0.9917324781417847,
      0.993297815322876,
      0.9986871480941772,
      0.9989871978759766,
      0.999900758266449,
      0.9998757839202881,
      0.9999257922172546,
      0.9998863339424133,
      0.9999203681945801,
      0.9999396204948425,
      0.9999576807022095,
      0.9999561905860901,
      0.9999654293060303,
      0.9999307990074158,
      0.9998390078544617,
      0.9998744130134583,
      0.999967098236084,
      0.9999808669090271,
      0.999966561794281,
      0.9995962381362915,
      0.9999523162841797,
      0.9999642968177795,
      0.9999723434448242,
      0.9999416470527649,
      0.9998162388801575,
      0.9999297857284546,
      0.9999075531959534,
      0.9999549984931946,
      0.9997110366821289,
      0.9996156692504883,
      0.9999101161956787,
      0.9999660849571228,
      0.99993497133255,
      0.9999517202377319,
      0.9999641180038452,
      0.9999713897705078,
      0.9999523758888245,
      0.9999654293060303,
      0.9999159574508667,
      0.9999632239341736,
      0.9999001622200012,
      0.9999434947967529,
      0.9999257922172546,
      0.9999507069587708,
      0.9999390244483948,
      0.9998399615287781,
      0.9998922944068909,
      0.9997944235801697,
      0.9993667006492615,
      0.9984104633331299,
      0.9996575713157654,
      0.9999115467071533,
      0.9999006390571594,
      0.9999632239341736,
      0.9999604225158691,
      0.9999291896820068,
      0.9999094009399414,
      0.9993100166320801,
      0.9864436388015747,
      0.9716878533363342,
      0.9640626907348633,
      0.980269193649292,
      0.9892804026603699,
      0.9986500144004822,
      0.9997890591621399,
      0.9999405741691589,
      0.9999498724937439,
      0.999955952167511,
      0.9999749660491943,
      0.9999806880950928,
      0.9999606609344482,
      0.999941885471344,
      0.999792218208313,
      0.9969165921211243,
      0.9982132315635681,
      0.9963716268539429,
      0.9993957281112671,
      0.9999352097511292,
      0.9999591708183289,
      0.9999341368675232,
      0.9999254941940308,
      0.9999138712882996,
      0.9998627305030823,
      0.9998336434364319,
      0.9990350008010864,
      0.9963868260383606,
      0.9966896772384644,
      0.9899137616157532,
      0.9939395785331726,
      0.9989051818847656,
      0.999751091003418,
      0.9995368719100952,
      0.9999012351036072,
      0.9995207786560059,
      0.9999027848243713,
      0.9999165534973145,
      0.9999039173126221,
      0.9999613761901855,
      0.9999611973762512,
      0.9999581575393677,
      0.9999659657478333,
      0.9999139904975891,
      0.999947190284729,
      0.9999582767486572,
      0.9999237656593323,
      0.9999438524246216,
      0.9998597502708435,
      0.9987027049064636,
      0.9940733313560486,
      0.990887463092804,
      0.9902897477149963,
      0.9785597324371338,
      0.9634822607040405,
      0.9741824865341187,
      0.9920718669891357,
      0.9983364939689636,
      0.9989379048347473,
      0.9999057054519653,
      0.9999430179595947,
      0.9999783039093018,
      0.9999622702598572,
      0.9999176263809204,
      0.999883770942688,
      0.999859631061554,
      0.9997679591178894,
      0.9998871088027954,
      0.9998029470443726,
      0.9987645745277405,
      0.9946720600128174,
      0.9864954948425293,
      0.9924425482749939,
      0.9724326729774475,
      0.9812518954277039,
      0.9896948337554932,
      0.9754031300544739,
      0.9546761512756348,
      0.9731038212776184,
      0.9832421541213989,
      0.9590661525726318,
      0.9489595890045166,
      0.9789793491363525,
      0.9846159219741821,
      0.9680768847465515,
      0.9713677167892456,
      0.9856383800506592,
      0.983088493347168,
      0.9775921702384949,
      0.9824488162994385,
      0.9911269545555115,
      0.9880604147911072,
      0.9860931038856506,
      0.9895948171615601,
      0.9930640459060669,
      0.9910058975219727,
      0.9947454333305359,
      0.9993959665298462,
      0.9997212290763855,
      0.9999490976333618,
      0.9999759793281555,
      0.9999793767929077,
      0.9999603033065796,
      0.9999088644981384,
      0.9991744756698608,
      0.9998487830162048,
      0.9998098015785217,
      0.9997785091400146,
      0.9999045133590698,
      0.9999491572380066,
      0.9999263882637024,
      0.9999107718467712,
      0.9999644756317139,
      0.99997478723526,
      0.9999303817749023,
      0.9999512434005737,
      0.9999813437461853,
      0.9999819993972778,
      0.9999545216560364,
      0.9999696612358093,
      0.9999505877494812,
      0.9999724626541138,
      0.9999701976776123,
      0.9999604821205139,
      0.9999582767486572,
      0.9999634623527527,
      0.9999628663063049,
      0.9999387860298157,
      0.999946117401123,
      0.9999580979347229,
      0.9999551177024841,
      0.9998735189437866,
      0.9999433159828186,
      0.9999544620513916,
      0.9999486804008484,
      0.9999231696128845,
      0.9999641180038452,
      0.9999404549598694,
      0.9999043941497803,
      0.9999420046806335,
      0.9999576807022095,
      0.9999521374702454,
      0.9999621510505676,
      0.9999751448631287,
      0.9999637603759766,
      0.9999722242355347,
      0.9999838471412659,
      0.9999633431434631,
      0.9999399781227112,
      0.9999656081199646,
      0.9999523162841797,
      0.9999077320098877,
      0.9998818635940552,
      0.9999690055847168,
      0.9999643564224243,
      0.9999502897262573,
      0.9999328255653381,
      0.9999100565910339,
      0.999900221824646,
      0.9999627470970154,
      0.9999754428863525,
      0.9999730587005615,
      0.9999578595161438,
      0.9999511241912842,
      0.9999565482139587,
      0.9999758005142212,
      0.9999715089797974,
      0.9999407529830933,
      0.9999697804450989,
      0.9999405741691589,
      0.9999260902404785,
      0.9999213814735413,
      0.999965488910675,
      0.9999322891235352,
      0.9998691082000732,
      0.9999366402626038,
      0.9999484419822693,
      0.9998389482498169,
      0.9996649622917175,
      0.9999195337295532,
      0.9998953342437744,
      0.9999514818191528,
      0.9999517798423767,
      0.9999751448631287,
      0.9999480247497559,
      0.9999547004699707,
      0.9999764561653137,
      0.9999620318412781,
      0.9999059438705444,
      0.9999653100967407,
      0.9999760985374451,
      0.9999439716339111,
      0.999935507774353,
      0.9999638795852661,
      0.999923825263977
    ],
    [
      0.8514001369476318,
      0.9192896485328674,
      0.9037778973579407,
      0.8993726968765259,
      0.9135212898254395,
      0.9217631816864014,
      0.9126108884811401,
      0.9143394231796265,
      0.9312417507171631,
      0.9319972991943359,
      0.9135144352912903,
      0.9151710271835327,
      0.9343573451042175,
      0.9174742698669434,
      0.9129176735877991,
      0.9305121898651123,
      0.935792088508606,
      0.9255346059799194,
      0.9154673218727112,
      0.9169190526008606,
      0.8977183103561401,
      0.8855952620506287,
      0.9040683507919312,
      0.9101048707962036,
      0.8939003348350525,
      0.8886511325836182,
      0.9079405069351196,
      0.9047119617462158,
      0.8917689323425293,
      0.8838219046592712,
      0.9112385511398315,
      0.9148873686790466,
      0.9135528206825256,
      0.9040837287902832,
      0.875230073928833,
      0.8864139318466187,
      0.902338981628418,
      0.900880753993988,
      0.8916362524032593,
      0.8943637609481812,
      0.9024651050567627,
      0.8923743367195129,
      0.8899269104003906,
      0.897592306137085,
      0.8925446271896362,
      0.8693929314613342,
      0.8623405694961548,
      0.88868647813797,
      0.8533678650856018,
      0.793083906173706,
      0.9999140501022339,
      0.9999737739562988,
      0.9999744892120361,
      0.9999714493751526,
      0.9999846816062927,
      0.9999630451202393,
      0.9999083876609802,
      0.9995406866073608,
      0.9972788691520691,
      0.9972935318946838,
      0.9894579648971558,
      0.9901539087295532,
      0.992070198059082,
      0.9981332421302795,
      0.9978596568107605,
      0.9997842311859131,
      0.9998888969421387,
      0.9999139904975891,
      0.9999386668205261,
      0.9999285340309143,
      0.9998713135719299,
      0.999931812286377,
      0.9999394416809082,
      0.9999098777770996,
      0.9999004006385803,
      0.9998226761817932,
      0.9990073442459106,
      0.9946774840354919,
      0.9894500374794006,
      0.9916440844535828,
      0.9840601086616516,
      0.9932246208190918,
      0.9945288896560669,
      0.9990350604057312,
      0.9992204904556274,
      0.9999105334281921,
      0.9998879432678223,
      0.999929666519165,
      0.999890923500061,
      0.9999217391014099,
      0.9999404549598694,
      0.9999579191207886,
      0.999957799911499,
      0.999967098236084,
      0.9999352693557739,
      0.9998586177825928,
      0.9998831748962402,
      0.9999681711196899,
      0.999981164932251,
      0.9999664425849915,
      0.9995977282524109,
      0.9999520778656006,
      0.99996417760849,
      0.9999721050262451,
      0.9999408721923828,
      0.999817967414856,
      0.9999300241470337,
      0.9999076724052429,
      0.9999549388885498,
      0.9997066855430603,
      0.9996190071105957,
      0.9999111890792847,
      0.9999663233757019,
      0.9999356865882874,
      0.9999527335166931,
      0.9999639987945557,
      0.9999713897705078,
      0.9999522566795349,
      0.9999653100967407,
      0.9999158978462219,
      0.9999632835388184,
      0.9999001026153564,
      0.9999436140060425,
      0.9999256134033203,
      0.9999507069587708,
      0.9999405741691589,
      0.9998459815979004,
      0.9999024271965027,
      0.9998287558555603,
      0.9994689226150513,
      0.9986956715583801,
      0.9997223019599915,
      0.9999173879623413,
      0.9999022483825684,
      0.9999633431434631,
      0.999960720539093,
      0.9999310970306396,
      0.9999172687530518,
      0.9994115233421326,
      0.9882248640060425,
      0.9753355383872986,
      0.9681233763694763,
      0.9828813672065735,
      0.9911847114562988,
      0.9989399909973145,
      0.9998365044593811,
      0.9999449253082275,
      0.999951958656311,
      0.9999565482139587,
      0.9999752640724182,
      0.9999806880950928,
      0.9999620914459229,
      0.9999443292617798,
      0.9998235106468201,
      0.9975470900535583,
      0.9986894130706787,
      0.9971606731414795,
      0.999507486820221,
      0.9999397397041321,
      0.9999604225158691,
      0.9999346137046814,
      0.9999274015426636,
      0.9999167323112488,
      0.9998716115951538,
      0.9998496770858765,
      0.9992331266403198,
      0.9972426891326904,
      0.9974716901779175,
      0.9920068979263306,
      0.9954670667648315,
      0.9991085529327393,
      0.9997667670249939,
      0.9995216131210327,
      0.9999009966850281,
      0.9994412660598755,
      0.9999052286148071,
      0.9999174475669861,
      0.9999052286148071,
      0.9999618530273438,
      0.9999624490737915,
      0.9999600648880005,
      0.9999675154685974,
      0.9999160766601562,
      0.9999479651451111,
      0.9999592304229736,
      0.9999231696128845,
      0.9999426007270813,
      0.9998549222946167,
      0.9988521337509155,
      0.9947868585586548,
      0.9920419454574585,
      0.9915760159492493,
      0.9817490577697754,
      0.9677492380142212,
      0.9771244525909424,
      0.9934641122817993,
      0.9986406564712524,
      0.9991151094436646,
      0.9999167323112488,
      0.999947726726532,
      0.9999794363975525,
      0.999963104724884,
      0.9999194741249084,
      0.9998851418495178,
      0.9998624324798584,
      0.9997732043266296,
      0.9998923540115356,
      0.9998214244842529,
      0.9990661144256592,
      0.9954456686973572,
      0.9883582592010498,
      0.9934999346733093,
      0.975878119468689,
      0.9833277463912964,
      0.9909029006958008,
      0.9781848788261414,
      0.9604911804199219,
      0.9770483374595642,
      0.9854614734649658,
      0.9648075103759766,
      0.9547844529151917,
      0.9822242856025696,
      0.9871702790260315,
      0.9723711609840393,
      0.9757328033447266,
      0.9876994490623474,
      0.9855745434761047,
      0.9811809062957764,
      0.9849815964698792,
      0.9925593137741089,
      0.9898532032966614,
      0.9880897402763367,
      0.9909849166870117,
      0.994234561920166,
      0.9927182197570801,
      0.995941698551178,
      0.9995489716529846,
      0.9997760057449341,
      0.9999517202377319,
      0.9999767541885376,
      0.9999794363975525,
      0.9999604821205139,
      0.9999091029167175,
      0.9991702437400818,
      0.9998480081558228,
      0.9998093247413635,
      0.9997786283493042,
      0.9999045729637146,
      0.999951183795929,
      0.9999271035194397,
      0.999912679195404,
      0.9999657273292542,
      0.999975323677063,
      0.9999310970306396,
      0.9999507069587708,
      0.9999818801879883,
      0.9999823570251465,
      0.9999551773071289,
      0.9999706745147705,
      0.9999549984931946,
      0.999973714351654,
      0.9999714493751526,
      0.9999639987945557,
      0.9999628067016602,
      0.9999655485153198,
      0.9999649524688721,
      0.9999467134475708,
      0.9999510645866394,
      0.9999601244926453,
      0.9999590516090393,
      0.9998984336853027,
      0.9999489784240723,
      0.9999570846557617,
      0.9999549388885498,
      0.999934196472168,
      0.9999662041664124,
      0.9999432563781738,
      0.9999144673347473,
      0.9999465346336365,
      0.9999591112136841,
      0.9999538660049438,
      0.9999647736549377,
      0.9999759197235107,
      0.9999641180038452,
      0.9999726414680481,
      0.9999841451644897,
      0.9999639391899109,
      0.9999406933784485,
      0.9999659657478333,
      0.9999525547027588,
      0.9999080300331116,
      0.999882161617279,
      0.9999690651893616,
      0.9999646544456482,
      0.9999508261680603,
      0.999935507774353,
      0.9999110698699951,
      0.9999018907546997,
      0.9999633431434631,
      0.9999760985374451,
      0.9999736547470093,
      0.9999583959579468,
      0.9999516606330872,
      0.9999570250511169,
      0.9999759793281555,
      0.9999715685844421,
      0.9999409914016724,
      0.999970018863678,
      0.9999414682388306,
      0.9999284148216248,
      0.9999240636825562,
      0.9999663829803467,
      0.9999356865882874,
      0.9998853802680969,
      0.9999411106109619,
      0.9999510049819946,
      0.999855637550354,
      0.9997026324272156,
      0.9999251961708069,
      0.9998990893363953,
      0.9999525547027588,
      0.9999520182609558,
      0.9999752640724182,
      0.9999480247497559,
      0.9999548196792603,
      0.9999765157699585,
      0.9999620318412781,
      0.9999061226844788,
      0.9999653100967407,
      0.9999761581420898,
      0.9999441504478455,
      0.999935507774353,
      0.9999639987945557,
      0.9999241232872009
    ],
    [
      0.8677845597267151,
      0.9338175058364868,
      0.9229201674461365,
      0.9164454936981201,
      0.9290263652801514,
      0.9372012615203857,
      0.9293577671051025,
      0.9292004108428955,
      0.9429323077201843,
      0.9426780343055725,
      0.9276435375213623,
      0.929619312286377,
      0.9451912641525269,
      0.9309945106506348,
      0.9271095991134644,
      0.9426921606063843,
      0.9458867311477661,
      0.9373700618743896,
      0.9273603558540344,
      0.9300284385681152,
      0.9130529165267944,
      0.9040113687515259,
      0.9183968901634216,
      0.9227965474128723,
      0.9089330434799194,
      0.9040194749832153,
      0.9196240901947021,
      0.916182816028595,
      0.9046879410743713,
      0.8985602259635925,
      0.9230722784996033,
      0.9240080714225769,
      0.9225746393203735,
      0.9128627181053162,
      0.8919969201087952,
      0.9041410088539124,
      0.9137609004974365,
      0.913678765296936,
      0.9070101380348206,
      0.9104164838790894,
      0.9154520034790039,
      0.908389687538147,
      0.9065332412719727,
      0.9101664423942566,
      0.9076756238937378,
      0.8905932307243347,
      0.8836635947227478,
      0.9044633507728577,
      0.8738042116165161,
      0.8155806064605713,
      0.9999158978462219,
      0.9999740123748779,
      0.9999748468399048,
      0.9999713897705078,
      0.9999848008155823,
      0.9999648332595825,
      0.9999162554740906,
      0.9996095299720764,
      0.9980664849281311,
      0.9978771209716797,
      0.9914779663085938,
      0.9917047023773193,
      0.9932752847671509,
      0.9984720349311829,
      0.9983277916908264,
      0.9998056292533875,
      0.9998968243598938,
      0.9999161958694458,
      0.9999411702156067,
      0.9999301433563232,
      0.9998736381530762,
      0.999933123588562,
      0.9999407529830933,
      0.9999126195907593,
      0.9999057054519653,
      0.9998478293418884,
      0.999195396900177,
      0.9958192110061646,
      0.9916397929191589,
      0.9934811592102051,
      0.9869529008865356,
      0.994795560836792,
      0.9957741498947144,
      0.9993336200714111,
      0.999434769153595,
      0.9999189972877502,
      0.999893069267273,
      0.9999330639839172,
      0.9998956918716431,
      0.9999236464500427,
      0.9999412894248962,
      0.9999582767486572,
      0.999959409236908,
      0.9999687075614929,
      0.9999399185180664,
      0.9998742341995239,
      0.9998909831047058,
      0.9999692440032959,
      0.9999813437461853,
      0.9999663233757019,
      0.9995985627174377,
      0.9999518990516663,
      0.9999642372131348,
      0.9999719858169556,
      0.9999402165412903,
      0.9998183250427246,
      0.9999305009841919,
      0.9999078512191772,
      0.9999551177024841,
      0.9997072815895081,
      0.9996223449707031,
      0.9999122619628906,
      0.9999666810035706,
      0.9999366402626038,
      0.9999536275863647,
      0.9999639391899109,
      0.9999712705612183,
      0.9999521374702454,
      0.9999654293060303,
      0.9999160766601562,
      0.9999632835388184,
      0.999900221824646,
      0.9999439120292664,
      0.9999259114265442,
      0.9999511241912842,
      0.9999426007270813,
      0.9998528957366943,
      0.9999120235443115,
      0.9998424649238586,
      0.9995377063751221,
      0.9989386796951294,
      0.9997849464416504,
      0.9999229907989502,
      0.9999041557312012,
      0.9999635815620422,
      0.9999611973762512,
      0.9999332427978516,
      0.9999250173568726,
      0.9995211958885193,
      0.9902262091636658,
      0.9794141054153442,
      0.972706139087677,
      0.9856072068214417,
      0.992956817150116,
      0.999212384223938,
      0.9998774528503418,
      0.9999492764472961,
      0.999954104423523,
      0.9999575018882751,
      0.9999757409095764,
      0.9999807476997375,
      0.9999635815620422,
      0.9999464750289917,
      0.9998515248298645,
      0.9981367588043213,
      0.9991277456283569,
      0.9979056119918823,
      0.9996055960655212,
      0.9999442100524902,
      0.9999619722366333,
      0.9999357461929321,
      0.9999300837516785,
      0.9999199509620667,
      0.9998801350593567,
      0.9998660683631897,
      0.9993634223937988,
      0.9979150891304016,
      0.9981929063796997,
      0.994234561920166,
      0.9968406558036804,
      0.9993078708648682,
      0.9997919201850891,
      0.9996449947357178,
      0.9999127388000488,
      0.9995028972625732,
      0.9999068975448608,
      0.9999184012413025,
      0.9999018907546997,
      0.9999624490737915,
      0.9999632835388184,
      0.9999611377716064,
      0.9999676942825317,
      0.999917209148407,
      0.9999486207962036,
      0.9999600052833557,
      0.9999241828918457,
      0.9999451637268066,
      0.9998817443847656,
      0.9990988969802856,
      0.9957587122917175,
      0.9933466911315918,
      0.9930645227432251,
      0.985282301902771,
      0.972643256187439,
      0.9804009199142456,
      0.9948578476905823,
      0.9989209175109863,
      0.9992550611495972,
      0.9999245405197144,
      0.9999514222145081,
      0.9999803900718689,
      0.9999632239341736,
      0.9999212622642517,
      0.9998864531517029,
      0.9998655915260315,
      0.9997777938842773,
      0.9998975396156311,
      0.9998443722724915,
      0.9993294477462769,
      0.9962052702903748,
      0.9903408885002136,
      0.99443519115448,
      0.9797655344009399,
      0.9861486554145813,
      0.9922945499420166,
      0.9815425872802734,
      0.9678964614868164,
      0.9807334542274475,
      0.987574577331543,
      0.9706009030342102,
      0.962317168712616,
      0.985210120677948,
      0.9895212054252625,
      0.9763872623443604,
      0.9798153638839722,
      0.9900230169296265,
      0.9879819750785828,
      0.9848966598510742,
      0.9876555800437927,
      0.9941785931587219,
      0.9916663765907288,
      0.9898867011070251,
      0.9924752116203308,
      0.9955092072486877,
      0.9943748116493225,
      0.9969249367713928,
      0.9996793866157532,
      0.9998175501823425,
      0.9999542236328125,
      0.9999775886535645,
      0.9999797940254211,
      0.9999608397483826,
      0.9999097585678101,
      0.9991799592971802,
      0.9998508095741272,
      0.9998117685317993,
      0.9997805953025818,
      0.9999050498008728,
      0.9999507665634155,
      0.9999275207519531,
      0.9999127388000488,
      0.999965250492096,
      0.9999755024909973,
      0.9999322891235352,
      0.9999514818191528,
      0.9999824166297913,
      0.9999827742576599,
      0.9999564290046692,
      0.999971866607666,
      0.9999598264694214,
      0.9999750852584839,
      0.999972403049469,
      0.9999669790267944,
      0.9999654293060303,
      0.9999670386314392,
      0.9999666213989258,
      0.999951958656311,
      0.9999554753303528,
      0.9999620318412781,
      0.9999623894691467,
      0.9999160766601562,
      0.9999538660049438,
      0.9999594688415527,
      0.9999600648880005,
      0.9999436140060425,
      0.9999673366546631,
      0.9999450445175171,
      0.9999231100082397,
      0.9999503493309021,
      0.9999604821205139,
      0.9999555349349976,
      0.9999669790267944,
      0.9999766945838928,
      0.9999645948410034,
      0.9999731779098511,
      0.9999844431877136,
      0.99996417760849,
      0.9999392628669739,
      0.9999665021896362,
      0.9999528527259827,
      0.9999083876609802,
      0.9998825192451477,
      0.9999691843986511,
      0.9999648928642273,
      0.9999514222145081,
      0.9999349117279053,
      0.9999133944511414,
      0.9999025464057922,
      0.9999631643295288,
      0.9999766945838928,
      0.9999731779098511,
      0.9999585151672363,
      0.9999521374702454,
      0.9999571442604065,
      0.9999760389328003,
      0.9999715685844421,
      0.9999411702156067,
      0.9999701976776123,
      0.9999420642852783,
      0.9999307990074158,
      0.999926745891571,
      0.9999672174453735,
      0.9999384880065918,
      0.9998984932899475,
      0.9999445080757141,
      0.9999536275863647,
      0.9998732805252075,
      0.9997439384460449,
      0.999931275844574,
      0.9999036192893982,
      0.9999536275863647,
      0.9999525547027588,
      0.9999752640724182,
      0.9999481439590454,
      0.9999549388885498,
      0.999976634979248,
      0.9999621510505676,
      0.9999064207077026,
      0.9999654293060303,
      0.9999763369560242,
      0.9999443888664246,
      0.9999354481697083,
      0.9999639987945557,
      0.9999246001243591
    ],
    [
      0.8900678157806396,
      0.9484707117080688,
      0.9423851370811462,
      0.9366309642791748,
      0.9454493522644043,
      0.9521411657333374,
      0.9460574984550476,
      0.9448610544204712,
      0.9544126987457275,
      0.9544615745544434,
      0.9432372450828552,
      0.9449946284294128,
      0.9565403461456299,
      0.9457458853721619,
      0.9417098760604858,
      0.9544283151626587,
      0.9562432765960693,
      0.9492721557617188,
      0.9408114552497864,
      0.9442393779754639,
      0.9301465749740601,
      0.9228527545928955,
      0.9333206415176392,
      0.9365304112434387,
      0.9240155220031738,
      0.9208426475524902,
      0.932863712310791,
      0.9294366836547852,
      0.9193224906921387,
      0.9136001467704773,
      0.9346673488616943,
      0.9335358142852783,
      0.932177722454071,
      0.9252166748046875,
      0.9115748405456543,
      0.9249697327613831,
      0.9278011918067932,
      0.9294610023498535,
      0.9239622950553894,
      0.9265038371086121,
      0.9294602870941162,
      0.9254976511001587,
      0.9252699613571167,
      0.9250977039337158,
      0.9236347675323486,
      0.9125226736068726,
      0.9070204496383667,
      0.9205710291862488,
      0.895979106426239,
      0.8409752249717712,
      0.999918520450592,
      0.9999745488166809,
      0.9999752044677734,
      0.9999718070030212,
      0.9999847412109375,
      0.9999662637710571,
      0.9999233484268188,
      0.9996877312660217,
      0.9987167119979858,
      0.9984668493270874,
      0.9935851097106934,
      0.9933652877807617,
      0.99472975730896,
      0.9987161755561829,
      0.9987902641296387,
      0.9998151659965515,
      0.9999051690101624,
      0.9999179244041443,
      0.9999432563781738,
      0.9999313354492188,
      0.9998753666877747,
      0.9999341368675232,
      0.9999416470527649,
      0.9999146461486816,
      0.9999114871025085,
      0.9998730421066284,
      0.9994531273841858,
      0.997247576713562,
      0.994666337966919,
      0.9957566857337952,
      0.9905384182929993,
      0.996580958366394,
      0.997299313545227,
      0.9995908737182617,
      0.999628484249115,
      0.9999284148216248,
      0.9998984336853027,
      0.9999381303787231,
      0.9999003410339355,
      0.9999256730079651,
      0.9999424815177917,
      0.9999589920043945,
      0.999961256980896,
      0.9999706745147705,
      0.9999446272850037,
      0.9998886585235596,
      0.9998973608016968,
      0.999970555305481,
      0.999981701374054,
      0.9999664425849915,
      0.9996017813682556,
      0.9999521970748901,
      0.9999644756317139,
      0.9999719262123108,
      0.9999394416809082,
      0.9998151659965515,
      0.9999300241470337,
      0.9999078512191772,
      0.9999551773071289,
      0.9997084140777588,
      0.9996222853660583,
      0.9999125003814697,
      0.9999669194221497,
      0.9999376535415649,
      0.9999549984931946,
      0.9999638795852661,
      0.9999711513519287,
      0.9999518394470215,
      0.9999654293060303,
      0.9999160766601562,
      0.9999635219573975,
      0.9999005198478699,
      0.9999447464942932,
      0.9999263882637024,
      0.9999516606330872,
      0.9999449253082275,
      0.999856173992157,
      0.9999191164970398,
      0.9998672008514404,
      0.9996416568756104,
      0.9992972016334534,
      0.9998313188552856,
      0.9999284148216248,
      0.9999063014984131,
      0.9999638199806213,
      0.9999619126319885,
      0.9999350905418396,
      0.9999305605888367,
      0.9995831251144409,
      0.9928627610206604,
      0.9840308427810669,
      0.9780417680740356,
      0.9886936545372009,
      0.9947946071624756,
      0.9994586110115051,
      0.9999104738235474,
      0.9999542832374573,
      0.9999566674232483,
      0.9999587535858154,
      0.9999762177467346,
      0.9999808669090271,
      0.9999650716781616,
      0.9999491572380066,
      0.9998790621757507,
      0.9986442923545837,
      0.9994429349899292,
      0.998543381690979,
      0.9997015595436096,
      0.9999481439590454,
      0.9999632239341736,
      0.9999367594718933,
      0.999933123588562,
      0.9999255537986755,
      0.9998910427093506,
      0.9998881220817566,
      0.9995912909507751,
      0.9986913800239563,
      0.9988824725151062,
      0.9964081048965454,
      0.9979960322380066,
      0.999498188495636,
      0.9998234510421753,
      0.9997586011886597,
      0.9999244213104248,
      0.9995741248130798,
      0.9999091625213623,
      0.9999200701713562,
      0.9999039769172668,
      0.9999631643295288,
      0.9999638199806213,
      0.9999619722366333,
      0.9999685287475586,
      0.999919056892395,
      0.9999496340751648,
      0.9999607801437378,
      0.9999256730079651,
      0.9999475479125977,
      0.9999050498008728,
      0.999345600605011,
      0.9969133138656616,
      0.9953787922859192,
      0.9949339032173157,
      0.9892069697380066,
      0.9782091975212097,
      0.9848290681838989,
      0.9966349601745605,
      0.9992122054100037,
      0.9994484782218933,
      0.9999340176582336,
      0.9999558329582214,
      0.9999815225601196,
      0.99996417760849,
      0.999923825263977,
      0.9998880624771118,
      0.9998687505722046,
      0.9997826218605042,
      0.9999021291732788,
      0.999866783618927,
      0.9995741248130798,
      0.9972430467605591,
      0.9925588369369507,
      0.9956167936325073,
      0.9837889671325684,
      0.9886029958724976,
      0.9937868118286133,
      0.985584557056427,
      0.9755814671516418,
      0.9843260645866394,
      0.9899752140045166,
      0.9767584800720215,
      0.9706207513809204,
      0.9883785247802734,
      0.9917587637901306,
      0.9808708429336548,
      0.9840561747550964,
      0.99208664894104,
      0.9904223084449768,
      0.988617479801178,
      0.9904830455780029,
      0.9960978627204895,
      0.9939723610877991,
      0.992359459400177,
      0.9941567182540894,
      0.9968156218528748,
      0.9960919618606567,
      0.9979572892189026,
      0.9997796416282654,
      0.9998569488525391,
      0.9999565482139587,
      0.9999786615371704,
      0.9999799728393555,
      0.999961256980896,
      0.9999098777770996,
      0.9991862773895264,
      0.9998528361320496,
      0.9998137950897217,
      0.9997831583023071,
      0.9999064803123474,
      0.9999516010284424,
      0.9999287724494934,
      0.9999143481254578,
      0.999966025352478,
      0.999975860118866,
      0.9999328851699829,
      0.9999533295631409,
      0.999983012676239,
      0.9999830722808838,
      0.9999571442604065,
      0.9999727010726929,
      0.9999642968177795,
      0.9999760985374451,
      0.9999732971191406,
      0.999970555305481,
      0.9999690055847168,
      0.9999688267707825,
      0.9999684691429138,
      0.999958872795105,
      0.9999597668647766,
      0.999963641166687,
      0.9999654293060303,
      0.9999326467514038,
      0.999957799911499,
      0.9999589920043945,
      0.9999635815620422,
      0.9999342560768127,
      0.9999672770500183,
      0.9999472498893738,
      0.9999309778213501,
      0.9999533891677856,
      0.9999608397483826,
      0.9999570250511169,
      0.9999694228172302,
      0.9999773502349854,
      0.9999649524688721,
      0.999973714351654,
      0.9999846816062927,
      0.9999649524688721,
      0.9999399781227112,
      0.9999670386314392,
      0.9999532699584961,
      0.9999091029167175,
      0.9998836517333984,
      0.9999693632125854,
      0.9999653100967407,
      0.9999520778656006,
      0.9999359250068665,
      0.9999145865440369,
      0.999904215335846,
      0.9999638199806213,
      0.9999771118164062,
      0.9999733567237854,
      0.9999586939811707,
      0.9999524354934692,
      0.9999575614929199,
      0.9999763369560242,
      0.9999716877937317,
      0.9999414682388306,
      0.9999690055847168,
      0.9999427795410156,
      0.9999322295188904,
      0.99992835521698,
      0.9999679327011108,
      0.9999405145645142,
      0.9999064207077026,
      0.9999483227729797,
      0.9999560713768005,
      0.9998922348022461,
      0.9997918605804443,
      0.9999375939369202,
      0.9999082684516907,
      0.9999547600746155,
      0.9999529123306274,
      0.9999755024909973,
      0.9999482035636902,
      0.9999549984931946,
      0.999976634979248,
      0.9999624490737915,
      0.9999067783355713,
      0.9999653697013855,
      0.9999763369560242,
      0.999944806098938,
      0.999935507774353,
      0.9999643564224243,
      0.9999254941940308
    ],
    [
      0.9147852063179016,
      0.9606082439422607,
      0.9587841033935547,
      0.9549697041511536,
      0.9607187509536743,
      0.9658012986183167,
      0.9610815048217773,
      0.9596173763275146,
      0.966270923614502,
      0.9674196243286133,
      0.9590917825698853,
      0.960325300693512,
      0.9686901569366455,
      0.9605239629745483,
      0.9560718536376953,
      0.965203046798706,
      0.9668706059455872,
      0.9614734053611755,
      0.9555780291557312,
      0.9578450918197632,
      0.9475749135017395,
      0.941963255405426,
      0.949755072593689,
      0.9515166282653809,
      0.9414567351341248,
      0.9396458864212036,
      0.9468041062355042,
      0.9440317153930664,
      0.9349480867385864,
      0.9299067854881287,
      0.9461755752563477,
      0.9444651007652283,
      0.942925214767456,
      0.9397106170654297,
      0.9312856197357178,
      0.94524085521698,
      0.9442743062973022,
      0.9474488496780396,
      0.9430892467498779,
      0.9448233246803284,
      0.9454354643821716,
      0.9439191818237305,
      0.9451674222946167,
      0.9429441690444946,
      0.9416643977165222,
      0.9354450106620789,
      0.9316183924674988,
      0.9381229877471924,
      0.9189586639404297,
      0.8722199201583862,
      0.999920129776001,
      0.9999747276306152,
      0.9999755024909973,
      0.9999719262123108,
      0.9999849200248718,
      0.9999672770500183,
      0.9999277591705322,
      0.9997504353523254,
      0.9991129636764526,
      0.9989461898803711,
      0.9957273602485657,
      0.9952983856201172,
      0.9962508082389832,
      0.9990671277046204,
      0.9991844296455383,
      0.9998463988304138,
      0.9999138712882996,
      0.999919593334198,
      0.9999454021453857,
      0.9999330043792725,
      0.9998776912689209,
      0.9999349117279053,
      0.9999421238899231,
      0.9999162554740906,
      0.9999154210090637,
      0.999893069267273,
      0.999661386013031,
      0.99826979637146,
      0.9968076944351196,
      0.9976215362548828,
      0.993965744972229,
      0.9979019165039062,
      0.998433530330658,
      0.9997607469558716,
      0.9997684955596924,
      0.9999369978904724,
      0.9999061822891235,
      0.9999412298202515,
      0.999904215335846,
      0.9999263286590576,
      0.9999430179595947,
      0.9999595284461975,
      0.9999628067016602,
      0.9999720454216003,
      0.9999488592147827,
      0.9998995065689087,
      0.9999023079872131,
      0.9999710321426392,
      0.9999818205833435,
      0.9999664425849915,
      0.9996016621589661,
      0.999951958656311,
      0.9999648332595825,
      0.9999718070030212,
      0.99993896484375,
      0.9998218417167664,
      0.999931275844574,
      0.9999088048934937,
      0.9999553561210632,
      0.9997086524963379,
      0.9996245503425598,
      0.9999130368232727,
      0.9999673366546631,
      0.9999385476112366,
      0.999955952167511,
      0.99996417760849,
      0.9999711513519287,
      0.9999513626098633,
      0.9999650716781616,
      0.9999157786369324,
      0.9999635219573975,
      0.999900758266449,
      0.9999451637268066,
      0.9999266266822815,
      0.9999521374702454,
      0.9999467730522156,
      0.9998588562011719,
      0.9999266266822815,
      0.9998829364776611,
      0.9997217059135437,
      0.9995576739311218,
      0.9998586177825928,
      0.9999333024024963,
      0.9999077320098877,
      0.9999640583992004,
      0.9999622702598572,
      0.9999364614486694,
      0.9999356269836426,
      0.9996658563613892,
      0.9945801496505737,
      0.9882930517196655,
      0.983310341835022,
      0.991889476776123,
      0.9965318441390991,
      0.9996421933174133,
      0.9999351501464844,
      0.9999585747718811,
      0.9999589323997498,
      0.9999598264694214,
      0.9999766945838928,
      0.9999808669090271,
      0.9999663233757019,
      0.9999513626098633,
      0.9999012351036072,
      0.9991151094436646,
      0.9996396899223328,
      0.9990278482437134,
      0.9997766017913818,
      0.9999517202377319,
      0.9999645352363586,
      0.9999375939369202,
      0.9999354481697083,
      0.9999275803565979,
      0.9998999834060669,
      0.9999067783355713,
      0.9997362494468689,
      0.9992234706878662,
      0.9992937445640564,
      0.9978510141372681,
      0.9987406134605408,
      0.9996347427368164,
      0.9998489022254944,
      0.9998323917388916,
      0.9999342560768127,
      0.9996346235275269,
      0.9999117255210876,
      0.9999217987060547,
      0.9999076724052429,
      0.9999654293060303,
      0.9999650120735168,
      0.9999618530273438,
      0.9999696016311646,
      0.9999216198921204,
      0.9999504685401917,
      0.9999611973762512,
      0.9999264478683472,
      0.9999497532844543,
      0.999921441078186,
      0.9995260834693909,
      0.9978973865509033,
      0.997158944606781,
      0.9965466260910034,
      0.9926393628120422,
      0.9839441180229187,
      0.9892534613609314,
      0.9979074597358704,
      0.999457061290741,
      0.999616265296936,
      0.9999400973320007,
      0.9999593496322632,
      0.9999823570251465,
      0.9999647736549377,
      0.9999255537986755,
      0.9998893737792969,
      0.9998711347579956,
      0.9997856616973877,
      0.999906063079834,
      0.9998859763145447,
      0.99973064661026,
      0.9980784058570862,
      0.9947206377983093,
      0.9970744252204895,
      0.9882148504257202,
      0.9911507368087769,
      0.9954250454902649,
      0.9896974563598633,
      0.982494592666626,
      0.9877460598945618,
      0.992355465888977,
      0.983003556728363,
      0.9785275459289551,
      0.9910807609558105,
      0.994084358215332,
      0.9857224225997925,
      0.9883561134338379,
      0.9944538474082947,
      0.9931716322898865,
      0.9917092323303223,
      0.9929612278938293,
      0.997448205947876,
      0.9959142804145813,
      0.9945025444030762,
      0.9956620335578918,
      0.9977794289588928,
      0.9973034858703613,
      0.9985974431037903,
      0.9998414516448975,
      0.9998829960823059,
      0.999958336353302,
      0.9999794363975525,
      0.9999800324440002,
      0.9999610781669617,
      0.9999094605445862,
      0.9991860389709473,
      0.9998536109924316,
      0.999815046787262,
      0.999784529209137,
      0.9999074935913086,
      0.9999521374702454,
      0.9999300837516785,
      0.9999157190322876,
      0.999966561794281,
      0.9999762773513794,
      0.9999340176582336,
      0.9999544620513916,
      0.9999836087226868,
      0.9999833703041077,
      0.9999582171440125,
      0.999973714351654,
      0.9999662041664124,
      0.9999774694442749,
      0.9999743103981018,
      0.9999727606773376,
      0.9999720454216003,
      0.9999704360961914,
      0.9999692440032959,
      0.9999649524688721,
      0.9999631643295288,
      0.9999644160270691,
      0.9999674558639526,
      0.9999445676803589,
      0.9999606609344482,
      0.9999598264694214,
      0.9999669194221497,
      0.9999446272850037,
      0.9999672770500183,
      0.9999493360519409,
      0.9999358057975769,
      0.9999563097953796,
      0.9999635219573975,
      0.9999587535858154,
      0.9999712705612183,
      0.9999775886535645,
      0.999965250492096,
      0.9999723434448242,
      0.9999847412109375,
      0.9999651312828064,
      0.9999425411224365,
      0.9999673366546631,
      0.9999537467956543,
      0.9999099373817444,
      0.9998847246170044,
      0.9999693632125854,
      0.9999656081199646,
      0.9999527931213379,
      0.9999372959136963,
      0.9999156594276428,
      0.9999055862426758,
      0.9999646544456482,
      0.9999774694442749,
      0.9999741315841675,
      0.9999593496322632,
      0.999953031539917,
      0.9999580383300781,
      0.9999765157699585,
      0.9999717473983765,
      0.9999414682388306,
      0.9999690055847168,
      0.9999430179595947,
      0.9999332427978516,
      0.9999294281005859,
      0.9999681711196899,
      0.9999415874481201,
      0.9999114274978638,
      0.9999504089355469,
      0.9999578595161438,
      0.9999051690101624,
      0.9998251795768738,
      0.9999414086341858,
      0.9999110102653503,
      0.9999556541442871,
      0.9999532699584961,
      0.9999755620956421,
      0.9999483227729797,
      0.9999551773071289,
      0.9999767541885376,
      0.9999627470970154,
      0.999907374382019,
      0.9999656081199646,
      0.9999765753746033,
      0.9999452829360962,
      0.9999357461929321,
      0.9999644756317139,
      0.9999260306358337
    ],
    [
      0.9364367723464966,
      0.9694066047668457,
      0.970755934715271,
      0.9681193828582764,
      0.9723331928253174,
      0.9764977097511292,
      0.9734032154083252,
      0.9731202721595764,
      0.9781941175460815,
      0.9792072176933289,
      0.9744378328323364,
      0.9754695296287537,
      0.980272650718689,
      0.974026083946228,
      0.9709076881408691,
      0.9772542715072632,
      0.9793152809143066,
      0.9739623665809631,
      0.9699702858924866,
      0.9701021909713745,
      0.9633612632751465,
      0.9597740769386292,
      0.9658262133598328,
      0.9669145345687866,
      0.9578754901885986,
      0.9587632417678833,
      0.9619882106781006,
      0.9593833684921265,
      0.9504885673522949,
      0.946932315826416,
      0.9580868482589722,
      0.9571665525436401,
      0.9558912515640259,
      0.9553803205490112,
      0.9491620063781738,
      0.959873378276825,
      0.9596879482269287,
      0.9632886648178101,
      0.9596415162086487,
      0.9611483812332153,
      0.9608751535415649,
      0.9597924947738647,
      0.962424635887146,
      0.9603320956230164,
      0.9590907096862793,
      0.9554653167724609,
      0.9529404640197754,
      0.9563682079315186,
      0.9426667094230652,
      0.9067466259002686,
      0.9999210834503174,
      0.9999750256538391,
      0.9999758005142212,
      0.9999723434448242,
      0.9999850392341614,
      0.9999683499336243,
      0.999932587146759,
      0.9998050928115845,
      0.9993975162506104,
      0.9993159770965576,
      0.9974717497825623,
      0.9969800114631653,
      0.9975832104682922,
      0.9993622303009033,
      0.9994624853134155,
      0.9998710751533508,
      0.9999218583106995,
      0.999920666217804,
      0.9999470114707947,
      0.9999338984489441,
      0.999879777431488,
      0.9999361038208008,
      0.9999431371688843,
      0.9999182820320129,
      0.9999202489852905,
      0.9999126195907593,
      0.9997957944869995,
      0.9989697337150574,
      0.9981658458709717,
      0.9987454414367676,
      0.9969936609268188,
      0.9987698197364807,
      0.9991278648376465,
      0.9998418688774109,
      0.9998534321784973,
      0.9999436140060425,
      0.9999138116836548,
      0.9999445080757141,
      0.9999091029167175,
      0.9999291300773621,
      0.9999440908432007,
      0.9999597072601318,
      0.9999638795852661,
      0.9999733567237854,
      0.9999522566795349,
      0.9999074935913086,
      0.999905526638031,
      0.9999713897705078,
      0.9999818205833435,
      0.999966025352478,
      0.9996013641357422,
      0.9999516010284424,
      0.9999647736549377,
      0.9999716877937317,
      0.999938428401947,
      0.9998212456703186,
      0.9999311566352844,
      0.9999069571495056,
      0.9999547004699707,
      0.9997394680976868,
      0.9996239542961121,
      0.9999136328697205,
      0.9999676942825317,
      0.999939501285553,
      0.9999571442604065,
      0.9999641180038452,
      0.9999709129333496,
      0.9999511241912842,
      0.9999650716781616,
      0.9999157786369324,
      0.9999637603759766,
      0.9999008774757385,
      0.9999454021453857,
      0.9999268651008606,
      0.9999521374702454,
      0.9999478459358215,
      0.9998630881309509,
      0.9999337196350098,
      0.9998998045921326,
      0.9997883439064026,
      0.9997128844261169,
      0.9998856782913208,
      0.9999366998672485,
      0.9999087452888489,
      0.9999640583992004,
      0.999961793422699,
      0.9999378323554993,
      0.9999392032623291,
      0.9997345805168152,
      0.996134340763092,
      0.9915814399719238,
      0.987655520439148,
      0.9945626258850098,
      0.9979146718978882,
      0.9997771978378296,
      0.9999516606330872,
      0.9999618530273438,
      0.999960720539093,
      0.9999604821205139,
      0.9999768733978271,
      0.9999808669090271,
      0.9999672174453735,
      0.9999529719352722,
      0.9999162554740906,
      0.9993893504142761,
      0.999752402305603,
      0.9993206262588501,
      0.9998245239257812,
      0.9999523162841797,
      0.9999653697013855,
      0.9999380111694336,
      0.9999376535415649,
      0.9999305009841919,
      0.9999059438705444,
      0.9999216198921204,
      0.9998311996459961,
      0.9995474815368652,
      0.9995606541633606,
      0.9987596273422241,
      0.9991999268531799,
      0.9997217059135437,
      0.9998735189437866,
      0.999890148639679,
      0.9999434947967529,
      0.9997150301933289,
      0.9999136328697205,
      0.9999229907989502,
      0.9999090433120728,
      0.9999647736549377,
      0.9999654293060303,
      0.999962568283081,
      0.9999700784683228,
      0.9999227523803711,
      0.9999486804008484,
      0.9999615550041199,
      0.9999272227287292,
      0.9999518990516663,
      0.9999358057975769,
      0.9996740818023682,
      0.9987967610359192,
      0.9984848499298096,
      0.997957706451416,
      0.995855987071991,
      0.9895501136779785,
      0.9930086731910706,
      0.9987528920173645,
      0.9996488690376282,
      0.9997462034225464,
      0.9999478459358215,
      0.999962568283081,
      0.9999828934669495,
      0.9999656677246094,
      0.9999271631240845,
      0.9998902678489685,
      0.9998734593391418,
      0.9997882843017578,
      0.999907910823822,
      0.9998957514762878,
      0.9998278617858887,
      0.9987643361091614,
      0.9970065355300903,
      0.9982762932777405,
      0.9923107624053955,
      0.993813157081604,
      0.996981143951416,
      0.9931707382202148,
      0.9879783987998962,
      0.9908406138420105,
      0.9945201277732849,
      0.988283097743988,
      0.9853293299674988,
      0.9936768412590027,
      0.9965294599533081,
      0.9905447959899902,
      0.9923412203788757,
      0.9965150356292725,
      0.9956833124160767,
      0.9946171641349792,
      0.9954131841659546,
      0.998438835144043,
      0.997337281703949,
      0.9962172508239746,
      0.9969291687011719,
      0.998451292514801,
      0.9981539249420166,
      0.9990901350975037,
      0.9998804926872253,
      0.9999046921730042,
      0.9999600648880005,
      0.9999799728393555,
      0.9999802708625793,
      0.9999614357948303,
      0.9999096989631653,
      0.9991900324821472,
      0.9998549222946167,
      0.9998171329498291,
      0.9997868537902832,
      0.9999088048934937,
      0.999953031539917,
      0.9999315142631531,
      0.9999170899391174,
      0.9999670386314392,
      0.9999765753746033,
      0.9999348521232605,
      0.9999549388885498,
      0.9999839663505554,
      0.9999837279319763,
      0.999958872795105,
      0.9999746084213257,
      0.9999696612358093,
      0.9999783635139465,
      0.9999746680259705,
      0.9999740123748779,
      0.9999745488166809,
      0.9999711513519287,
      0.9999699592590332,
      0.9999678730964661,
      0.9999657273292542,
      0.9999651908874512,
      0.9999672174453735,
      0.999955952167511,
      0.9999634027481079,
      0.9999613761901855,
      0.9999702572822571,
      0.9999530911445618,
      0.9999673366546631,
      0.9999502897262573,
      0.9999405741691589,
      0.9999573230743408,
      0.999961256980896,
      0.9999591708183289,
      0.9999730587005615,
      0.9999778866767883,
      0.9999653697013855,
      0.9999727606773376,
      0.9999849796295166,
      0.9999656677246094,
      0.9999433159828186,
      0.9999677538871765,
      0.999954104423523,
      0.9999105930328369,
      0.9998853206634521,
      0.999969482421875,
      0.9999659657478333,
      0.9999533891677856,
      0.9999398589134216,
      0.9999163150787354,
      0.9999069571495056,
      0.9999653100967407,
      0.9999779462814331,
      0.9999748468399048,
      0.99996018409729,
      0.9999558329582214,
      0.9999585151672363,
      0.9999765157699585,
      0.999971866607666,
      0.9999417066574097,
      0.9999691843986511,
      0.9999434947967529,
      0.9999328255653381,
      0.9999303817749023,
      0.9999682903289795,
      0.9999424815177917,
      0.9999160170555115,
      0.9999515414237976,
      0.999958872795105,
      0.9999170303344727,
      0.999854564666748,
      0.9999446272850037,
      0.9999129772186279,
      0.9999560117721558,
      0.9999534487724304,
      0.9999755024909973,
      0.9999483227729797,
      0.9999552965164185,
      0.9999767541885376,
      0.9999627470970154,
      0.9999075531959534,
      0.9999656081199646,
      0.999976634979248,
      0.9999454617500305,
      0.9999356865882874,
      0.9999644160270691,
      0.9999258518218994
    ],
    [
      0.9528895020484924,
      0.9768653512001038,
      0.9792953729629517,
      0.9782796502113342,
      0.9814957976341248,
      0.9847015142440796,
      0.9831089377403259,
      0.9832455515861511,
      0.986436128616333,
      0.9867628812789917,
      0.983981192111969,
      0.98537278175354,
      0.9875736236572266,
      0.9839017391204834,
      0.9817042350769043,
      0.9862393140792847,
      0.9875103831291199,
      0.9835864901542664,
      0.9806184768676758,
      0.9807522892951965,
      0.9760331511497498,
      0.974808931350708,
      0.9788351058959961,
      0.9792459607124329,
      0.9727625846862793,
      0.9738313555717468,
      0.9743927121162415,
      0.9729769229888916,
      0.9641600847244263,
      0.961184561252594,
      0.9683759212493896,
      0.9699063301086426,
      0.9681253433227539,
      0.9703829884529114,
      0.9664241075515747,
      0.9740526080131531,
      0.9746125340461731,
      0.9772660732269287,
      0.9750247001647949,
      0.976194441318512,
      0.9755734205245972,
      0.9740004539489746,
      0.9771164059638977,
      0.9760729074478149,
      0.9744666814804077,
      0.9708354473114014,
      0.969616711139679,
      0.9710594415664673,
      0.962043046951294,
      0.9379394054412842,
      0.9999217987060547,
      0.9999752640724182,
      0.9999760389328003,
      0.9999724626541138,
      0.9999850988388062,
      0.9999687671661377,
      0.999936044216156,
      0.9998456835746765,
      0.9995917677879333,
      0.9995898008346558,
      0.9985144138336182,
      0.9980129599571228,
      0.9985371828079224,
      0.9995685815811157,
      0.9996459484100342,
      0.9998903274536133,
      0.9999276399612427,
      0.9999207258224487,
      0.999948263168335,
      0.9999348521232605,
      0.9998813271522522,
      0.9999368190765381,
      0.9999436140060425,
      0.9999196529388428,
      0.9999249577522278,
      0.999931275844574,
      0.9998747706413269,
      0.9994016885757446,
      0.9989725351333618,
      0.9993485808372498,
      0.9985889792442322,
      0.9993824362754822,
      0.99952232837677,
      0.9998974204063416,
      0.9999040365219116,
      0.9999488592147827,
      0.9999203681945801,
      0.9999469518661499,
      0.9999123215675354,
      0.9999296069145203,
      0.9999441504478455,
      0.9999594688415527,
      0.9999647736549377,
      0.9999740719795227,
      0.9999545812606812,
      0.9999117851257324,
      0.9999070167541504,
      0.9999714493751526,
      0.9999815821647644,
      0.9999646544456482,
      0.9996013641357422,
      0.9999510645866394,
      0.9999644756317139,
      0.999971330165863,
      0.9999379515647888,
      0.9998233318328857,
      0.9999322891235352,
      0.9999063611030579,
      0.9999554753303528,
      0.9997432827949524,
      0.9996271133422852,
      0.9999140501022339,
      0.9999676942825317,
      0.9999396204948425,
      0.9999572038650513,
      0.9999638199806213,
      0.9999707341194153,
      0.9999508261680603,
      0.9999650716781616,
      0.9999163746833801,
      0.9999637603759766,
      0.9999008178710938,
      0.9999452233314514,
      0.9999264478683472,
      0.999951958656311,
      0.9999481439590454,
      0.9998670220375061,
      0.9999398589134216,
      0.9999144077301025,
      0.9998356103897095,
      0.999792754650116,
      0.9999026656150818,
      0.9999392628669739,
      0.9999087452888489,
      0.9999637007713318,
      0.9999609589576721,
      0.9999380707740784,
      0.9999439120292664,
      0.999788224697113,
      0.9973193407058716,
      0.9941422343254089,
      0.9916533827781677,
      0.996965765953064,
      0.9988130927085876,
      0.9998623728752136,
      0.999962568283081,
      0.9999644160270691,
      0.999961793422699,
      0.9999606013298035,
      0.9999769926071167,
      0.9999807476997375,
      0.999967634677887,
      0.9999539256095886,
      0.9999260306358337,
      0.9995431900024414,
      0.9998108744621277,
      0.9995196461677551,
      0.9998580813407898,
      0.9999553561210632,
      0.9999663829803467,
      0.9999382495880127,
      0.9999392628669739,
      0.9999344348907471,
      0.9999120235443115,
      0.9999316334724426,
      0.9998611211776733,
      0.9997175931930542,
      0.9997277855873108,
      0.9992693662643433,
      0.9994743466377258,
      0.9997992515563965,
      0.9998959898948669,
      0.9999303817749023,
      0.999951958656311,
      0.9997771978378296,
      0.9999151229858398,
      0.9999240636825562,
      0.9999101161956787,
      0.9999653697013855,
      0.9999656677246094,
      0.9999631643295288,
      0.9999709725379944,
      0.9999241828918457,
      0.999950110912323,
      0.9999618530273438,
      0.9999273419380188,
      0.9999535083770752,
      0.9999472498893738,
      0.9997739791870117,
      0.9993576407432556,
      0.9992289543151855,
      0.9989539384841919,
      0.9977667927742004,
      0.9937680959701538,
      0.9961194396018982,
      0.9992755651473999,
      0.999765932559967,
      0.999825656414032,
      0.9999532699584961,
      0.9999646544456482,
      0.9999830722808838,
      0.9999656677246094,
      0.9999281764030457,
      0.9998902082443237,
      0.9998742341995239,
      0.999789297580719,
      0.9999085664749146,
      0.9999035000801086,
      0.999879777431488,
      0.9992122054100037,
      0.998484194278717,
      0.9990030527114868,
      0.9953479766845703,
      0.9960281252861023,
      0.9982457160949707,
      0.9958453178405762,
      0.9919667840003967,
      0.9936380982398987,
      0.9966478943824768,
      0.9922849535942078,
      0.99043869972229,
      0.9958301782608032,
      0.9980539679527283,
      0.9940470457077026,
      0.9952893257141113,
      0.9979191422462463,
      0.9975374341011047,
      0.9967606663703918,
      0.9971240758895874,
      0.9991490840911865,
      0.9983037114143372,
      0.9973902106285095,
      0.9980229139328003,
      0.9989883899688721,
      0.9988126158714294,
      0.9993816018104553,
      0.9999035596847534,
      0.9999173283576965,
      0.9999610781669617,
      0.9999802708625793,
      0.9999803900718689,
      0.9999616146087646,
      0.999910295009613,
      0.9991938471794128,
      0.9998559951782227,
      0.9998185634613037,
      0.9997884035110474,
      0.9999098181724548,
      0.9999535083770752,
      0.9999321699142456,
      0.9999178647994995,
      0.9999672770500183,
      0.9999768733978271,
      0.9999352693557739,
      0.9999552369117737,
      0.9999843239784241,
      0.9999839663505554,
      0.999959409236908,
      0.9999752044677734,
      0.9999727010726929,
      0.9999790191650391,
      0.9999750852584839,
      0.9999751448631287,
      0.9999757409095764,
      0.9999715089797974,
      0.9999702572822571,
      0.9999691843986511,
      0.9999666810035706,
      0.9999654293060303,
      0.9999677538871765,
      0.9999598264694214,
      0.9999643564224243,
      0.9999614357948303,
      0.9999715685844421,
      0.9999576807022095,
      0.9999672174453735,
      0.9999504089355469,
      0.9999436736106873,
      0.9999582171440125,
      0.9999591708183289,
      0.9999596476554871,
      0.9999744892120361,
      0.9999780058860779,
      0.9999653100967407,
      0.999972939491272,
      0.9999849200248718,
      0.999966025352478,
      0.9999431371688843,
      0.9999680519104004,
      0.9999548196792603,
      0.9999114871025085,
      0.9998865723609924,
      0.9999697208404541,
      0.9999663233757019,
      0.9999539256095886,
      0.9999390840530396,
      0.9999169707298279,
      0.9999080300331116,
      0.9999657869338989,
      0.9999780058860779,
      0.9999745488166809,
      0.999960720539093,
      0.9999563097953796,
      0.9999589323997498,
      0.999976634979248,
      0.9999719262123108,
      0.999941885471344,
      0.9999693632125854,
      0.9999434351921082,
      0.9999334216117859,
      0.9999308586120605,
      0.999968409538269,
      0.9999434947967529,
      0.9999220967292786,
      0.9999533891677856,
      0.9999609589576721,
      0.9999294877052307,
      0.9998853206634521,
      0.9999486207962036,
      0.9999148845672607,
      0.999956488609314,
      0.9999533295631409,
      0.9999754428863525,
      0.9999482035636902,
      0.9999552369117737,
      0.9999765753746033,
      0.9999626874923706,
      0.9999077320098877,
      0.9999656081199646,
      0.9999766945838928,
      0.9999455213546753,
      0.9999357461929321,
      0.9999643564224243,
      0.9999260306358337
    ],
    [
      0.9657567143440247,
      0.9841372966766357,
      0.9865063428878784,
      0.9854874610900879,
      0.9881753325462341,
      0.9899153709411621,
      0.9888461232185364,
      0.9886879920959473,
      0.9911550879478455,
      0.9912451505661011,
      0.9891421794891357,
      0.9903299808502197,
      0.9921907782554626,
      0.9897165298461914,
      0.9879688024520874,
      0.9919441938400269,
      0.9927703142166138,
      0.9898363947868347,
      0.9870707392692566,
      0.9872133731842041,
      0.9837161302566528,
      0.9830312132835388,
      0.9852426648139954,
      0.9857138991355896,
      0.9812445640563965,
      0.9818508625030518,
      0.9811931848526001,
      0.9807614684104919,
      0.9731013178825378,
      0.9702116250991821,
      0.975741982460022,
      0.9771784543991089,
      0.9763808846473694,
      0.9802603125572205,
      0.9771992564201355,
      0.9821730256080627,
      0.9830014705657959,
      0.984908938407898,
      0.9832560420036316,
      0.9843200445175171,
      0.9839097857475281,
      0.9825643301010132,
      0.9851531982421875,
      0.9845840334892273,
      0.9829685688018799,
      0.9810649752616882,
      0.9796847701072693,
      0.9800084829330444,
      0.9743688702583313,
      0.9581658840179443,
      0.9999222755432129,
      0.9999754428863525,
      0.9999760389328003,
      0.9999723434448242,
      0.9999850392341614,
      0.999968945980072,
      0.9999380111694336,
      0.9998729825019836,
      0.9997380971908569,
      0.9997536540031433,
      0.9990758299827576,
      0.9988217353820801,
      0.9991327524185181,
      0.9996938705444336,
      0.9997463226318359,
      0.9999029040336609,
      0.9999328851699829,
      0.9999212026596069,
      0.9999492168426514,
      0.9999356269836426,
      0.9998825192451477,
      0.9999373555183411,
      0.9999437928199768,
      0.9999200105667114,
      0.9999271631240845,
      0.9999410510063171,
      0.99991774559021,
      0.9996416568756104,
      0.9994078874588013,
      0.9996353983879089,
      0.9993008971214294,
      0.9997071623802185,
      0.999785840511322,
      0.9999305605888367,
      0.9999365210533142,
      0.9999529719352722,
      0.9999262094497681,
      0.9999489784240723,
      0.9999133944511414,
      0.9999265670776367,
      0.999943733215332,
      0.9999592900276184,
      0.9999653697013855,
      0.9999746680259705,
      0.9999566674232483,
      0.9999157190322876,
      0.9999085664749146,
      0.9999716877937317,
      0.9999818205833435,
      0.9999650120735168,
      0.9996010661125183,
      0.9999509453773499,
      0.9999645352363586,
      0.9999714493751526,
      0.9999380707740784,
      0.9998230934143066,
      0.9999324679374695,
      0.9999065399169922,
      0.9999555349349976,
      0.9997434020042419,
      0.9996271729469299,
      0.9999139904975891,
      0.9999678134918213,
      0.9999399185180664,
      0.9999575614929199,
      0.9999638795852661,
      0.9999706745147705,
      0.9999507665634155,
      0.9999651312828064,
      0.9999165534973145,
      0.9999638795852661,
      0.9999010562896729,
      0.9999454021453857,
      0.999925971031189,
      0.9999518394470215,
      0.9999485015869141,
      0.9998690485954285,
      0.9999424815177917,
      0.9999236464500427,
      0.9998658299446106,
      0.9998511672019958,
      0.9999138116836548,
      0.9999405741691589,
      0.9999085664749146,
      0.9999639987945557,
      0.999961256980896,
      0.9999379515647888,
      0.9999465346336365,
      0.9998296499252319,
      0.9981245994567871,
      0.9965413808822632,
      0.9951296448707581,
      0.9984579086303711,
      0.9993215799331665,
      0.9999110698699951,
      0.9999691843986511,
      0.9999662041664124,
      0.999962329864502,
      0.9999604821205139,
      0.9999770522117615,
      0.9999805688858032,
      0.9999677538871765,
      0.9999545812606812,
      0.9999324083328247,
      0.9996456503868103,
      0.9998475313186646,
      0.9996513724327087,
      0.9998803734779358,
      0.9999567270278931,
      0.9999667406082153,
      0.9999382495880127,
      0.9999404549598694,
      0.9999357461929321,
      0.9999182820320129,
      0.9999433755874634,
      0.9999127388000488,
      0.9998345971107483,
      0.9998420476913452,
      0.9995372891426086,
      0.9996787309646606,
      0.9998401999473572,
      0.9999104142189026,
      0.999951958656311,
      0.9999575018882751,
      0.9998216032981873,
      0.9999166131019592,
      0.9999250769615173,
      0.9999117255210876,
      0.9999656081199646,
      0.9999659657478333,
      0.9999632835388184,
      0.9999708533287048,
      0.9999249577522278,
      0.9999505877494812,
      0.9999619126319885,
      0.9999274611473083,
      0.9999562501907349,
      0.9999551177024841,
      0.9998325705528259,
      0.999614953994751,
      0.9995706081390381,
      0.9994237422943115,
      0.9987183213233948,
      0.9967251420021057,
      0.9981711506843567,
      0.999549388885498,
      0.9998325109481812,
      0.999870777130127,
      0.9999573826789856,
      0.999966561794281,
      0.9999833703041077,
      0.999965488910675,
      0.9999289512634277,
      0.9998902678489685,
      0.9998751282691956,
      0.9997904300689697,
      0.9999094605445862,
      0.9999091625213623,
      0.9999111890792847,
      0.9995461702346802,
      0.9993191361427307,
      0.9994460344314575,
      0.9975684881210327,
      0.9979937076568604,
      0.999177098274231,
      0.9979587197303772,
      0.9953011274337769,
      0.9962514638900757,
      0.9982894062995911,
      0.9957178831100464,
      0.9941399097442627,
      0.9975481629371643,
      0.9989815354347229,
      0.9968745708465576,
      0.9973816871643066,
      0.9988656044006348,
      0.9986209869384766,
      0.9981116652488708,
      0.9983195662498474,
      0.9995465278625488,
      0.9989641308784485,
      0.9983610510826111,
      0.9987367391586304,
      0.9993369579315186,
      0.9992473125457764,
      0.9995632171630859,
      0.9999179840087891,
      0.9999268651008606,
      0.9999619722366333,
      0.9999805688858032,
      0.9999803304672241,
      0.9999616146087646,
      0.9999101758003235,
      0.9991965293884277,
      0.9998570084571838,
      0.9998200535774231,
      0.9997895359992981,
      0.9999107718467712,
      0.9999539852142334,
      0.9999327659606934,
      0.9999184608459473,
      0.9999675154685974,
      0.9999769926071167,
      0.9999357461929321,
      0.9999556541442871,
      0.9999847412109375,
      0.999984085559845,
      0.9999597072601318,
      0.999975860118866,
      0.9999750852584839,
      0.9999794363975525,
      0.9999755620956421,
      0.9999762773513794,
      0.9999778866767883,
      0.9999721646308899,
      0.9999707341194153,
      0.9999718070030212,
      0.9999681711196899,
      0.9999657869338989,
      0.9999681711196899,
      0.9999639987945557,
      0.9999651312828064,
      0.9999614953994751,
      0.9999719858169556,
      0.9999609589576721,
      0.9999677538871765,
      0.9999502897262573,
      0.9999452233314514,
      0.9999590516090393,
      0.9999603629112244,
      0.9999599456787109,
      0.9999753832817078,
      0.9999780654907227,
      0.9999653100967407,
      0.9999730587005615,
      0.9999849796295166,
      0.9999662637710571,
      0.9999434947967529,
      0.9999683499336243,
      0.9999552965164185,
      0.9999122619628906,
      0.9998875856399536,
      0.9999698400497437,
      0.9999664425849915,
      0.999954104423523,
      0.9999396204948425,
      0.9999174475669861,
      0.9999098181724548,
      0.9999669790267944,
      0.9999781847000122,
      0.9999747276306152,
      0.9999608397483826,
      0.9999557733535767,
      0.999958872795105,
      0.9999766945838928,
      0.9999721050262451,
      0.9999421238899231,
      0.9999694228172302,
      0.9999432563781738,
      0.9999334216117859,
      0.9999309182167053,
      0.9999682903289795,
      0.9999430775642395,
      0.9999240040779114,
      0.9999538064002991,
      0.9999617338180542,
      0.9999394416809082,
      0.9999072551727295,
      0.9999516010284424,
      0.9999166131019592,
      0.9999567866325378,
      0.9999533295631409,
      0.9999755620956421,
      0.9999482035636902,
      0.9999551177024841,
      0.9999767541885376,
      0.9999627470970154,
      0.999907910823822,
      0.9999656677246094,
      0.9999768137931824,
      0.9999458193778992,
      0.9999358654022217,
      0.9999644160270691,
      0.9999263882637024
    ],
    [
      0.9749698042869568,
      0.9896640777587891,
      0.9908080101013184,
      0.989759087562561,
      0.9920061230659485,
      0.9933509826660156,
      0.9922326803207397,
      0.9921767115592957,
      0.9943910241127014,
      0.9944623708724976,
      0.9925795793533325,
      0.9938582181930542,
      0.9955921173095703,
      0.9936200976371765,
      0.9922026991844177,
      0.9953464269638062,
      0.9960854649543762,
      0.9935863018035889,
      0.9908532500267029,
      0.991111695766449,
      0.9884554147720337,
      0.9878183603286743,
      0.9890824556350708,
      0.9896602630615234,
      0.9863910675048828,
      0.9868523478507996,
      0.98578280210495,
      0.9857046008110046,
      0.9801346063613892,
      0.9785662889480591,
      0.9822611808776855,
      0.9828460216522217,
      0.9831627607345581,
      0.986056923866272,
      0.9843465089797974,
      0.9868955016136169,
      0.9876438975334167,
      0.9893895983695984,
      0.9881194233894348,
      0.9889862537384033,
      0.9887107610702515,
      0.987831711769104,
      0.9896221160888672,
      0.9892910122871399,
      0.9881124496459961,
      0.987247109413147,
      0.9862575531005859,
      0.9853160381317139,
      0.9818450808525085,
      0.9703704118728638,
      0.9999227523803711,
      0.9999753832817078,
      0.9999759793281555,
      0.9999723434448242,
      0.9999849200248718,
      0.999969482421875,
      0.9999390244483948,
      0.9998897910118103,
      0.9998155236244202,
      0.9998250007629395,
      0.9994150400161743,
      0.9992336630821228,
      0.9995045065879822,
      0.999772846698761,
      0.9998006820678711,
      0.9999089241027832,
      0.9999352097511292,
      0.9999209046363831,
      0.9999501705169678,
      0.9999362230300903,
      0.9998832941055298,
      0.9999377131462097,
      0.9999440312385559,
      0.9999203085899353,
      0.9999282360076904,
      0.9999471306800842,
      0.9999400973320007,
      0.9998068809509277,
      0.9997079968452454,
      0.9997944831848145,
      0.9996543526649475,
      0.9998430609703064,
      0.9998926520347595,
      0.999949038028717,
      0.9999565482139587,
      0.9999563097953796,
      0.9999304413795471,
      0.9999513030052185,
      0.9999163746833801,
      0.9999284744262695,
      0.999944806098938,
      0.9999591112136841,
      0.9999662041664124,
      0.9999752044677734,
      0.9999577403068542,
      0.9999182820320129,
      0.9999094009399414,
      0.999971866607666,
      0.9999818801879883,
      0.9999659061431885,
      0.9995988011360168,
      0.9999508857727051,
      0.9999647736549377,
      0.9999716281890869,
      0.9999381899833679,
      0.999824047088623,
      0.9999330043792725,
      0.9999065399169922,
      0.9999549984931946,
      0.9997392296791077,
      0.999625027179718,
      0.99991375207901,
      0.9999678134918213,
      0.9999403953552246,
      0.9999581575393677,
      0.9999639391899109,
      0.9999706745147705,
      0.9999510049819946,
      0.999965250492096,
      0.9999167919158936,
      0.9999639987945557,
      0.9999008178710938,
      0.999945342540741,
      0.9999257326126099,
      0.9999512434005737,
      0.9999485611915588,
      0.9998707175254822,
      0.9999444484710693,
      0.999930202960968,
      0.9998830556869507,
      0.9998759627342224,
      0.9999207258224487,
      0.9999412894248962,
      0.9999080300331116,
      0.9999635219573975,
      0.9999611973762512,
      0.9999381899833679,
      0.9999488592147827,
      0.9998592734336853,
      0.9988145232200623,
      0.9979978799819946,
      0.9971732497215271,
      0.9991691708564758,
      0.99959397315979,
      0.99993896484375,
      0.9999728202819824,
      0.9999675750732422,
      0.9999628067016602,
      0.9999601244926453,
      0.9999770522117615,
      0.9999803900718689,
      0.9999679923057556,
      0.9999550580978394,
      0.9999366998672485,
      0.9997166991233826,
      0.9998728632926941,
      0.9997414946556091,
      0.9998958706855774,
      0.9999576210975647,
      0.999967098236084,
      0.9999381899833679,
      0.999941349029541,
      0.9999367594718933,
      0.9999216794967651,
      0.9999489188194275,
      0.9999311566352844,
      0.9998887777328491,
      0.9998959302902222,
      0.9997093081474304,
      0.9998007416725159,
      0.9998704195022583,
      0.9999210238456726,
      0.9999629855155945,
      0.9999613761901855,
      0.9998493790626526,
      0.9999176859855652,
      0.9999256134033203,
      0.9999125599861145,
      0.9999660849571228,
      0.9999661445617676,
      0.9999637603759766,
      0.999971866607666,
      0.9999265074729919,
      0.9999508857727051,
      0.9999620318412781,
      0.999927818775177,
      0.999957263469696,
      0.9999598860740662,
      0.9998689889907837,
      0.9997374415397644,
      0.9997273087501526,
      0.9996418952941895,
      0.9992332458496094,
      0.9982198476791382,
      0.9990785717964172,
      0.9996862411499023,
      0.9998717308044434,
      0.9998971223831177,
      0.9999593496322632,
      0.9999679327011108,
      0.9999833106994629,
      0.9999653100967407,
      0.9999291896820068,
      0.9998897314071655,
      0.9998752474784851,
      0.9997910261154175,
      0.9999093413352966,
      0.9999135732650757,
      0.9999297261238098,
      0.9997426271438599,
      0.9996651411056519,
      0.9996919631958008,
      0.9986628890037537,
      0.9988844394683838,
      0.9995543956756592,
      0.9989518523216248,
      0.9974867701530457,
      0.9978734850883484,
      0.9991119503974915,
      0.9978979229927063,
      0.9966680407524109,
      0.9987937211990356,
      0.9995324015617371,
      0.9984802007675171,
      0.9985090494155884,
      0.9994050860404968,
      0.9992454648017883,
      0.9989665746688843,
      0.9990646243095398,
      0.9997381567955017,
      0.9994214773178101,
      0.998968780040741,
      0.9991732239723206,
      0.999549925327301,
      0.999515950679779,
      0.9996833801269531,
      0.9999297261238098,
      0.99993497133255,
      0.9999628663063049,
      0.9999808669090271,
      0.9999800324440002,
      0.9999616742134094,
      0.9999104738235474,
      0.999198853969574,
      0.9998575448989868,
      0.99982088804245,
      0.999790370464325,
      0.999911367893219,
      0.9999541640281677,
      0.999933123588562,
      0.9999188184738159,
      0.999967634677887,
      0.999977171421051,
      0.9999358654022217,
      0.9999557733535767,
      0.999984860420227,
      0.9999842047691345,
      0.9999601244926453,
      0.9999762773513794,
      0.9999765157699585,
      0.9999796748161316,
      0.9999758005142212,
      0.9999771118164062,
      0.9999787211418152,
      0.999972403049469,
      0.9999712109565735,
      0.9999736547470093,
      0.9999690055847168,
      0.9999660849571228,
      0.9999690651893616,
      0.999968945980072,
      0.9999659061431885,
      0.9999613165855408,
      0.9999721646308899,
      0.999963104724884,
      0.9999666213989258,
      0.9999496340751648,
      0.9999471306800842,
      0.9999585747718811,
      0.999961793422699,
      0.9999602437019348,
      0.9999759793281555,
      0.9999779462814331,
      0.9999653697013855,
      0.9999730587005615,
      0.9999849200248718,
      0.9999662041664124,
      0.9999431371688843,
      0.9999683499336243,
      0.9999553561210632,
      0.9999123811721802,
      0.9998881220817566,
      0.9999699592590332,
      0.9999665021896362,
      0.9999544024467468,
      0.999940037727356,
      0.9999179840087891,
      0.9999098777770996,
      0.9999674558639526,
      0.9999781250953674,
      0.9999754428863525,
      0.9999610781669617,
      0.9999560713768005,
      0.9999589323997498,
      0.9999765157699585,
      0.9999720454216003,
      0.9999420642852783,
      0.9999692440032959,
      0.9999430775642395,
      0.9999334812164307,
      0.9999309182167053,
      0.9999682307243347,
      0.9999431371688843,
      0.9999266862869263,
      0.9999542236328125,
      0.9999619722366333,
      0.9999464750289917,
      0.9999204277992249,
      0.9999529719352722,
      0.9999173879623413,
      0.9999567866325378,
      0.9999532699584961,
      0.9999753832817078,
      0.9999479651451111,
      0.9999551773071289,
      0.9999766945838928,
      0.9999627470970154,
      0.999907910823822,
      0.9999656677246094,
      0.9999768137931824,
      0.9999456405639648,
      0.9999356269836426,
      0.9999642372131348,
      0.9999261498451233
    ],
    [
      0.9808326363563538,
      0.9931608438491821,
      0.9938040971755981,
      0.9934178590774536,
      0.9948300123214722,
      0.9958202242851257,
      0.9949290752410889,
      0.9948992133140564,
      0.9964984655380249,
      0.9966336488723755,
      0.9951557517051697,
      0.9961535930633545,
      0.9973912239074707,
      0.9960602521896362,
      0.9948645234107971,
      0.9972788691520691,
      0.9976524710655212,
      0.9959560036659241,
      0.9940235614776611,
      0.9940522909164429,
      0.9914870262145996,
      0.9908847808837891,
      0.991563081741333,
      0.9920814633369446,
      0.9896652102470398,
      0.9900187849998474,
      0.9886491894721985,
      0.9894830584526062,
      0.9854561686515808,
      0.9845155477523804,
      0.987045168876648,
      0.9870305061340332,
      0.9873257279396057,
      0.9892674684524536,
      0.9882864952087402,
      0.9898529648780823,
      0.9903765916824341,
      0.9919930100440979,
      0.991165280342102,
      0.991827130317688,
      0.9915108680725098,
      0.9910245537757874,
      0.9922062158584595,
      0.9918956160545349,
      0.9909000396728516,
      0.9906948804855347,
      0.9898389577865601,
      0.9883675575256348,
      0.9864754676818848,
      0.9788160920143127,
      0.9999222755432129,
      0.999975323677063,
      0.9999760389328003,
      0.9999723434448242,
      0.9999851584434509,
      0.9999697804450989,
      0.9999405741691589,
      0.9999030232429504,
      0.9998592138290405,
      0.9998624920845032,
      0.9996208548545837,
      0.9994915127754211,
      0.999697744846344,
      0.999822735786438,
      0.9998342990875244,
      0.99991375207901,
      0.9999368786811829,
      0.9999208450317383,
      0.9999505877494812,
      0.9999363422393799,
      0.9998831748962402,
      0.9999377727508545,
      0.9999441504478455,
      0.9999206066131592,
      0.9999287128448486,
      0.999951183795929,
      0.9999540448188782,
      0.9998725056648254,
      0.9998332262039185,
      0.9998558163642883,
      0.9997860193252563,
      0.999902606010437,
      0.9999350905418396,
      0.999960720539093,
      0.9999677538871765,
      0.9999586343765259,
      0.9999333620071411,
      0.9999531507492065,
      0.9999192357063293,
      0.999928891658783,
      0.9999446868896484,
      0.9999588131904602,
      0.9999660849571228,
      0.9999752044677734,
      0.9999592900276184,
      0.9999197125434875,
      0.9999091029167175,
      0.9999718070030212,
      0.999981701374054,
      0.9999656677246094,
      0.9996018409729004,
      0.9999508261680603,
      0.9999644756317139,
      0.999971330165863,
      0.9999383091926575,
      0.9998236298561096,
      0.999933123588562,
      0.9999070167541504,
      0.999955952167511,
      0.9997172951698303,
      0.9996281862258911,
      0.9999139904975891,
      0.9999678730964661,
      0.9999405145645142,
      0.9999584555625916,
      0.9999638795852661,
      0.999970555305481,
      0.9999509453773499,
      0.9999651312828064,
      0.9999166131019592,
      0.9999639391899109,
      0.9999004602432251,
      0.9999451637268066,
      0.9999253749847412,
      0.9999507069587708,
      0.9999478459358215,
      0.9998721480369568,
      0.9999446868896484,
      0.9999329447746277,
      0.9998968839645386,
      0.9998974800109863,
      0.9999266266822815,
      0.9999418258666992,
      0.9999076724052429,
      0.9999633431434631,
      0.9999609589576721,
      0.9999383091926575,
      0.9999503493309021,
      0.9998784065246582,
      0.9992014169692993,
      0.9987028241157532,
      0.9982242584228516,
      0.9995543360710144,
      0.9997286200523376,
      0.9999553561210632,
      0.9999752044677734,
      0.9999683499336243,
      0.9999628663063049,
      0.9999597668647766,
      0.9999765157699585,
      0.9999802708625793,
      0.9999681711196899,
      0.9999555349349976,
      0.9999406337738037,
      0.9997633099555969,
      0.999889612197876,
      0.9997962117195129,
      0.9999074935913086,
      0.9999581575393677,
      0.9999672174453735,
      0.9999381303787231,
      0.999941885471344,
      0.9999374747276306,
      0.9999245405197144,
      0.9999529123306274,
      0.9999403357505798,
      0.9999162554740906,
      0.9999181628227234,
      0.9998025894165039,
      0.9998608827590942,
      0.9998912811279297,
      0.999928891658783,
      0.9999697804450989,
      0.9999641180038452,
      0.9998685717582703,
      0.999918520450592,
      0.9999255537986755,
      0.9999122619628906,
      0.9999668598175049,
      0.9999662637710571,
      0.9999648332595825,
      0.9999721050262451,
      0.9999265670776367,
      0.9999524354934692,
      0.9999617338180542,
      0.9999279379844666,
      0.9999580979347229,
      0.999963104724884,
      0.9998881220817566,
      0.9998060464859009,
      0.9998050332069397,
      0.9997419118881226,
      0.9995251297950745,
      0.998857855796814,
      0.9993979930877686,
      0.9997560977935791,
      0.99989914894104,
      0.999911367893219,
      0.9999611973762512,
      0.9999688863754272,
      0.9999833106994629,
      0.9999651908874512,
      0.9999294281005859,
      0.9998892545700073,
      0.9998753666877747,
      0.9997920989990234,
      0.9999096989631653,
      0.9999166131019592,
      0.9999390244483948,
      0.9998304843902588,
      0.9997918009757996,
      0.9998011589050293,
      0.9993076324462891,
      0.9992902278900146,
      0.9997245669364929,
      0.9994604587554932,
      0.9985196590423584,
      0.9988318085670471,
      0.9995391368865967,
      0.9988017678260803,
      0.9980911016464233,
      0.9993817806243896,
      0.9997612833976746,
      0.9991708993911743,
      0.999200701713562,
      0.999652624130249,
      0.9995342493057251,
      0.9993885159492493,
      0.9994035363197327,
      0.9998277425765991,
      0.9996308088302612,
      0.999309778213501,
      0.9994104504585266,
      0.9996709823608398,
      0.9996601343154907,
      0.9997530579566956,
      0.9999370574951172,
      0.9999412298202515,
      0.9999638795852661,
      0.9999809265136719,
      0.9999799132347107,
      0.9999615550041199,
      0.9999101161956787,
      0.9992012977600098,
      0.9998598694801331,
      0.9998241066932678,
      0.9997969269752502,
      0.999912679195404,
      0.9999545812606812,
      0.9999333024024963,
      0.9999191164970398,
      0.999967634677887,
      0.9999771118164062,
      0.9999359250068665,
      0.9999557733535767,
      0.9999849796295166,
      0.9999842047691345,
      0.9999601244926453,
      0.999976634979248,
      0.9999772310256958,
      0.999979555606842,
      0.999975860118866,
      0.9999776482582092,
      0.9999791979789734,
      0.999972403049469,
      0.9999714493751526,
      0.999975323677063,
      0.9999693632125854,
      0.9999661445617676,
      0.9999693036079407,
      0.9999710917472839,
      0.999966561794281,
      0.9999611377716064,
      0.999972403049469,
      0.9999666213989258,
      0.9999674558639526,
      0.9999494552612305,
      0.999949038028717,
      0.9999589920043945,
      0.9999614953994751,
      0.99996018409729,
      0.9999766945838928,
      0.9999781250953674,
      0.9999654293060303,
      0.9999731183052063,
      0.9999848008155823,
      0.9999660849571228,
      0.9999428987503052,
      0.9999685883522034,
      0.9999551773071289,
      0.9999125003814697,
      0.9998885989189148,
      0.9999699592590332,
      0.9999666810035706,
      0.9999547600746155,
      0.9999405741691589,
      0.9999186396598816,
      0.9999103546142578,
      0.9999677538871765,
      0.999977707862854,
      0.9999758005142212,
      0.9999613761901855,
      0.9999563694000244,
      0.9999591112136841,
      0.9999765753746033,
      0.9999721646308899,
      0.9999420046806335,
      0.9999692440032959,
      0.9999430179595947,
      0.9999334812164307,
      0.9999308586120605,
      0.9999681711196899,
      0.99994295835495,
      0.9999278783798218,
      0.9999542236328125,
      0.999962568283081,
      0.9999508857727051,
      0.9999290704727173,
      0.999954104423523,
      0.9999178051948547,
      0.9999566078186035,
      0.9999532699584961,
      0.9999752640724182,
      0.9999478459358215,
      0.9999551177024841,
      0.9999765753746033,
      0.999962329864502,
      0.9999061822891235,
      0.9999653697013855,
      0.9999768137931824,
      0.9999455213546753,
      0.9999354481697083,
      0.99996417760849,
      0.9999263286590576
    ]
  ],
  "rfd_device": "NVIDIA A30",
  "rfd_time": 127,
  "rfd_con_ref_pdb_idx": [],
  "rfd_con_hal_pdb_idx": [],
  "rfd_con_ref_idx0": [],
  "rfd_con_hal_idx0": [],
  "rfd_complex_con_ref_pdb_idx": "[('A', 4), ('A', 5), ('A', 6), ('A', 7), ('A', 8), ('A', 9), ('A', 10), ('A', 11), ('A', 12), ('A', 13), ('A', 14), ('A', 15), ('A', 16), ('A', 17), ('A', 18), ('A', 19), ('A', 20), ('A', 21), ('A', 22), ('A', 23), ('A', 24), ('A', 25), ('A', 26), ('A', 27), ('A', 28), ('A', 29), ('A', 30), ('A', 31), ('A', 32), ('A', 33), ('A', 34), ('A', 35), ('A', 36), ('A', 37), ('A', 38), ('A', 39), ('A', 40), ('A', 41), ('A', 42), ('A', 43), ('A', 44), ('A', 45), ('A', 46), ('A', 47), ('A', 48), ('A', 49), ('A', 50), ('A', 51), ('A', 52), ('A', 53), ('A', 79), ('A', 80), ('A', 81), ('A', 82), ('A', 83), ('A', 110), ('A', 111), ('A', 112), ('A', 113), ('A', 114), ('A', 261), ('A', 262), ('A', 263), ('A', 264), ('A', 265), ('A', 266), ('A', 267), ('A', 268), ('A', 269), ('A', 270), ('A', 271), ('A', 272), ('A', 273), ('A', 274), ('A', 275), ('A', 276), ('A', 277), ('A', 278), ('A', 279), ('A', 280), ('A', 281), ('A', 282), ('A', 283), ('A', 284), ('A', 285), ('A', 286), ('A', 287), ('A', 288), ('A', 289), ('A', 290), ('A', 291), ('A', 292), ('A', 293), ('A', 294), ('A', 295), ('A', 296), ('A', 297), ('A', 298), ('A', 299), ('A', 300), ('A', 301), ('A', 302), ('A', 303), ('A', 304), ('A', 305), ('A', 306), ('A', 307), ('A', 308), ('A', 309), ('A', 310), ('A', 311), ('A', 312), ('A', 313), ('A', 314), ('A', 315), ('A', 316), ('A', 317), ('A', 318), ('A', 319), ('A', 320), ('A', 321), ('A', 322), ('A', 323), ('A', 324), ('A', 325), ('B', 501), ('B', 502), ('B', 503), ('B', 504), ('B', 505), ('B', 506), ('B', 507), ('B', 508), ('B', 509), ('B', 510), ('B', 511), ('B', 512), ('B', 513), ('B', 514), ('B', 515), ('B', 516), ('B', 517), ('B', 518), ('B', 519), ('B', 520), ('B', 521), ('B', 522), ('B', 523), ('B', 524), ('B', 525), ('B', 526), ('B', 527), ('B', 528), ('B', 529), ('B', 530), ('B', 531), ('B', 532), ('B', 533), ('B', 534), ('B', 535), ('B', 536), ('B', 537), ('B', 538), ('B', 539), ('B', 540), ('B', 541), ('B', 542), ('B', 543), ('B', 544), ('B', 545), ('B', 546), ('B', 547), ('B', 548), ('B', 549), ('B', 550), ('B', 551), ('B', 552), ('B', 553), ('B', 554), ('B', 555), ('B', 556), ('B', 557), ('B', 558), ('B', 559), ('B', 560), ('B', 561), ('B', 562), ('B', 563), ('B', 564), ('B', 565), ('B', 566), ('B', 567), ('B', 568), ('B', 580), ('B', 581), ('B', 582), ('B', 583), ('B', 584), ('B', 585), ('B', 586), ('B', 587), ('B', 588), ('B', 589), ('B', 590), ('B', 591), ('B', 592), ('B', 593), ('B', 594), ('B', 595), ('B', 596), ('B', 597), ('B', 598), ('B', 599), ('B', 600), ('B', 601), ('B', 602), ('B', 603), ('B', 604), ('B', 605), ('B', 606), ('B', 607), ('B', 608), ('B', 609), ('B', 610), ('B', 611), ('B', 612), ('B', 613), ('B', 614), ('B', 615), ('B', 616), ('B', 617), ('B', 618), ('B', 619), ('B', 620), ('B', 621), ('B', 622), ('B', 623), ('B', 624), ('B', 625), ('B', 626), ('B', 627), ('B', 628), ('B', 629), ('B', 630), ('B', 631), ('B', 632), ('B', 633), ('B', 634), ('B', 635), ('B', 636), ('B', 637), ('B', 638), ('B', 639), ('B', 640), ('B', 641), ('B', 642), ('B', 643), ('B', 644), ('B', 645), ('B', 646), ('B', 647), ('B', 648), ('B', 649), ('B', 650), ('B', 651), ('B', 652), ('B', 653), ('B', 654), ('B', 655), ('B', 656), ('B', 657), ('B', 658), ('B', 659), ('B', 660), ('B', 661), ('B', 662), ('B', 663), ('B', 664), ('B', 665), ('B', 666), ('B', 667), ('B', 668), ('B', 669), ('B', 670)]",
  "rfd_complex_con_hal_pdb_idx": "[('B', 51), ('B', 52), ('B', 53), ('B', 54), ('B', 55), ('B', 56), ('B', 57), ('B', 58), ('B', 59), ('B', 60), ('B', 61), ('B', 62), ('B', 63), ('B', 64), ('B', 65), ('B', 66), ('B', 67), ('B', 68), ('B', 69), ('B', 70), ('B', 71), ('B', 72), ('B', 73), ('B', 74), ('B', 75), ('B', 76), ('B', 77), ('B', 78), ('B', 79), ('B', 80), ('B', 81), ('B', 82), ('B', 83), ('B', 84), ('B', 85), ('B', 86), ('B', 87), ('B', 88), ('B', 89), ('B', 90), ('B', 91), ('B', 92), ('B', 93), ('B', 94), ('B', 95), ('B', 96), ('B', 97), ('B', 98), ('B', 99), ('B', 100), ('B', 101), ('B', 102), ('B', 103), ('B', 104), ('B', 105), ('B', 106), ('B', 107), ('B', 108), ('B', 109), ('B', 110), ('B', 111), ('B', 112), ('B', 113), ('B', 114), ('B', 115), ('B', 116), ('B', 117), ('B', 118), ('B', 119), ('B', 120), ('B', 121), ('B', 122), ('B', 123), ('B', 124), ('B', 125), ('B', 126), ('B', 127), ('B', 128), ('B', 129), ('B', 130), ('B', 131), ('B', 132), ('B', 133), ('B', 134), ('B', 135), ('B', 136), ('B', 137), ('B', 138), ('B', 139), ('B', 140), ('B', 141), ('B', 142), ('B', 143), ('B', 144), ('B', 145), ('B', 146), ('B', 147), ('B', 148), ('B', 149), ('B', 150), ('B', 151), ('B', 152), ('B', 153), ('B', 154), ('B', 155), ('B', 156), ('B', 157), ('B', 158), ('B', 159), ('B', 160), ('B', 161), ('B', 162), ('B', 163), ('B', 164), ('B', 165), ('B', 166), ('B', 167), ('B', 168), ('B', 169), ('B', 170), ('B', 171), ('B', 172), ('B', 173), ('B', 174), ('B', 175), ('B', 176), ('B', 177), ('B', 178), ('B', 179), ('B', 180), ('B', 181), ('B', 182), ('B', 183), ('B', 184), ('B', 185), ('B', 186), ('B', 187), ('B', 188), ('B', 189), ('B', 190), ('B', 191), ('B', 192), ('B', 193), ('B', 194), ('B', 195), ('B', 196), ('B', 197), ('B', 198), ('B', 199), ('B', 200), ('B', 201), ('B', 202), ('B', 203), ('B', 204), ('B', 205), ('B', 206), ('B', 207), ('B', 208), ('B', 209), ('B', 210), ('B', 211), ('B', 212), ('B', 213), ('B', 214), ('B', 215), ('B', 216), ('B', 217), ('B', 218), ('B', 219), ('B', 220), ('B', 221), ('B', 222), ('B', 223), ('B', 224), ('B', 225), ('B', 226), ('B', 227), ('B', 228), ('B', 229), ('B', 230), ('B', 231), ('B', 232), ('B', 233), ('B', 234), ('B', 235), ('B', 236), ('B', 237), ('B', 238), ('B', 239), ('B', 240), ('B', 241), ('B', 242), ('B', 243), ('B', 244), ('B', 245), ('B', 246), ('B', 247), ('B', 248), ('B', 249), ('B', 250), ('B', 251), ('B', 252), ('B', 253), ('B', 254), ('B', 255), ('B', 256), ('B', 257), ('B', 258), ('B', 259), ('B', 260), ('B', 261), ('B', 262), ('B', 263), ('B', 264), ('B', 265), ('B', 266), ('B', 267), ('B', 268), ('B', 269), ('B', 270), ('B', 271), ('B', 272), ('B', 273), ('B', 274), ('B', 275), ('B', 276), ('B', 277), ('B', 278), ('B', 279), ('B', 280), ('B', 281), ('B', 282), ('B', 283), ('B', 284), ('B', 285), ('B', 286), ('B', 287), ('B', 288), ('B', 289), ('B', 290), ('B', 291), ('B', 292), ('B', 293), ('B', 294), ('B', 295), ('B', 296), ('B', 297), ('B', 298), ('B', 299), ('B', 300), ('B', 301), ('B', 302), ('B', 303), ('B', 304), ('B', 305), ('B', 306), ('B', 307), ('B', 308), ('B', 309), ('B', 310), ('B', 311), ('B', 312), ('B', 313), ('B', 314), ('B', 315), ('B', 316), ('B', 317), ('B', 318), ('B', 319), ('B', 320), ('B', 321), ('B', 322), ('B', 323), ('B', 324), ('B', 325), ('B', 326), ('B', 327), ('B', 328), ('B', 329), ('B', 330), ('B', 331), ('B', 332), ('B', 333), ('B', 334)]",
  "rfd_receptor_con_ref_pdb_idx": "[('A', 4), ('A', 5), ('A', 6), ('A', 7), ('A', 8), ('A', 9), ('A', 10), ('A', 11), ('A', 12), ('A', 13), ('A', 14), ('A', 15), ('A', 16), ('A', 17), ('A', 18), ('A', 19), ('A', 20), ('A', 21), ('A', 22), ('A', 23), ('A', 24), ('A', 25), ('A', 26), ('A', 27), ('A', 28), ('A', 29), ('A', 30), ('A', 31), ('A', 32), ('A', 33), ('A', 34), ('A', 35), ('A', 36), ('A', 37), ('A', 38), ('A', 39), ('A', 40), ('A', 41), ('A', 42), ('A', 43), ('A', 44), ('A', 45), ('A', 46), ('A', 47), ('A', 48), ('A', 49), ('A', 50), ('A', 51), ('A', 52), ('A', 53), ('A', 79), ('A', 80), ('A', 81), ('A', 82), ('A', 83), ('A', 110), ('A', 111), ('A', 112), ('A', 113), ('A', 114), ('A', 261), ('A', 262), ('A', 263), ('A', 264), ('A', 265), ('A', 266), ('A', 267), ('A', 268), ('A', 269), ('A', 270), ('A', 271), ('A', 272), ('A', 273), ('A', 274), ('A', 275), ('A', 276), ('A', 277), ('A', 278), ('A', 279), ('A', 280), ('A', 281), ('A', 282), ('A', 283), ('A', 284), ('A', 285), ('A', 286), ('A', 287), ('A', 288), ('A', 289), ('A', 290), ('A', 291), ('A', 292), ('A', 293), ('A', 294), ('A', 295), ('A', 296), ('A', 297), ('A', 298), ('A', 299), ('A', 300), ('A', 301), ('A', 302), ('A', 303), ('A', 304), ('A', 305), ('A', 306), ('A', 307), ('A', 308), ('A', 309), ('A', 310), ('A', 311), ('A', 312), ('A', 313), ('A', 314), ('A', 315), ('A', 316), ('A', 317), ('A', 318), ('A', 319), ('A', 320), ('A', 321), ('A', 322), ('A', 323), ('A', 324), ('A', 325), ('B', 501), ('B', 502), ('B', 503), ('B', 504), ('B', 505), ('B', 506), ('B', 507), ('B', 508), ('B', 509), ('B', 510), ('B', 511), ('B', 512), ('B', 513), ('B', 514), ('B', 515), ('B', 516), ('B', 517), ('B', 518), ('B', 519), ('B', 520), ('B', 521), ('B', 522), ('B', 523), ('B', 524), ('B', 525), ('B', 526), ('B', 527), ('B', 528), ('B', 529), ('B', 530), ('B', 531), ('B', 532), ('B', 533), ('B', 534), ('B', 535), ('B', 536), ('B', 537), ('B', 538), ('B', 539), ('B', 540), ('B', 541), ('B', 542), ('B', 543), ('B', 544), ('B', 545), ('B', 546), ('B', 547), ('B', 548), ('B', 549), ('B', 550), ('B', 551), ('B', 552), ('B', 553), ('B', 554), ('B', 555), ('B', 556), ('B', 557), ('B', 558), ('B', 559), ('B', 560), ('B', 561), ('B', 562), ('B', 563), ('B', 564), ('B', 565), ('B', 566), ('B', 567), ('B', 568), ('B', 580), ('B', 581), ('B', 582), ('B', 583), ('B', 584), ('B', 585), ('B', 586), ('B', 587), ('B', 588), ('B', 589), ('B', 590), ('B', 591), ('B', 592), ('B', 593), ('B', 594), ('B', 595), ('B', 596), ('B', 597), ('B', 598), ('B', 599), ('B', 600), ('B', 601), ('B', 602), ('B', 603), ('B', 604), ('B', 605), ('B', 606), ('B', 607), ('B', 608), ('B', 609), ('B', 610), ('B', 611), ('B', 612), ('B', 613), ('B', 614), ('B', 615), ('B', 616), ('B', 617), ('B', 618), ('B', 619), ('B', 620), ('B', 621), ('B', 622), ('B', 623), ('B', 624), ('B', 625), ('B', 626), ('B', 627), ('B', 628), ('B', 629), ('B', 630), ('B', 631), ('B', 632), ('B', 633), ('B', 634), ('B', 635), ('B', 636), ('B', 637), ('B', 638), ('B', 639), ('B', 640), ('B', 641), ('B', 642), ('B', 643), ('B', 644), ('B', 645), ('B', 646), ('B', 647), ('B', 648), ('B', 649), ('B', 650), ('B', 651), ('B', 652), ('B', 653), ('B', 654), ('B', 655), ('B', 656), ('B', 657), ('B', 658), ('B', 659), ('B', 660), ('B', 661), ('B', 662), ('B', 663), ('B', 664), ('B', 665), ('B', 666), ('B', 667), ('B', 668), ('B', 669), ('B', 670)]",
  "rfd_receptor_con_hal_pdb_idx": "[('B', 51), ('B', 52), ('B', 53), ('B', 54), ('B', 55), ('B', 56), ('B', 57), ('B', 58), ('B', 59), ('B', 60), ('B', 61), ('B', 62), ('B', 63), ('B', 64), ('B', 65), ('B', 66), ('B', 67), ('B', 68), ('B', 69), ('B', 70), ('B', 71), ('B', 72), ('B', 73), ('B', 74), ('B', 75), ('B', 76), ('B', 77), ('B', 78), ('B', 79), ('B', 80), ('B', 81), ('B', 82), ('B', 83), ('B', 84), ('B', 85), ('B', 86), ('B', 87), ('B', 88), ('B', 89), ('B', 90), ('B', 91), ('B', 92), ('B', 93), ('B', 94), ('B', 95), ('B', 96), ('B', 97), ('B', 98), ('B', 99), ('B', 100), ('B', 101), ('B', 102), ('B', 103), ('B', 104), ('B', 105), ('B', 106), ('B', 107), ('B', 108), ('B', 109), ('B', 110), ('B', 111), ('B', 112), ('B', 113), ('B', 114), ('B', 115), ('B', 116), ('B', 117), ('B', 118), ('B', 119), ('B', 120), ('B', 121), ('B', 122), ('B', 123), ('B', 124), ('B', 125), ('B', 126), ('B', 127), ('B', 128), ('B', 129), ('B', 130), ('B', 131), ('B', 132), ('B', 133), ('B', 134), ('B', 135), ('B', 136), ('B', 137), ('B', 138), ('B', 139), ('B', 140), ('B', 141), ('B', 142), ('B', 143), ('B', 144), ('B', 145), ('B', 146), ('B', 147), ('B', 148), ('B', 149), ('B', 150), ('B', 151), ('B', 152), ('B', 153), ('B', 154), ('B', 155), ('B', 156), ('B', 157), ('B', 158), ('B', 159), ('B', 160), ('B', 161), ('B', 162), ('B', 163), ('B', 164), ('B', 165), ('B', 166), ('B', 167), ('B', 168), ('B', 169), ('B', 170), ('B', 171), ('B', 172), ('B', 173), ('B', 174), ('B', 175), ('B', 176), ('B', 177), ('B', 178), ('B', 179), ('B', 180), ('B', 181), ('B', 182), ('B', 183), ('B', 184), ('B', 185), ('B', 186), ('B', 187), ('B', 188), ('B', 189), ('B', 190), ('B', 191), ('B', 192), ('B', 193), ('B', 194), ('B', 195), ('B', 196), ('B', 197), ('B', 198), ('B', 199), ('B', 200), ('B', 201), ('B', 202), ('B', 203), ('B', 204), ('B', 205), ('B', 206), ('B', 207), ('B', 208), ('B', 209), ('B', 210), ('B', 211), ('B', 212), ('B', 213), ('B', 214), ('B', 215), ('B', 216), ('B', 217), ('B', 218), ('B', 219), ('B', 220), ('B', 221), ('B', 222), ('B', 223), ('B', 224), ('B', 225), ('B', 226), ('B', 227), ('B', 228), ('B', 229), ('B', 230), ('B', 231), ('B', 232), ('B', 233), ('B', 234), ('B', 235), ('B', 236), ('B', 237), ('B', 238), ('B', 239), ('B', 240), ('B', 241), ('B', 242), ('B', 243), ('B', 244), ('B', 245), ('B', 246), ('B', 247), ('B', 248), ('B', 249), ('B', 250), ('B', 251), ('B', 252), ('B', 253), ('B', 254), ('B', 255), ('B', 256), ('B', 257), ('B', 258), ('B', 259), ('B', 260), ('B', 261), ('B', 262), ('B', 263), ('B', 264), ('B', 265), ('B', 266), ('B', 267), ('B', 268), ('B', 269), ('B', 270), ('B', 271), ('B', 272), ('B', 273), ('B', 274), ('B', 275), ('B', 276), ('B', 277), ('B', 278), ('B', 279), ('B', 280), ('B', 281), ('B', 282), ('B', 283), ('B', 284), ('B', 285), ('B', 286), ('B', 287), ('B', 288), ('B', 289), ('B', 290), ('B', 291), ('B', 292), ('B', 293), ('B', 294), ('B', 295), ('B', 296), ('B', 297), ('B', 298), ('B', 299), ('B', 300), ('B', 301), ('B', 302), ('B', 303), ('B', 304), ('B', 305), ('B', 306), ('B', 307), ('B', 308), ('B', 309), ('B', 310), ('B', 311), ('B', 312), ('B', 313), ('B', 314), ('B', 315), ('B', 316), ('B', 317), ('B', 318), ('B', 319), ('B', 320), ('B', 321), ('B', 322), ('B', 323), ('B', 324), ('B', 325), ('B', 326), ('B', 327), ('B', 328), ('B', 329), ('B', 330), ('B', 331), ('B', 332), ('B', 333), ('B', 334)]",
  "rfd_complex_con_ref_idx0": [
    0,
    1,
    2,
    3,
    4,
    5,
    6,
    7,
    8,
    9,
    10,
    11,
    12,
    13,
    14,
    15,
    16,
    17,
    18,
    19,
    20,
    21,
    22,
    23,
    24,
    25,
    26,
    27,
    28,
    29,
    30,
    31,
    32,
    33,
    34,
    35,
    36,
    37,
    38,
    39,
    40,
    41,
    42,
    43,
    44,
    45,
    46,
    47,
    48,
    49,
    50,
    51,
    52,
    53,
    54,
    55,
    56,
    57,
    58,
    59,
    60,
    61,
    62,
    63,
    64,
    65,
    66,
    67,
    68,
    69,
    70,
    71,
    72,
    73,
    74,
    75,
    76,
    77,
    78,
    79,
    80,
    81,
    82,
    83,
    84,
    85,
    86,
    87,
    88,
    89,
    90,
    91,
    92,
    93,
    94,
    95,
    96,
    97,
    98,
    99,
    100,
    101,
    102,
    103,
    104,
    105,
    106,
    107,
    108,
    109,
    110,
    111,
    112,
    113,
    114,
    115,
    116,
    117,
    118,
    119,
    120,
    121,
    122,
    123,
    124,
    125,
    126,
    127,
    128,
    129,
    130,
    131,
    132,
    133,
    134,
    135,
    136,
    137,
    138,
    139,
    140,
    141,
    142,
    143,
    144,
    145,
    146,
    147,
    148,
    149,
    150,
    151,
    152,
    153,
    154,
    155,
    156,
    157,
    158,
    159,
    160,
    161,
    162,
    163,
    164,
    165,
    166,
    167,
    168,
    169,
    170,
    171,
    172,
    173,
    174,
    175,
    176,
    177,
    178,
    179,
    180,
    181,
    182,
    183,
    184,
    185,
    186,
    187,
    188,
    189,
    190,
    191,
    192,
    193,
    194,
    195,
    196,
    197,
    198,
    199,
    200,
    201,
    202,
    203,
    204,
    205,
    206,
    207,
    208,
    209,
    210,
    211,
    212,
    213,
    214,
    215,
    216,
    217,
    218,
    219,
    220,
    221,
    222,
    223,
    224,
    225,
    226,
    227,
    228,
    229,
    230,
    231,
    232,
    233,
    234,
    235,
    236,
    237,
    238,
    239,
    240,
    241,
    242,
    243,
    244,
    245,
    246,
    247,
    248,
    249,
    250,
    251,
    252,
    253,
    254,
    255,
    256,
    257,
    258,
    259,
    260,
    261,
    262,
    263,
    264,
    265,
    266,
    267,
    268,
    269,
    270,
    271,
    272,
    273,
    274,
    275,
    276,
    277,
    278,
    279,
    280,
    281,
    282,
    283
  ],
  "rfd_complex_con_hal_idx0": [
    50,
    51,
    52,
    53,
    54,
    55,
    56,
    57,
    58,
    59,
    60,
    61,
    62,
    63,
    64,
    65,
    66,
    67,
    68,
    69,
    70,
    71,
    72,
    73,
    74,
    75,
    76,
    77,
    78,
    79,
    80,
    81,
    82,
    83,
    84,
    85,
    86,
    87,
    88,
    89,
    90,
    91,
    92,
    93,
    94,
    95,
    96,
    97,
    98,
    99,
    100,
    101,
    102,
    103,
    104,
    105,
    106,
    107,
    108,
    109,
    110,
    111,
    112,
    113,
    114,
    115,
    116,
    117,
    118,
    119,
    120,
    121,
    122,
    123,
    124,
    125,
    126,
    127,
    128,
    129,
    130,
    131,
    132,
    133,
    134,
    135,
    136,
    137,
    138,
    139,
    140,
    141,
    142,
    143,
    144,
    145,
    146,
    147,
    148,
    149,
    150,
    151,
    152,
    153,
    154,
    155,
    156,
    157,
    158,
    159,
    160,
    161,
    162,
    163,
    164,
    165,
    166,
    167,
    168,
    169,
    170,
    171,
    172,
    173,
    174,
    175,
    176,
    177,
    178,
    179,
    180,
    181,
    182,
    183,
    184,
    185,
    186,
    187,
    188,
    189,
    190,
    191,
    192,
    193,
    194,
    195,
    196,
    197,
    198,
    199,
    200,
    201,
    202,
    203,
    204,
    205,
    206,
    207,
    208,
    209,
    210,
    211,
    212,
    213,
    214,
    215,
    216,
    217,
    218,
    219,
    220,
    221,
    222,
    223,
    224,
    225,
    226,
    227,
    228,
    229,
    230,
    231,
    232,
    233,
    234,
    235,
    236,
    237,
    238,
    239,
    240,
    241,
    242,
    243,
    244,
    245,
    246,
    247,
    248,
    249,
    250,
    251,
    252,
    253,
    254,
    255,
    256,
    257,
    258,
    259,
    260,
    261,
    262,
    263,
    264,
    265,
    266,
    267,
    268,
    269,
    270,
    271,
    272,
    273,
    274,
    275,
    276,
    277,
    278,
    279,
    280,
    281,
    282,
    283,
    284,
    285,
    286,
    287,
    288,
    289,
    290,
    291,
    292,
    293,
    294,
    295,
    296,
    297,
    298,
    299,
    300,
    301,
    302,
    303,
    304,
    305,
    306,
    307,
    308,
    309,
    310,
    311,
    312,
    313,
    314,
    315,
    316,
    317,
    318,
    319,
    320,
    321,
    322,
    323,
    324,
    325,
    326,
    327,
    328,
    329,
    330,
    331,
    332,
    333
  ],
  "rfd_receptor_con_ref_idx0": [
    0,
    1,
    2,
    3,
    4,
    5,
    6,
    7,
    8,
    9,
    10,
    11,
    12,
    13,
    14,
    15,
    16,
    17,
    18,
    19,
    20,
    21,
    22,
    23,
    24,
    25,
    26,
    27,
    28,
    29,
    30,
    31,
    32,
    33,
    34,
    35,
    36,
    37,
    38,
    39,
    40,
    41,
    42,
    43,
    44,
    45,
    46,
    47,
    48,
    49,
    50,
    51,
    52,
    53,
    54,
    55,
    56,
    57,
    58,
    59,
    60,
    61,
    62,
    63,
    64,
    65,
    66,
    67,
    68,
    69,
    70,
    71,
    72,
    73,
    74,
    75,
    76,
    77,
    78,
    79,
    80,
    81,
    82,
    83,
    84,
    85,
    86,
    87,
    88,
    89,
    90,
    91,
    92,
    93,
    94,
    95,
    96,
    97,
    98,
    99,
    100,
    101,
    102,
    103,
    104,
    105,
    106,
    107,
    108,
    109,
    110,
    111,
    112,
    113,
    114,
    115,
    116,
    117,
    118,
    119,
    120,
    121,
    122,
    123,
    124,
    125,
    126,
    127,
    128,
    129,
    130,
    131,
    132,
    133,
    134,
    135,
    136,
    137,
    138,
    139,
    140,
    141,
    142,
    143,
    144,
    145,
    146,
    147,
    148,
    149,
    150,
    151,
    152,
    153,
    154,
    155,
    156,
    157,
    158,
    159,
    160,
    161,
    162,
    163,
    164,
    165,
    166,
    167,
    168,
    169,
    170,
    171,
    172,
    173,
    174,
    175,
    176,
    177,
    178,
    179,
    180,
    181,
    182,
    183,
    184,
    185,
    186,
    187,
    188,
    189,
    190,
    191,
    192,
    193,
    194,
    195,
    196,
    197,
    198,
    199,
    200,
    201,
    202,
    203,
    204,
    205,
    206,
    207,
    208,
    209,
    210,
    211,
    212,
    213,
    214,
    215,
    216,
    217,
    218,
    219,
    220,
    221,
    222,
    223,
    224,
    225,
    226,
    227,
    228,
    229,
    230,
    231,
    232,
    233,
    234,
    235,
    236,
    237,
    238,
    239,
    240,
    241,
    242,
    243,
    244,
    245,
    246,
    247,
    248,
    249,
    250,
    251,
    252,
    253,
    254,
    255,
    256,
    257,
    258,
    259,
    260,
    261,
    262,
    263,
    264,
    265,
    266,
    267,
    268,
    269,
    270,
    271,
    272,
    273,
    274,
    275,
    276,
    277,
    278,
    279,
    280,
    281,
    282,
    283
  ],
  "rfd_receptor_con_hal_idx0": [
    0,
    1,
    2,
    3,
    4,
    5,
    6,
    7,
    8,
    9,
    10,
    11,
    12,
    13,
    14,
    15,
    16,
    17,
    18,
    19,
    20,
    21,
    22,
    23,
    24,
    25,
    26,
    27,
    28,
    29,
    30,
    31,
    32,
    33,
    34,
    35,
    36,
    37,
    38,
    39,
    40,
    41,
    42,
    43,
    44,
    45,
    46,
    47,
    48,
    49,
    50,
    51,
    52,
    53,
    54,
    55,
    56,
    57,
    58,
    59,
    60,
    61,
    62,
    63,
    64,
    65,
    66,
    67,
    68,
    69,
    70,
    71,
    72,
    73,
    74,
    75,
    76,
    77,
    78,
    79,
    80,
    81,
    82,
    83,
    84,
    85,
    86,
    87,
    88,
    89,
    90,
    91,
    92,
    93,
    94,
    95,
    96,
    97,
    98,
    99,
    100,
    101,
    102,
    103,
    104,
    105,
    106,
    107,
    108,
    109,
    110,
    111,
    112,
    113,
    114,
    115,
    116,
    117,
    118,
    119,
    120,
    121,
    122,
    123,
    124,
    125,
    126,
    127,
    128,
    129,
    130,
    131,
    132,
    133,
    134,
    135,
    136,
    137,
    138,
    139,
    140,
    141,
    142,
    143,
    144,
    145,
    146,
    147,
    148,
    149,
    150,
    151,
    152,
    153,
    154,
    155,
    156,
    157,
    158,
    159,
    160,
    161,
    162,
    163,
    164,
    165,
    166,
    167,
    168,
    169,
    170,
    171,
    172,
    173,
    174,
    175,
    176,
    177,
    178,
    179,
    180,
    181,
    182,
    183,
    184,
    185,
    186,
    187,
    188,
    189,
    190,
    191,
    192,
    193,
    194,
    195,
    196,
    197,
    198,
    199,
    200,
    201,
    202,
    203,
    204,
    205,
    206,
    207,
    208,
    209,
    210,
    211,
    212,
    213,
    214,
    215,
    216,
    217,
    218,
    219,
    220,
    221,
    222,
    223,
    224,
    225,
    226,
    227,
    228,
    229,
    230,
    231,
    232,
    233,
    234,
    235,
    236,
    237,
    238,
    239,
    240,
    241,
    242,
    243,
    244,
    245,
    246,
    247,
    248,
    249,
    250,
    251,
    252,
    253,
    254,
    255,
    256,
    257,
    258,
    259,
    260,
    261,
    262,
    263,
    264,
    265,
    266,
    267,
    268,
    269,
    270,
    271,
    272,
    273,
    274,
    275,
    276,
    277,
    278,
    279,
    280,
    281,
    282,
    283
  ],
  "rfd_inpaint_str": [
    false,
    false,
    false,
    false,
    false,
    false,
    false,
    false,
    false,
    false,
    false,
    false,
    false,
    false,
    false,
    false,
    false,
    false,
    false,
    false,
    false,
    false,
    false,
    false,
    false,
    false,
    false,
    false,
    false,
    false,
    false,
    false,
    false,
    false,
    false,
    false,
    false,
    false,
    false,
    false,
    false,
    false,
    false,
    false,
    false,
    false,
    false,
    false,
    false,
    false,
    true,
    true,
    true,
    true,
    true,
    true,
    true,
    true,
    true,
    true,
    true,
    true,
    true,
    true,
    true,
    true,
    true,
    true,
    true,
    true,
    true,
    true,
    true,
    true,
    true,
    true,
    true,
    true,
    true,
    true,
    true,
    true,
    true,
    true,
    true,
    true,
    true,
    true,
    true,
    true,
    true,
    true,
    true,
    true,
    true,
    true,
    true,
    true,
    true,
    true,
    true,
    true,
    true,
    true,
    true,
    true,
    true,
    true,
    true,
    true,
    true,
    true,
    true,
    true,
    true,
    true,
    true,
    true,
    true,
    true,
    true,
    true,
    true,
    true,
    true,
    true,
    true,
    true,
    true,
    true,
    true,
    true,
    true,
    true,
    true,
    true,
    true,
    true,
    true,
    true,
    true,
    true,
    true,
    true,
    true,
    true,
    true,
    true,
    true,
    true,
    true,
    true,
    true,
    true,
    true,
    true,
    true,
    true,
    true,
    true,
    true,
    true,
    true,
    true,
    true,
    true,
    true,
    true,
    true,
    true,
    true,
    true,
    true,
    true,
    true,
    true,
    true,
    true,
    true,
    true,
    true,
    true,
    true,
    true,
    true,
    true,
    true,
    true,
    true,
    true,
    true,
    true,
    true,
    true,
    true,
    true,
    true,
    true,
    true,
    true,
    true,
    true,
    true,
    true,
    true,
    true,
    true,
    true,
    true,
    true,
    true,
    true,
    true,
    true,
    true,
    true,
    true,
    true,
    true,
    true,
    true,
    true,
    true,
    true,
    true,
    true,
    true,
    true,
    true,
    true,
    true,
    true,
    true,
    true,
    true,
    true,
    true,
    true,
    true,
    true,
    true,
    true,
    true,
    true,
    true,
    true,
    true,
    true,
    true,
    true,
    true,
    true,
    true,
    true,
    true,
    true,
    true,
    true,
    true,
    true,
    true,
    true,
    true,
    true,
    true,
    true,
    true,
    true,
    true,
    true,
    true,
    true,
    true,
    true,
    true,
    true,
    true,
    true,
    true,
    true,
    true,
    true,
    true,
    true,
    true,
    true,
    true,
    true,
    true,
    true,
    true,
    true,
    true,
    true,
    true,
    true,
    true,
    true,
    true,
    true,
    true,
    true,
    true,
    true,
    true,
    true,
    true,
    true,
    true,
    true,
    true,
    true,
    true,
    true,
    true,
    true,
    true,
    true,
    true,
    true,
    true,
    true,
    true,
    true,
    true,
    true,
    true,
    true,
    true,
    true,
    true,
    true,
    true,
    true
  ],
  "rfd_inpaint_seq": [
    false,
    false,
    false,
    false,
    false,
    false,
    false,
    false,
    false,
    false,
    false,
    false,
    false,
    false,
    false,
    false,
    false,
    false,
    false,
    false,
    false,
    false,
    false,
    false,
    false,
    false,
    false,
    false,
    false,
    false,
    false,
    false,
    false,
    false,
    false,
    false,
    false,
    false,
    false,
    false,
    false,
    false,
    false,
    false,
    false,
    false,
    false,
    false,
    false,
    false,
    true,
    true,
    true,
    true,
    true,
    true,
    true,
    true,
    true,
    true,
    true,
    true,
    true,
    true,
    true,
    true,
    true,
    true,
    true,
    true,
    true,
    true,
    true,
    true,
    true,
    true,
    true,
    true,
    true,
    true,
    true,
    true,
    true,
    true,
    true,
    true,
    true,
    true,
    true,
    true,
    true,
    true,
    true,
    true,
    true,
    true,
    true,
    true,
    true,
    true,
    true,
    true,
    true,
    true,
    true,
    true,
    true,
    true,
    true,
    true,
    true,
    true,
    true,
    true,
    true,
    true,
    true,
    true,
    true,
    true,
    true,
    true,
    true,
    true,
    true,
    true,
    true,
    true,
    true,
    true,
    true,
    true,
    true,
    true,
    true,
    true,
    true,
    true,
    true,
    true,
    true,
    true,
    true,
    true,
    true,
    true,
    true,
    true,
    true,
    true,
    true,
    true,
    true,
    true,
    true,
    true,
    true,
    true,
    true,
    true,
    true,
    true,
    true,
    true,
    true,
    true,
    true,
    true,
    true,
    true,
    true,
    true,
    true,
    true,
    true,
    true,
    true,
    true,
    true,
    true,
    true,
    true,
    true,
    true,
    true,
    true,
    true,
    true,
    true,
    true,
    true,
    true,
    true,
    true,
    true,
    true,
    true,
    true,
    true,
    true,
    true,
    true,
    true,
    true,
    true,
    true,
    true,
    true,
    true,
    true,
    true,
    true,
    true,
    true,
    true,
    true,
    true,
    true,
    true,
    true,
    true,
    true,
    true,
    true,
    true,
    true,
    true,
    true,
    true,
    true,
    true,
    true,
    true,
    true,
    true,
    true,
    true,
    true,
    true,
    true,
    true,
    true,
    true,
    true,
    true,
    true,
    true,
    true,
    true,
    true,
    true,
    true,
    true,
    true,
    true,
    true,
    true,
    true,
    true,
    true,
    true,
    true,
    true,
    true,
    true,
    true,
    true,
    true,
    true,
    true,
    true,
    true,
    true,
    true,
    true,
    true,
    true,
    true,
    true,
    true,
    true,
    true,
    true,
    true,
    true,
    true,
    true,
    true,
    true,
    true,
    true,
    true,
    true,
    true,
    true,
    true,
    true,
    true,
    true,
    true,
    true,
    true,
    true,
    true,
    true,
    true,
    true,
    true,
    true,
    true,
    true,
    true,
    true,
    true,
    true,
    true,
    true,
    true,
    true,
    true,
    true,
    true,
    true,
    true,
    true,
    true,
    true,
    true,
    true,
    true,
    true,
    true,
    true,
    true
  ],
  "rfd_sampled_mask": [
    "A4-53/A79-83/A110-114/A261-325/0",
    "B501-568/B580-670/0",
    "50-50"
  ],
  "rfd_mask_1d": [
    false,
    false,
    false,
    false,
    false,
    false,
    false,
    false,
    false,
    false,
    false,
    false,
    false,
    false,
    false,
    false,
    false,
    false,
    false,
    false,
    false,
    false,
    false,
    false,
    false,
    false,
    false,
    false,
    false,
    false,
    false,
    false,
    false,
    false,
    false,
    false,
    false,
    false,
    false,
    false,
    false,
    false,
    false,
    false,
    false,
    false,
    false,
    false,
    false,
    false,
    true,
    true,
    true,
    true,
    true,
    true,
    true,
    true,
    true,
    true,
    true,
    true,
    true,
    true,
    true,
    true,
    true,
    true,
    true,
    true,
    true,
    true,
    true,
    true,
    true,
    true,
    true,
    true,
    true,
    true,
    true,
    true,
    true,
    true,
    true,
    true,
    true,
    true,
    true,
    true,
    true,
    true,
    true,
    true,
    true,
    true,
    true,
    true,
    true,
    true,
    true,
    true,
    true,
    true,
    true,
    true,
    true,
    true,
    true,
    true,
    true,
    true,
    true,
    true,
    true,
    true,
    true,
    true,
    true,
    true,
    true,
    true,
    true,
    true,
    true,
    true,
    true,
    true,
    true,
    true,
    true,
    true,
    true,
    true,
    true,
    true,
    true,
    true,
    true,
    true,
    true,
    true,
    true,
    true,
    true,
    true,
    true,
    true,
    true,
    true,
    true,
    true,
    true,
    true,
    true,
    true,
    true,
    true,
    true,
    true,
    true,
    true,
    true,
    true,
    true,
    true,
    true,
    true,
    true,
    true,
    true,
    true,
    true,
    true,
    true,
    true,
    true,
    true,
    true,
    true,
    true,
    true,
    true,
    true,
    true,
    true,
    true,
    true,
    true,
    true,
    true,
    true,
    true,
    true,
    true,
    true,
    true,
    true,
    true,
    true,
    true,
    true,
    true,
    true,
    true,
    true,
    true,
    true,
    true,
    true,
    true,
    true,
    true,
    true,
    true,
    true,
    true,
    true,
    true,
    true,
    true,
    true,
    true,
    true,
    true,
    true,
    true,
    true,
    true,
    true,
    true,
    true,
    true,
    true,
    true,
    true,
    true,
    true,
    true,
    true,
    true,
    true,
    true,
    true,
    true,
    true,
    true,
    true,
    true,
    true,
    true,
    true,
    true,
    true,
    true,
    true,
    true,
    true,
    true,
    true,
    true,
    true,
    true,
    true,
    true,
    true,
    true,
    true,
    true,
    true,
    true,
    true,
    true,
    true,
    true,
    true,
    true,
    true,
    true,
    true,
    true,
    true,
    true,
    true,
    true,
    true,
    true,
    true,
    true,
    true,
    true,
    true,
    true,
    true,
    true,
    true,
    true,
    true,
    true,
    true,
    true,
    true,
    true,
    true,
    true,
    true,
    true,
    true,
    true,
    true,
    true,
    true,
    true,
    true,
    true,
    true,
    true,
    true,
    true,
    true,
    true,
    true,
    true,
    true,
    true,
    true,
    true,
    true,
    true,
    true,
    true,
    true,
    true,
    true
  ]
}
```
