## Supplementary File 1 for "ProteinDJ: a high-performance and modular protein design pipeline": fold_7.json

```
{
  "fold_id": 7,
  "rfd_config": {
    "inference": {
      "input_pdb": "5vli_ha.pdb",
      "num_designs": 25,
      "design_startnum": 0,
      "ckpt_override_path": null,
      "symmetry": null,
      "recenter": true,
      "radius": 10.0,
      "model_only_neighbors": false,
      "output_prefix": "./rfd_results/fold",
      "write_trajectory": false,
      "scaffold_guided": false,
      "model_runner": "SelfConditioning",
      "cautious": true,
      "align_motif": true,
      "symmetric_self_cond": true,
      "final_step": 1,
      "deterministic": false,
      "trb_save_ckpt_path": "/app/RFdiffusion/models/Complex_base_ckpt.pt",
      "schedule_directory_path": "/app/RFdiffusion/schedules",
      "model_directory_path": "/app/RFdiffusion/models"
    },
    "contigmap": {
      "contigs": [
        "A4-53/A79-83/A110-114/A261-325/0 B501-568/B580-670/0 50-100"
      ],
      "inpaint_seq": null,
      "inpaint_str": null,
      "inpaint_str_helix": null,
      "inpaint_str_strand": null,
      "inpaint_str_loop": null,
      "provide_seq": null,
      "length": null
    },
    "model": {
      "n_extra_block": 4,
      "n_main_block": 32,
      "n_ref_block": 4,
      "d_msa": 256,
      "d_msa_full": 64,
      "d_pair": 128,
      "d_templ": 64,
      "n_head_msa": 8,
      "n_head_pair": 4,
      "n_head_templ": 4,
      "d_hidden": 32,
      "d_hidden_templ": 32,
      "p_drop": 0.15,
      "SE3_param_full": {
        "num_layers": 1,
        "num_channels": 32,
        "num_degrees": 2,
        "n_heads": 4,
        "div": 4,
        "l0_in_features": 8,
        "l0_out_features": 8,
        "l1_in_features": 3,
        "l1_out_features": 2,
        "num_edge_features": 32
      },
      "SE3_param_topk": {
        "num_layers": 1,
        "num_channels": 32,
        "num_degrees": 2,
        "n_heads": 4,
        "div": 4,
        "l0_in_features": 64,
        "l0_out_features": 64,
        "l1_in_features": 3,
        "l1_out_features": 2,
        "num_edge_features": 64
      },
      "freeze_track_motif": false,
      "use_motif_timestep": true
    },
    "diffuser": {
      "T": 50,
      "b_0": 0.01,
      "b_T": 0.07,
      "schedule_type": "linear",
      "so3_type": "igso3",
      "crd_scale": 0.25,
      "partial_T": null,
      "so3_schedule_type": "linear",
      "min_b": 1.5,
      "max_b": 2.5,
      "min_sigma": 0.02,
      "max_sigma": 1.5
    },
    "denoiser": {
      "noise_scale_ca": 0,
      "final_noise_scale_ca": 1,
      "ca_noise_schedule_type": "constant",
      "noise_scale_frame": 0,
      "final_noise_scale_frame": 1,
      "frame_noise_schedule_type": "constant"
    },
    "ppi": {
      "hotspot_res": [
        "B521",
        "B545",
        "B552"
      ]
    },
    "potentials": {
      "guiding_potentials": null,
      "guide_scale": 10,
      "guide_decay": "constant",
      "olig_inter_all": null,
      "olig_intra_all": null,
      "olig_custom_contact": null,
      "substrate": null
    },
    "contig_settings": {
      "ref_idx": null,
      "hal_idx": null,
      "idx_rf": null,
      "inpaint_seq_tensor": null
    },
    "preprocess": {
      "sidechain_input": false,
      "motif_sidechain_input": true,
      "d_t1d": 24,
      "d_t2d": 44,
      "prob_self_cond": 0.5,
      "str_self_cond": true,
      "predict_previous": false
    },
    "logging": {
      "inputs": false
    },
    "scaffoldguided": {
      "scaffoldguided": false,
      "target_pdb": false,
      "target_path": null,
      "scaffold_list": null,
      "scaffold_dir": null,
      "sampled_insertion": 0,
      "sampled_N": 0,
      "sampled_C": 0,
      "ss_mask": 0,
      "systematic": false,
      "target_ss": null,
      "target_adj": null,
      "mask_loops": true,
      "contig_crop": null
    }
  },
  "rfd_plddt": [
    [
      0.11142247915267944,
      0.11535164713859558,
      0.10919845849275589,
      0.11000636219978333,
      0.11066117882728577,
      0.10921257734298706,
      0.10971087962388992,
      0.11122545599937439,
      0.10487332940101624,
      0.09865961223840714,
      0.09731294214725494,
      0.1016245186328888,
      0.09211380779743195,
      0.083089679479599,
      0.10446478426456451,
      0.10382898896932602,
      0.08000990748405457,
      0.08478912711143494,
      0.10276589542627335,
      0.08828232437372208,
      0.08803492039442062,
      0.1022067591547966,
      0.09910877048969269,
      0.08891823887825012,
      0.08451002836227417,
      0.09348568320274353,
      0.08593469858169556,
      0.08094774186611176,
      0.07785458862781525,
      0.08348864316940308,
      0.08154139667749405,
      0.0841805711388588,
      0.09249009937047958,
      0.09512019902467728,
      0.09317408502101898,
      0.09548848122358322,
      0.10314348340034485,
      0.10082266479730606,
      0.09194909036159515,
      0.09952934831380844,
      0.10118938237428665,
      0.09620276093482971,
      0.09530040621757507,
      0.09801840037107468,
      0.10246305167675018,
      0.09277092665433884,
      0.1001722440123558,
      0.1052941232919693,
      0.10602173954248428,
      0.10394299775362015,
      0.11116768419742584,
      0.11496055871248245,
      0.11404025554656982,
      0.12207482755184174,
      0.12893065810203552,
      0.1353013962507248,
      0.9990341067314148,
      0.999435305595398,
      0.9993095993995667,
      0.9994204640388489,
      0.9993054866790771,
      0.9990089535713196,
      0.9971268177032471,
      0.987694501876831,
      0.943129301071167,
      0.9497671127319336,
      0.8864654898643494,
      0.8884945511817932,
      0.8914855122566223,
      0.9243537783622742,
      0.9426205158233643,
      0.9846123456954956,
      0.9943785071372986,
      0.9982523918151855,
      0.9988338947296143,
      0.9989972114562988,
      0.9990078806877136,
      0.9992262125015259,
      0.9990836381912231,
      0.9974908232688904,
      0.9970904588699341,
      0.9880638718605042,
      0.9705265760421753,
      0.9278315901756287,
      0.9047449231147766,
      0.9160940647125244,
      0.9064966440200806,
      0.9154232740402222,
      0.9262409806251526,
      0.9599198698997498,
      0.9473581314086914,
      0.9775905609130859,
      0.970586895942688,
      0.9872751235961914,
      0.9850060939788818,
      0.9946616291999817,
      0.9961814880371094,
      0.9987982511520386,
      0.9972057938575745,
      0.9978712201118469,
      0.9975080490112305,
      0.9917958974838257,
      0.9938890337944031,
      0.999001681804657,
      0.999657928943634,
      0.9997645616531372,
      0.997468113899231,
      0.99949711561203,
      0.999576985836029,
      0.9998325109481812,
      0.9997722506523132,
      0.9991260766983032,
      0.9991996884346008,
      0.999178409576416,
      0.999236524105072,
      0.9973812103271484,
      0.9950999617576599,
      0.9971137642860413,
      0.9985266923904419,
      0.9986976385116577,
      0.998750627040863,
      0.9996331930160522,
      0.9997865557670593,
      0.9998196363449097,
      0.9998916387557983,
      0.9997633099555969,
      0.9998211860656738,
      0.9992334842681885,
      0.9992855191230774,
      0.9988252520561218,
      0.9991863369941711,
      0.9973693490028381,
      0.994698703289032,
      0.991246223449707,
      0.988717257976532,
      0.9863695502281189,
      0.9824268817901611,
      0.9942584037780762,
      0.9988488554954529,
      0.9993675351142883,
      0.9997363686561584,
      0.9993667006492615,
      0.9976807832717896,
      0.9950105547904968,
      0.9821946620941162,
      0.9567090272903442,
      0.9089014530181885,
      0.8722636699676514,
      0.8980136513710022,
      0.9214386940002441,
      0.9735230207443237,
      0.9901131391525269,
      0.9981968998908997,
      0.9984669089317322,
      0.9995264410972595,
      0.9997177720069885,
      0.9998607635498047,
      0.9995084404945374,
      0.9993563294410706,
      0.9952347278594971,
      0.9774492383003235,
      0.9801564812660217,
      0.9648871421813965,
      0.9900954961776733,
      0.9985712170600891,
      0.9990636110305786,
      0.9992767572402954,
      0.9985284209251404,
      0.9976682066917419,
      0.9926246404647827,
      0.9824620485305786,
      0.9612386226654053,
      0.9491046667098999,
      0.9489325881004333,
      0.9176598787307739,
      0.938818097114563,
      0.9774999022483826,
      0.9947897791862488,
      0.9876066446304321,
      0.9938686490058899,
      0.9699758887290955,
      0.9992955327033997,
      0.9990924596786499,
      0.9988536834716797,
      0.9994016885757446,
      0.9994526505470276,
      0.9993062019348145,
      0.9994525909423828,
      0.9994771480560303,
      0.9993888139724731,
      0.9992403984069824,
      0.9982061982154846,
      0.9964833855628967,
      0.9922040700912476,
      0.9785313010215759,
      0.9403363466262817,
      0.9330044984817505,
      0.9136457443237305,
      0.8720353841781616,
      0.8501418232917786,
      0.884236752986908,
      0.9239400625228882,
      0.965278148651123,
      0.9761525392532349,
      0.9940852522850037,
      0.9951162338256836,
      0.9977519512176514,
      0.9978621006011963,
      0.9977290034294128,
      0.9960886240005493,
      0.9903338551521301,
      0.9876402020454407,
      0.9901126623153687,
      0.9745082855224609,
      0.969963788986206,
      0.949767529964447,
      0.9204510450363159,
      0.9476431012153625,
      0.8887494206428528,
      0.8978701829910278,
      0.9247611165046692,
      0.900093674659729,
      0.8338547348976135,
      0.8765727281570435,
      0.9071899056434631,
      0.8320258259773254,
      0.8279404640197754,
      0.8972012400627136,
      0.8889313340187073,
      0.8216429352760315,
      0.8387203812599182,
      0.9021992087364197,
      0.8799248933792114,
      0.8490910530090332,
      0.8662413358688354,
      0.9129762053489685,
      0.8805176019668579,
      0.8590085506439209,
      0.9212839603424072,
      0.9486358761787415,
      0.921705961227417,
      0.9567128419876099,
      0.9858141541481018,
      0.9916319847106934,
      0.9984919428825378,
      0.9996108412742615,
      0.9998665452003479,
      0.9998257756233215,
      0.9995615482330322,
      0.9934496879577637,
      0.9969025254249573,
      0.9974172115325928,
      0.9951517581939697,
      0.9973883628845215,
      0.9986098408699036,
      0.9980873465538025,
      0.9962599277496338,
      0.9981445670127869,
      0.9991075992584229,
      0.9978066086769104,
      0.9973985552787781,
      0.9981102347373962,
      0.9988804459571838,
      0.9983716011047363,
      0.9974253177642822,
      0.9966513514518738,
      0.9983800649642944,
      0.9980570077896118,
      0.9959851503372192,
      0.9951848387718201,
      0.9977807998657227,
      0.997075080871582,
      0.9935539364814758,
      0.9962672591209412,
      0.9983689188957214,
      0.9968043565750122,
      0.9907888174057007,
      0.9977342486381531,
      0.9988933205604553,
      0.9972643256187439,
      0.994695782661438,
      0.9989817142486572,
      0.9985313415527344,
      0.9963220357894897,
      0.9982680678367615,
      0.9991248250007629,
      0.9984158277511597,
      0.9984434843063354,
      0.9994832873344421,
      0.9991865754127502,
      0.9987320303916931,
      0.9995365738868713,
      0.9993541836738586,
      0.9985020756721497,
      0.9992537498474121,
      0.9996828436851501,
      0.9994187355041504,
      0.999184250831604,
      0.9998219609260559,
      0.9997504353523254,
      0.9994431138038635,
      0.999104917049408,
      0.9986280798912048,
      0.9985586404800415,
      0.9993907809257507,
      0.9996570348739624,
      0.9995997548103333,
      0.9995743632316589,
      0.9995787143707275,
      0.9996909499168396,
      0.9997744560241699,
      0.9997655153274536,
      0.9995412826538086,
      0.9995368719100952,
      0.9983741641044617,
      0.9937319755554199,
      0.9938374161720276,
      0.9985909461975098,
      0.9974028468132019,
      0.9926517009735107,
      0.9953689575195312,
      0.998153805732727,
      0.9940561652183533,
      0.987432599067688,
      0.9941866397857666,
      0.9940129518508911,
      0.9983983039855957,
      0.9990624785423279,
      0.9994906187057495,
      0.999055802822113,
      0.9991575479507446,
      0.9994788765907288,
      0.9993584752082825,
      0.9984292984008789,
      0.9994072318077087,
      0.9995428323745728,
      0.9989057779312134,
      0.9989398717880249,
      0.9993904232978821,
      0.9989787936210632
    ],
    [
      0.1073339581489563,
      0.10931345820426941,
      0.11085040867328644,
      0.10975530743598938,
      0.10926221311092377,
      0.10969305783510208,
      0.11236739903688431,
      0.11491686850786209,
      0.10786651074886322,
      0.10903744399547577,
      0.10945890843868256,
      0.10271589457988739,
      0.09252575039863586,
      0.08828376233577728,
      0.09524285048246384,
      0.09504607319831848,
      0.09014206379652023,
      0.09096752107143402,
      0.09623856097459793,
      0.0881461501121521,
      0.08824547380208969,
      0.10311602056026459,
      0.09685975313186646,
      0.08912636339664459,
      0.08501636981964111,
      0.09819985926151276,
      0.08546468615531921,
      0.07826132327318192,
      0.08320607990026474,
      0.08290663361549377,
      0.07971220463514328,
      0.07881560176610947,
      0.08963117748498917,
      0.09165841341018677,
      0.09787050634622574,
      0.09894771873950958,
      0.10386697947978973,
      0.09973782300949097,
      0.09248310327529907,
      0.10098646581172943,
      0.09651017189025879,
      0.08379904180765152,
      0.08386746048927307,
      0.09616431593894958,
      0.09211698919534683,
      0.08531134575605392,
      0.09536833316087723,
      0.09820535778999329,
      0.09967779368162155,
      0.0951751321554184,
      0.10097979009151459,
      0.10343348234891891,
      0.1056610494852066,
      0.11133923381567001,
      0.12296126782894135,
      0.11240068078041077,
      0.9989970326423645,
      0.9993447661399841,
      0.999259352684021,
      0.9994215369224548,
      0.9993448853492737,
      0.9991063475608826,
      0.997407078742981,
      0.9879949688911438,
      0.9443744421005249,
      0.9523969888687134,
      0.890859842300415,
      0.891296923160553,
      0.8908729553222656,
      0.9225711822509766,
      0.9410712122917175,
      0.9835411906242371,
      0.9938803315162659,
      0.9981571435928345,
      0.9985979199409485,
      0.998640775680542,
      0.998724102973938,
      0.9991782307624817,
      0.9991610646247864,
      0.9977871179580688,
      0.9972614049911499,
      0.9877786040306091,
      0.9696815013885498,
      0.9275476932525635,
      0.9121739864349365,
      0.9136593341827393,
      0.9037209153175354,
      0.9148535132408142,
      0.9211230874061584,
      0.9569916129112244,
      0.9470716714859009,
      0.977459728717804,
      0.9709275960922241,
      0.986841082572937,
      0.984717071056366,
      0.9942483901977539,
      0.9957557320594788,
      0.998643696308136,
      0.9968733191490173,
      0.9976730942726135,
      0.9967924952507019,
      0.9895570278167725,
      0.9926776885986328,
      0.9986599087715149,
      0.9995537996292114,
      0.9997086524963379,
      0.9970070719718933,
      0.9994442462921143,
      0.9994537830352783,
      0.9997693300247192,
      0.9997594356536865,
      0.9984379410743713,
      0.9984920024871826,
      0.9986650943756104,
      0.9987877607345581,
      0.9969332814216614,
      0.9933156967163086,
      0.9950212240219116,
      0.9968314170837402,
      0.9961011409759521,
      0.9966298341751099,
      0.9992625713348389,
      0.9996010065078735,
      0.9997254610061646,
      0.9998450875282288,
      0.9996833801269531,
      0.9997469782829285,
      0.9988973736763,
      0.9989315271377563,
      0.998390257358551,
      0.9988471269607544,
      0.9963490962982178,
      0.9931029081344604,
      0.9900403618812561,
      0.9872761964797974,
      0.9844570159912109,
      0.9799443483352661,
      0.9930450916290283,
      0.9987051486968994,
      0.9993264079093933,
      0.9997150301933289,
      0.9993345737457275,
      0.997772753238678,
      0.9950502514839172,
      0.9821915626525879,
      0.9548032879829407,
      0.9064463376998901,
      0.868709921836853,
      0.893622875213623,
      0.9133480787277222,
      0.9713246822357178,
      0.9897881746292114,
      0.9981852769851685,
      0.998465359210968,
      0.9994967579841614,
      0.9996650218963623,
      0.9998247027397156,
      0.9993696808815002,
      0.999076783657074,
      0.9930657744407654,
      0.9722203016281128,
      0.9774764180183411,
      0.9605034589767456,
      0.9872907996177673,
      0.9983518123626709,
      0.9989239573478699,
      0.9991739392280579,
      0.9984040856361389,
      0.9973967671394348,
      0.9920780658721924,
      0.9823315739631653,
      0.9607282280921936,
      0.9477110505104065,
      0.9478378891944885,
      0.9196353554725647,
      0.9399499893188477,
      0.9777477383613586,
      0.994410514831543,
      0.9858002066612244,
      0.9934972524642944,
      0.9707151651382446,
      0.9991052746772766,
      0.9985440373420715,
      0.9980595707893372,
      0.9991499185562134,
      0.9993451833724976,
      0.9993173480033875,
      0.9994990825653076,
      0.9994257092475891,
      0.9994047284126282,
      0.9993504881858826,
      0.9984477758407593,
      0.996968686580658,
      0.9930080771446228,
      0.9790279269218445,
      0.9430429339408875,
      0.9346184730529785,
      0.9176591634750366,
      0.8730400800704956,
      0.8531050086021423,
      0.8845873475074768,
      0.9283429384231567,
      0.9690165519714355,
      0.977851152420044,
      0.9941598773002625,
      0.9951558709144592,
      0.9975542426109314,
      0.9975929856300354,
      0.9974027872085571,
      0.9958598017692566,
      0.9906718134880066,
      0.9871727228164673,
      0.989251971244812,
      0.9742541313171387,
      0.9702260494232178,
      0.9504058361053467,
      0.9226813316345215,
      0.9480438232421875,
      0.8889220952987671,
      0.8976389765739441,
      0.9258058667182922,
      0.9041746258735657,
      0.8379560708999634,
      0.8784570693969727,
      0.9099892377853394,
      0.8366416096687317,
      0.8178544640541077,
      0.8966867923736572,
      0.8855108618736267,
      0.8220233917236328,
      0.8376367092132568,
      0.9047041535377502,
      0.8740710020065308,
      0.8394221067428589,
      0.8632146120071411,
      0.9097057580947876,
      0.8759928941726685,
      0.8509095907211304,
      0.9104054570198059,
      0.9405630826950073,
      0.9121707677841187,
      0.948667585849762,
      0.9800496697425842,
      0.9875411987304688,
      0.9971908330917358,
      0.9992443919181824,
      0.9997556209564209,
      0.9997188448905945,
      0.9992947578430176,
      0.9895313382148743,
      0.994727373123169,
      0.9957560896873474,
      0.9924769997596741,
      0.9947173595428467,
      0.997294008731842,
      0.9970967173576355,
      0.9941675662994385,
      0.996019721031189,
      0.9984019994735718,
      0.9966556429862976,
      0.9953102469444275,
      0.9961479306221008,
      0.9982966184616089,
      0.9972886443138123,
      0.9944342970848083,
      0.9951069355010986,
      0.9979549050331116,
      0.9966616034507751,
      0.9935870170593262,
      0.994114100933075,
      0.9971031546592712,
      0.9945926070213318,
      0.9907852411270142,
      0.9948915839195251,
      0.9975799322128296,
      0.9948464632034302,
      0.9884114861488342,
      0.9974265098571777,
      0.9983194470405579,
      0.9952885508537292,
      0.9938597679138184,
      0.9985612630844116,
      0.9973419308662415,
      0.9954794049263,
      0.9981752038002014,
      0.9985488057136536,
      0.9968138337135315,
      0.9979009628295898,
      0.9992637038230896,
      0.9980095624923706,
      0.9968994855880737,
      0.9992163181304932,
      0.9988077878952026,
      0.9965319633483887,
      0.9983804821968079,
      0.9994743466377258,
      0.998896062374115,
      0.9986975193023682,
      0.9996841549873352,
      0.9996570944786072,
      0.9992655515670776,
      0.9989368319511414,
      0.9983943700790405,
      0.9986020922660828,
      0.999406099319458,
      0.9996590614318848,
      0.9996017217636108,
      0.9995378255844116,
      0.9995425939559937,
      0.9996309876441956,
      0.999647855758667,
      0.9996227622032166,
      0.9993911385536194,
      0.9993747472763062,
      0.9979469776153564,
      0.9928856492042542,
      0.9926023483276367,
      0.9979581236839294,
      0.9968185424804688,
      0.9910922646522522,
      0.9934710264205933,
      0.9973571300506592,
      0.9930459260940552,
      0.9841787219047546,
      0.9906865358352661,
      0.9899166822433472,
      0.9967991709709167,
      0.9979462027549744,
      0.9986847043037415,
      0.9976449012756348,
      0.9980885982513428,
      0.998828113079071,
      0.998501181602478,
      0.996900200843811,
      0.9987761378288269,
      0.9990426301956177,
      0.997805118560791,
      0.997991681098938,
      0.9988484978675842,
      0.9983283877372742
    ],
    [
      0.1391124427318573,
      0.14345313608646393,
      0.13566356897354126,
      0.14093516767024994,
      0.14133861660957336,
      0.12886910140514374,
      0.12773282825946808,
      0.13213273882865906,
      0.12928415834903717,
      0.1254219263792038,
      0.12337533384561539,
      0.11743800342082977,
      0.10504060983657837,
      0.09744077175855637,
      0.10502776503562927,
      0.10102272778749466,
      0.096564881503582,
      0.10282381623983383,
      0.10783347487449646,
      0.10249436646699905,
      0.09862671047449112,
      0.11555295437574387,
      0.11167242377996445,
      0.10639931261539459,
      0.09480320662260056,
      0.10775886476039886,
      0.09687782824039459,
      0.08634340763092041,
      0.09289328008890152,
      0.08939987421035767,
      0.08471158146858215,
      0.08674326539039612,
      0.09503009170293808,
      0.09341698884963989,
      0.1021147221326828,
      0.10491986572742462,
      0.11070616543292999,
      0.10308706015348434,
      0.10062830150127411,
      0.10444016754627228,
      0.10092424601316452,
      0.08859550207853317,
      0.0879325419664383,
      0.09194473922252655,
      0.08967435359954834,
      0.08629853278398514,
      0.09447459876537323,
      0.0971495732665062,
      0.09849034994840622,
      0.09806036949157715,
      0.10175294429063797,
      0.10269434005022049,
      0.10207907855510712,
      0.10521751642227173,
      0.12185873091220856,
      0.10634644329547882,
      0.9989981055259705,
      0.9993534088134766,
      0.9992741346359253,
      0.9994353652000427,
      0.9993710517883301,
      0.9991414546966553,
      0.9975621104240417,
      0.9886068105697632,
      0.9464691281318665,
      0.954666018486023,
      0.8941329717636108,
      0.895205020904541,
      0.8938578367233276,
      0.9247409105300903,
      0.9418944120407104,
      0.9837052822113037,
      0.9939183592796326,
      0.998162567615509,
      0.9986250996589661,
      0.9987197518348694,
      0.9987817406654358,
      0.9991907477378845,
      0.9991691708564758,
      0.9977965950965881,
      0.9972767233848572,
      0.9879737496376038,
      0.9703350067138672,
      0.9290461540222168,
      0.9143465161323547,
      0.9162636995315552,
      0.9079642295837402,
      0.9142683744430542,
      0.9209352731704712,
      0.9565377235412598,
      0.9469939470291138,
      0.9777853488922119,
      0.9717188477516174,
      0.9873074889183044,
      0.9851409792900085,
      0.9944784045219421,
      0.9958310127258301,
      0.9986228942871094,
      0.9968921542167664,
      0.9975854158401489,
      0.9967687129974365,
      0.9893958568572998,
      0.9924921989440918,
      0.9986087679862976,
      0.9995418190956116,
      0.9997068643569946,
      0.9969370365142822,
      0.9994379878044128,
      0.9994500279426575,
      0.9997701644897461,
      0.9997613430023193,
      0.9984287619590759,
      0.9984856843948364,
      0.9986347556114197,
      0.9987490177154541,
      0.9968533515930176,
      0.9931341409683228,
      0.9948845505714417,
      0.9967402219772339,
      0.9960458874702454,
      0.9966172575950623,
      0.9992660880088806,
      0.9996103048324585,
      0.9997274279594421,
      0.9998458027839661,
      0.9996811747550964,
      0.9997431635856628,
      0.9988692998886108,
      0.9989120960235596,
      0.9983490109443665,
      0.998805046081543,
      0.9962487816810608,
      0.9929168224334717,
      0.9900379180908203,
      0.9872874617576599,
      0.9845751523971558,
      0.97975754737854,
      0.9930422306060791,
      0.9987048506736755,
      0.9993430972099304,
      0.9997231960296631,
      0.9993556141853333,
      0.9978463649749756,
      0.9951975345611572,
      0.9823638200759888,
      0.9552079439163208,
      0.9064525961875916,
      0.8709127902984619,
      0.8935834169387817,
      0.9124484062194824,
      0.970343828201294,
      0.989610493183136,
      0.9981652498245239,
      0.9984815120697021,
      0.9994999766349792,
      0.9996638298034668,
      0.9998237490653992,
      0.9993705749511719,
      0.9990786910057068,
      0.9930171370506287,
      0.9716576933860779,
      0.977113664150238,
      0.9587441086769104,
      0.986669659614563,
      0.9982954859733582,
      0.9988949298858643,
      0.9991608262062073,
      0.998393177986145,
      0.9973815083503723,
      0.9919041395187378,
      0.9815446734428406,
      0.9599796533584595,
      0.9467458128929138,
      0.9477701187133789,
      0.9220759868621826,
      0.9405986070632935,
      0.978225827217102,
      0.9946116209030151,
      0.9863594770431519,
      0.9937862753868103,
      0.9719655513763428,
      0.999263346195221,
      0.9987226128578186,
      0.9982706308364868,
      0.9992358684539795,
      0.9993917346000671,
      0.9993491172790527,
      0.9995139837265015,
      0.9994484782218933,
      0.9994280338287354,
      0.9993662238121033,
      0.9984936118125916,
      0.9971125721931458,
      0.99345862865448,
      0.9804747700691223,
      0.9466540217399597,
      0.9381728172302246,
      0.9208338260650635,
      0.8742673397064209,
      0.8524476289749146,
      0.8847312927246094,
      0.9290331602096558,
      0.9707928895950317,
      0.9797697067260742,
      0.9947673082351685,
      0.9955337047576904,
      0.9976882338523865,
      0.9976922273635864,
      0.9974831342697144,
      0.9959424138069153,
      0.9910552501678467,
      0.9876972436904907,
      0.9899325966835022,
      0.9754421710968018,
      0.9722650051116943,
      0.9537476897239685,
      0.9255549907684326,
      0.9498762488365173,
      0.8897300362586975,
      0.8982862234115601,
      0.9257287383079529,
      0.9044142365455627,
      0.843970775604248,
      0.8784934878349304,
      0.9088731408119202,
      0.8402882814407349,
      0.8186376690864563,
      0.8965708613395691,
      0.8849136233329773,
      0.8191481828689575,
      0.8314270377159119,
      0.9038253426551819,
      0.872277021408081,
      0.8317580223083496,
      0.8608564734458923,
      0.908584713935852,
      0.8763816952705383,
      0.850840151309967,
      0.9083846807479858,
      0.9383691549301147,
      0.9105117321014404,
      0.9469004273414612,
      0.979438304901123,
      0.987146258354187,
      0.9970521330833435,
      0.9992206692695618,
      0.9997507929801941,
      0.9997137188911438,
      0.9992805123329163,
      0.9894837737083435,
      0.9946925044059753,
      0.9957124590873718,
      0.9924448728561401,
      0.9945866465568542,
      0.9973189830780029,
      0.9971272349357605,
      0.9942135810852051,
      0.9960646033287048,
      0.9984337091445923,
      0.9967185854911804,
      0.9953116774559021,
      0.9962066411972046,
      0.9983394145965576,
      0.9974302649497986,
      0.9945722222328186,
      0.9950934648513794,
      0.9979413747787476,
      0.9967753291130066,
      0.993442177772522,
      0.9935572743415833,
      0.9970582127571106,
      0.9947664141654968,
      0.9904033541679382,
      0.994839072227478,
      0.9977284669876099,
      0.9953627586364746,
      0.9885819554328918,
      0.9975602030754089,
      0.9985314607620239,
      0.9960018992424011,
      0.9945696592330933,
      0.9987359046936035,
      0.9976640939712524,
      0.9957928657531738,
      0.9983001947402954,
      0.9986752271652222,
      0.9969711899757385,
      0.9979588389396667,
      0.9992974400520325,
      0.9981158971786499,
      0.9970057606697083,
      0.9992620944976807,
      0.9988669753074646,
      0.9966764450073242,
      0.9984960556030273,
      0.9995095729827881,
      0.9989846348762512,
      0.998820424079895,
      0.9997098445892334,
      0.9996731281280518,
      0.9992873668670654,
      0.9989323019981384,
      0.9984422922134399,
      0.9986255764961243,
      0.9994189739227295,
      0.9996724724769592,
      0.9996069073677063,
      0.9995409846305847,
      0.9995436072349548,
      0.9996422529220581,
      0.9996705651283264,
      0.9996407628059387,
      0.9994092583656311,
      0.9994000196456909,
      0.9980453252792358,
      0.9932625889778137,
      0.992991030216217,
      0.9980847835540771,
      0.996986448764801,
      0.9916738867759705,
      0.9937474727630615,
      0.9974897503852844,
      0.9934827089309692,
      0.9851730465888977,
      0.9909994006156921,
      0.9903405904769897,
      0.9969953894615173,
      0.9981363415718079,
      0.9988425374031067,
      0.9979261755943298,
      0.9982793927192688,
      0.9989422559738159,
      0.9986598491668701,
      0.9971768260002136,
      0.9988909959793091,
      0.9991334080696106,
      0.9980211853981018,
      0.9981812238693237,
      0.9989590644836426,
      0.9984787702560425
    ],
    [
      0.14412830770015717,
      0.14998343586921692,
      0.139790341258049,
      0.1394977569580078,
      0.14163900911808014,
      0.12857785820960999,
      0.12795354425907135,
      0.13087138533592224,
      0.1277967244386673,
      0.12053504586219788,
      0.12205810844898224,
      0.11781270802021027,
      0.10689844936132431,
      0.09813650697469711,
      0.10753346979618073,
      0.10915036499500275,
      0.105705626308918,
      0.10811764001846313,
      0.11282417178153992,
      0.1071510761976242,
      0.10167928040027618,
      0.11479759216308594,
      0.11213080585002899,
      0.1093277707695961,
      0.0980490893125534,
      0.10493406653404236,
      0.09705895930528641,
      0.08701993525028229,
      0.0932893455028534,
      0.09183844923973083,
      0.09226709604263306,
      0.09139928966760635,
      0.09629353880882263,
      0.09863286465406418,
      0.09844735264778137,
      0.10152639448642731,
      0.10814715176820755,
      0.10023748874664307,
      0.0963258296251297,
      0.09797804057598114,
      0.09663191437721252,
      0.08739860355854034,
      0.09181097149848938,
      0.09950479865074158,
      0.09882910549640656,
      0.09293695539236069,
      0.0989149957895279,
      0.10102377831935883,
      0.09970331192016602,
      0.09789292514324188,
      0.0992809385061264,
      0.10104519873857498,
      0.10144324600696564,
      0.10493626445531845,
      0.12162107229232788,
      0.10719817131757736,
      0.9990695118904114,
      0.9994155168533325,
      0.9993535876274109,
      0.9994608163833618,
      0.9994012117385864,
      0.9991171956062317,
      0.9974138736724854,
      0.9872764945030212,
      0.9445099830627441,
      0.95330810546875,
      0.8922237157821655,
      0.8950164914131165,
      0.8928924798965454,
      0.9242829084396362,
      0.9412389397621155,
      0.9833267331123352,
      0.9937402009963989,
      0.9982585310935974,
      0.9986957907676697,
      0.9988484382629395,
      0.9988552331924438,
      0.9992151260375977,
      0.9991946220397949,
      0.9978445768356323,
      0.9972650408744812,
      0.9877115488052368,
      0.9691938161849976,
      0.9277298450469971,
      0.913170576095581,
      0.9151116609573364,
      0.9032713174819946,
      0.9129518866539001,
      0.9202418923377991,
      0.9552220702171326,
      0.9453107118606567,
      0.9766465425491333,
      0.9707764387130737,
      0.9869990348815918,
      0.9848003387451172,
      0.9943653345108032,
      0.9957226514816284,
      0.9985924959182739,
      0.9969419240951538,
      0.9976943731307983,
      0.9969413876533508,
      0.9898433089256287,
      0.9929823279380798,
      0.998673677444458,
      0.9995603561401367,
      0.99971604347229,
      0.9969650506973267,
      0.9994498491287231,
      0.9994696974754333,
      0.9997777938842773,
      0.9997674226760864,
      0.9984292984008789,
      0.9984856843948364,
      0.9986301064491272,
      0.9987517595291138,
      0.9968538284301758,
      0.9931564927101135,
      0.9948833584785461,
      0.9967711567878723,
      0.9961409568786621,
      0.9966936111450195,
      0.9992833733558655,
      0.9996182918548584,
      0.9997307062149048,
      0.9998466372489929,
      0.9996833801269531,
      0.9997439384460449,
      0.9988678097724915,
      0.9989044070243835,
      0.9983380436897278,
      0.998798668384552,
      0.9962921738624573,
      0.9931303858757019,
      0.9903028607368469,
      0.987781286239624,
      0.9852946996688843,
      0.9804559946060181,
      0.9932641983032227,
      0.9987339377403259,
      0.9993482232093811,
      0.9997245669364929,
      0.9993445873260498,
      0.9978267550468445,
      0.9952611327171326,
      0.9823890328407288,
      0.954909086227417,
      0.9054632186889648,
      0.86967933177948,
      0.8933730125427246,
      0.9125058650970459,
      0.9697937965393066,
      0.9891181588172913,
      0.9980786442756653,
      0.9984180331230164,
      0.9994968771934509,
      0.9996625185012817,
      0.9998255968093872,
      0.9993840456008911,
      0.9991108179092407,
      0.9933682084083557,
      0.9725285768508911,
      0.9773021340370178,
      0.9579324722290039,
      0.986562967300415,
      0.9982451796531677,
      0.9988663196563721,
      0.9991365075111389,
      0.9983362555503845,
      0.9971931576728821,
      0.9913023710250854,
      0.9806761145591736,
      0.9588268399238586,
      0.9465997219085693,
      0.9476436376571655,
      0.9224129915237427,
      0.9402268528938293,
      0.9768946170806885,
      0.9942156076431274,
      0.9856870770454407,
      0.993809700012207,
      0.972944974899292,
      0.9992861151695251,
      0.9988241791725159,
      0.9983788728713989,
      0.9992812275886536,
      0.9993958473205566,
      0.9993387460708618,
      0.9995238780975342,
      0.9994627237319946,
      0.9994544982910156,
      0.9993869066238403,
      0.9985918998718262,
      0.997247576713562,
      0.9933491349220276,
      0.9797766804695129,
      0.9457836151123047,
      0.9368529319763184,
      0.9186573028564453,
      0.8735089302062988,
      0.8522543907165527,
      0.8834913969039917,
      0.9274483919143677,
      0.9679080247879028,
      0.977708101272583,
      0.9944404363632202,
      0.9956046938896179,
      0.9978697896003723,
      0.9980276823043823,
      0.9977048635482788,
      0.9962929487228394,
      0.9915613532066345,
      0.9882844686508179,
      0.9901476502418518,
      0.9750792980194092,
      0.971534252166748,
      0.9516919851303101,
      0.92294842004776,
      0.9480034708976746,
      0.8882379531860352,
      0.8972741961479187,
      0.9246031045913696,
      0.902620792388916,
      0.8394632339477539,
      0.8767906427383423,
      0.9081975221633911,
      0.83820641040802,
      0.8162253499031067,
      0.8986086845397949,
      0.8828047513961792,
      0.8186041116714478,
      0.8327271938323975,
      0.9057750105857849,
      0.8732803463935852,
      0.8352296948432922,
      0.8613814115524292,
      0.9099360704421997,
      0.8777374029159546,
      0.8520468473434448,
      0.9101897478103638,
      0.9389196634292603,
      0.910731315612793,
      0.9470624923706055,
      0.9798550009727478,
      0.9875118136405945,
      0.9971186518669128,
      0.999225914478302,
      0.9997531771659851,
      0.9997165203094482,
      0.9992870688438416,
      0.9894815683364868,
      0.9946925044059753,
      0.9956585168838501,
      0.9923555850982666,
      0.994503915309906,
      0.997214674949646,
      0.9970065951347351,
      0.9940619468688965,
      0.9959768056869507,
      0.9983800053596497,
      0.9966199994087219,
      0.9952918887138367,
      0.996190071105957,
      0.9983076453208923,
      0.9975078105926514,
      0.994968056678772,
      0.9952049851417542,
      0.9980236887931824,
      0.9971657395362854,
      0.9941807389259338,
      0.993980348110199,
      0.9973747730255127,
      0.9958400130271912,
      0.9916065335273743,
      0.9953073859214783,
      0.9980889558792114,
      0.9959462881088257,
      0.9886876940727234,
      0.9974974393844604,
      0.9986161589622498,
      0.9961365461349487,
      0.9939817190170288,
      0.998703122138977,
      0.99772709608078,
      0.9956894516944885,
      0.998218297958374,
      0.9987120032310486,
      0.997135579586029,
      0.9979774951934814,
      0.9992918372154236,
      0.9982773661613464,
      0.997247576713562,
      0.9993003010749817,
      0.9989117980003357,
      0.9969597458839417,
      0.9986200332641602,
      0.9995343685150146,
      0.9990365505218506,
      0.9988586902618408,
      0.9997199773788452,
      0.9996842741966248,
      0.9993218779563904,
      0.9990023970603943,
      0.9985844492912292,
      0.9987298846244812,
      0.9994680285453796,
      0.9996839761734009,
      0.9996399879455566,
      0.9995689392089844,
      0.9995707273483276,
      0.9996553063392639,
      0.9996852874755859,
      0.9996538162231445,
      0.9994291663169861,
      0.9994184970855713,
      0.9980957508087158,
      0.9933105111122131,
      0.9930068254470825,
      0.9981252551078796,
      0.9970132112503052,
      0.9915977716445923,
      0.9937823414802551,
      0.9975219964981079,
      0.9934116005897522,
      0.9852041006088257,
      0.9914121627807617,
      0.9907885789871216,
      0.9971535801887512,
      0.9982448220252991,
      0.9989140629768372,
      0.9980307817459106,
      0.9983506798744202,
      0.9989909529685974,
      0.9987258315086365,
      0.9973011016845703,
      0.9989511370658875,
      0.9991836547851562,
      0.9981309175491333,
      0.9982939958572388,
      0.999033510684967,
      0.9985702037811279
    ],
    [
      0.15610922873020172,
      0.1590554416179657,
      0.1447327435016632,
      0.14440524578094482,
      0.14768508076667786,
      0.13765379786491394,
      0.1361769288778305,
      0.13648360967636108,
      0.132273867726326,
      0.12778472900390625,
      0.1306719034910202,
      0.1247723400592804,
      0.11465775966644287,
      0.10994482040405273,
      0.11709419637918472,
      0.11613550037145615,
      0.11328724026679993,
      0.11375321447849274,
      0.12168331444263458,
      0.11540990322828293,
      0.1124391034245491,
      0.11789941787719727,
      0.1175965666770935,
      0.1120782345533371,
      0.09823539853096008,
      0.10515432059764862,
      0.09635712951421738,
      0.09283477067947388,
      0.10054746270179749,
      0.09917531162500381,
      0.09689739346504211,
      0.09610270708799362,
      0.1044822558760643,
      0.1024475246667862,
      0.10064870119094849,
      0.10480348765850067,
      0.10640262067317963,
      0.10120263695716858,
      0.09349258989095688,
      0.09649138897657394,
      0.09292203933000565,
      0.08744015544652939,
      0.09011438488960266,
      0.1015997901558876,
      0.10052308440208435,
      0.0954694002866745,
      0.1005917638540268,
      0.10338152199983597,
      0.10265464335680008,
      0.09968367218971252,
      0.09984372556209564,
      0.10480992496013641,
      0.10415478050708771,
      0.10747703909873962,
      0.12657897174358368,
      0.10807947814464569,
      0.9990831017494202,
      0.9994279742240906,
      0.9993635416030884,
      0.9994654059410095,
      0.9994022250175476,
      0.9990938305854797,
      0.9972985982894897,
      0.9865744709968567,
      0.9436599016189575,
      0.9526364803314209,
      0.8934898376464844,
      0.8949782252311707,
      0.89259934425354,
      0.9235963821411133,
      0.9408141374588013,
      0.9829505681991577,
      0.9935929775238037,
      0.9981920123100281,
      0.9986321330070496,
      0.998723566532135,
      0.9987390041351318,
      0.9991743564605713,
      0.9991347789764404,
      0.9976852536201477,
      0.9971678853034973,
      0.9872943162918091,
      0.9686869382858276,
      0.927406907081604,
      0.9108407497406006,
      0.9134699106216431,
      0.9020661115646362,
      0.9127675890922546,
      0.9202508926391602,
      0.9546529650688171,
      0.9441195130348206,
      0.9757331013679504,
      0.9694178104400635,
      0.9864081144332886,
      0.9843021035194397,
      0.9941172003746033,
      0.9955492615699768,
      0.9985325932502747,
      0.9968970417976379,
      0.9976732730865479,
      0.9969090819358826,
      0.9896594285964966,
      0.9928956627845764,
      0.998630166053772,
      0.9995495080947876,
      0.9997099041938782,
      0.9968338012695312,
      0.9994208812713623,
      0.9994303584098816,
      0.9997644424438477,
      0.9997587203979492,
      0.9982602596282959,
      0.9982683062553406,
      0.9984618425369263,
      0.9986131191253662,
      0.9966208338737488,
      0.9926894307136536,
      0.9943288564682007,
      0.9963409304618835,
      0.9954758882522583,
      0.9960815906524658,
      0.9991881847381592,
      0.9995774030685425,
      0.9997146129608154,
      0.9998382925987244,
      0.9996681809425354,
      0.999730110168457,
      0.9988023638725281,
      0.998832106590271,
      0.9982410669326782,
      0.9987428188323975,
      0.9961796402931213,
      0.9930250644683838,
      0.9902613759040833,
      0.9877490401268005,
      0.9851853847503662,
      0.9799941778182983,
      0.9930480718612671,
      0.9986874461174011,
      0.999326229095459,
      0.9997084736824036,
      0.999300479888916,
      0.9977182149887085,
      0.9950761795043945,
      0.9814521670341492,
      0.9537867903709412,
      0.9041804671287537,
      0.8688850402832031,
      0.8923345804214478,
      0.9125471115112305,
      0.969123899936676,
      0.9884952306747437,
      0.9979883432388306,
      0.9983381032943726,
      0.9994750618934631,
      0.999636709690094,
      0.9998059868812561,
      0.9993554353713989,
      0.9990662336349487,
      0.9930881857872009,
      0.9716533422470093,
      0.9767166376113892,
      0.9565510749816895,
      0.9860098958015442,
      0.998132586479187,
      0.9987913370132446,
      0.9990660548210144,
      0.9982511401176453,
      0.9969971776008606,
      0.9909535050392151,
      0.9802736639976501,
      0.958497166633606,
      0.9470261931419373,
      0.9480038285255432,
      0.922478437423706,
      0.9395787119865417,
      0.9761800169944763,
      0.9940102100372314,
      0.985196590423584,
      0.9937073588371277,
      0.972941517829895,
      0.9992590546607971,
      0.9987544417381287,
      0.9982510209083557,
      0.9992461204528809,
      0.9993693232536316,
      0.9993209838867188,
      0.9995084404945374,
      0.9994498491287231,
      0.9994402527809143,
      0.9993746876716614,
      0.9985767006874084,
      0.9972058534622192,
      0.9931279420852661,
      0.9789738655090332,
      0.9447198510169983,
      0.9356122016906738,
      0.9170809984207153,
      0.872816801071167,
      0.8522523641586304,
      0.8792026042938232,
      0.9261633157730103,
      0.9666226506233215,
      0.976449191570282,
      0.994239330291748,
      0.9955920577049255,
      0.9979249238967896,
      0.9981340765953064,
      0.997757613658905,
      0.9963973164558411,
      0.9917542934417725,
      0.988496720790863,
      0.9902229309082031,
      0.9748115539550781,
      0.9709290862083435,
      0.9496500492095947,
      0.9214673042297363,
      0.9467186331748962,
      0.8871059417724609,
      0.8959300518035889,
      0.9234045743942261,
      0.9005334377288818,
      0.8365593552589417,
      0.8746527433395386,
      0.9086846113204956,
      0.8369531035423279,
      0.8142032623291016,
      0.8984784483909607,
      0.8844614028930664,
      0.819591224193573,
      0.8324582576751709,
      0.9043205976486206,
      0.8760682940483093,
      0.8376127481460571,
      0.8645737171173096,
      0.9110630750656128,
      0.8794420957565308,
      0.8516602516174316,
      0.9097908735275269,
      0.937974214553833,
      0.9099459052085876,
      0.9454449415206909,
      0.9789283275604248,
      0.9867700338363647,
      0.9968248009681702,
      0.9990879893302917,
      0.9997220039367676,
      0.999685525894165,
      0.9992057681083679,
      0.9885778427124023,
      0.9941215515136719,
      0.995103657245636,
      0.9915128946304321,
      0.9938247799873352,
      0.9966163635253906,
      0.9964816570281982,
      0.9933136701583862,
      0.9954322576522827,
      0.9980276226997375,
      0.9960089325904846,
      0.9946708679199219,
      0.9955514073371887,
      0.9979501366615295,
      0.9969741106033325,
      0.9943162202835083,
      0.9947866797447205,
      0.9978379011154175,
      0.9968690276145935,
      0.9941360950469971,
      0.9938014149665833,
      0.9972794055938721,
      0.995684027671814,
      0.9916508793830872,
      0.9953818917274475,
      0.998022735118866,
      0.9960826635360718,
      0.9889101386070251,
      0.997517466545105,
      0.9985933899879456,
      0.9960479140281677,
      0.9937203526496887,
      0.998656690120697,
      0.9976282715797424,
      0.9954545497894287,
      0.9981141090393066,
      0.9986613392829895,
      0.9970657825469971,
      0.9979291558265686,
      0.9992603659629822,
      0.9982104897499084,
      0.9971389174461365,
      0.9992708563804626,
      0.9988702535629272,
      0.9968357682228088,
      0.9985640645027161,
      0.9995244741439819,
      0.9990123510360718,
      0.9988565444946289,
      0.9997205138206482,
      0.9996857047080994,
      0.9993239641189575,
      0.9989941716194153,
      0.998561441898346,
      0.9987038373947144,
      0.9994539618492126,
      0.9996744394302368,
      0.9996338486671448,
      0.9995669722557068,
      0.9995729327201843,
      0.999659538269043,
      0.9996890425682068,
      0.9996583461761475,
      0.999437153339386,
      0.9994252920150757,
      0.9981090426445007,
      0.9933130741119385,
      0.9930024147033691,
      0.9981180429458618,
      0.9969814419746399,
      0.9915013909339905,
      0.9937256574630737,
      0.9974703192710876,
      0.9931774139404297,
      0.9850185513496399,
      0.991341769695282,
      0.990777313709259,
      0.9971331357955933,
      0.9982019066810608,
      0.9988808631896973,
      0.9979551434516907,
      0.9982941746711731,
      0.9989690184593201,
      0.9987019896507263,
      0.9972647428512573,
      0.9989404082298279,
      0.9991782307624817,
      0.9981260895729065,
      0.9982907176017761,
      0.9990351796150208,
      0.998580276966095
    ],
    [
      0.15735721588134766,
      0.1644287109375,
      0.14678381383419037,
      0.14286357164382935,
      0.14774981141090393,
      0.1372649222612381,
      0.13732412457466125,
      0.13920989632606506,
      0.133798748254776,
      0.13332688808441162,
      0.1318379044532776,
      0.12584024667739868,
      0.11988992989063263,
      0.11872535943984985,
      0.12233145534992218,
      0.11949843168258667,
      0.11934243142604828,
      0.11829578876495361,
      0.12416771799325943,
      0.11838564276695251,
      0.11705322563648224,
      0.12502513825893402,
      0.12163248658180237,
      0.11442500352859497,
      0.10095082968473434,
      0.10942184180021286,
      0.09843305498361588,
      0.09607303142547607,
      0.10327055305242538,
      0.10192430764436722,
      0.10309441387653351,
      0.0999130830168724,
      0.1085233986377716,
      0.10405319184064865,
      0.10265910625457764,
      0.10493984818458557,
      0.10785894840955734,
      0.10060624033212662,
      0.09492821991443634,
      0.0962662324309349,
      0.09735647588968277,
      0.0863625705242157,
      0.08728088438510895,
      0.10464820265769958,
      0.10134680569171906,
      0.09635832160711288,
      0.10052839666604996,
      0.10658544301986694,
      0.10507509112358093,
      0.1026517003774643,
      0.10156036913394928,
      0.10820572823286057,
      0.10802427679300308,
      0.11045457422733307,
      0.12957778573036194,
      0.1122688502073288,
      0.9991423487663269,
      0.9994650483131409,
      0.9993935823440552,
      0.9994654655456543,
      0.9993850588798523,
      0.9990582466125488,
      0.9971628785133362,
      0.9857565760612488,
      0.9420173168182373,
      0.9512237310409546,
      0.8923840522766113,
      0.8938742876052856,
      0.8909077644348145,
      0.9218063354492188,
      0.9395092725753784,
      0.9825647473335266,
      0.9934208393096924,
      0.9981679916381836,
      0.9986146092414856,
      0.9986826777458191,
      0.9987012147903442,
      0.9991666078567505,
      0.9991227388381958,
      0.9976539015769958,
      0.9971235394477844,
      0.9869835376739502,
      0.9677122831344604,
      0.9261876344680786,
      0.9081789255142212,
      0.9147601127624512,
      0.9015048742294312,
      0.911689043045044,
      0.9190979599952698,
      0.9533061981201172,
      0.9424178600311279,
      0.9748507738113403,
      0.9683080315589905,
      0.9860135912895203,
      0.9841856956481934,
      0.9942329525947571,
      0.9957895874977112,
      0.9986453652381897,
      0.9971346259117126,
      0.9978554844856262,
      0.9970719218254089,
      0.9900253415107727,
      0.9934525489807129,
      0.9987668395042419,
      0.9995964169502258,
      0.9997335076332092,
      0.9970252513885498,
      0.999465823173523,
      0.9994663596153259,
      0.999774158000946,
      0.9997674226760864,
      0.9982980489730835,
      0.9983055591583252,
      0.9985296130180359,
      0.9986982941627502,
      0.9968202710151672,
      0.9929484724998474,
      0.9944840669631958,
      0.9964092969894409,
      0.9954650402069092,
      0.9960359930992126,
      0.9992020726203918,
      0.9995866417884827,
      0.9997232556343079,
      0.9998438954353333,
      0.9996863603591919,
      0.9997461438179016,
      0.9988893270492554,
      0.9989182949066162,
      0.9983929395675659,
      0.9988641738891602,
      0.9965492486953735,
      0.9935995936393738,
      0.9907375574111938,
      0.9881869554519653,
      0.9854631423950195,
      0.9800293445587158,
      0.9929391145706177,
      0.9986795783042908,
      0.999325156211853,
      0.9997173547744751,
      0.9993218779563904,
      0.9977611303329468,
      0.9950864911079407,
      0.9808912873268127,
      0.9528404474258423,
      0.902609646320343,
      0.8680239915847778,
      0.8913908004760742,
      0.9117506742477417,
      0.9680976271629333,
      0.987720251083374,
      0.9979008436203003,
      0.9982916712760925,
      0.9994682669639587,
      0.9996280074119568,
      0.999804675579071,
      0.9993441104888916,
      0.9990557432174683,
      0.9930002093315125,
      0.9713406562805176,
      0.9760954976081848,
      0.9552032947540283,
      0.985342800617218,
      0.9980310201644897,
      0.998740017414093,
      0.9990363121032715,
      0.9982272386550903,
      0.9969186782836914,
      0.9906487464904785,
      0.9796658754348755,
      0.9575453996658325,
      0.9466673135757446,
      0.9476118087768555,
      0.9220280647277832,
      0.9388370513916016,
      0.9751541614532471,
      0.9937440752983093,
      0.9845396280288696,
      0.9935882091522217,
      0.9730848073959351,
      0.9992657899856567,
      0.9987700581550598,
      0.9982654452323914,
      0.9992576241493225,
      0.999362587928772,
      0.9993100762367249,
      0.9995087385177612,
      0.9994576573371887,
      0.99945467710495,
      0.999383807182312,
      0.998616635799408,
      0.9972144961357117,
      0.9929332733154297,
      0.9781656265258789,
      0.9434717297554016,
      0.9344794750213623,
      0.9155324697494507,
      0.8716957569122314,
      0.8454728126525879,
      0.8772687911987305,
      0.9242370128631592,
      0.9643735289573669,
      0.9749363660812378,
      0.993866503238678,
      0.9954577684402466,
      0.9979394674301147,
      0.9982296228408813,
      0.9978861212730408,
      0.9966384172439575,
      0.9921618700027466,
      0.9888792634010315,
      0.9902785420417786,
      0.9744060039520264,
      0.970142662525177,
      0.9478238821029663,
      0.9195350408554077,
      0.9447568655014038,
      0.8850958347320557,
      0.893880307674408,
      0.9212596416473389,
      0.8986473083496094,
      0.8344627618789673,
      0.8742815256118774,
      0.9071782827377319,
      0.8354945182800293,
      0.8124939799308777,
      0.8977469205856323,
      0.8837226033210754,
      0.8183236718177795,
      0.8350639343261719,
      0.905565619468689,
      0.875316321849823,
      0.8348692655563354,
      0.8655856847763062,
      0.9108108282089233,
      0.8766705989837646,
      0.8506292104721069,
      0.9096832871437073,
      0.9372222423553467,
      0.9087987542152405,
      0.9444476962089539,
      0.9783470034599304,
      0.9864013195037842,
      0.9967014789581299,
      0.9990290999412537,
      0.9997227787971497,
      0.9996920824050903,
      0.9992199540138245,
      0.9885015487670898,
      0.994063138961792,
      0.9950361847877502,
      0.9912958741188049,
      0.9935452342033386,
      0.9962921142578125,
      0.9962429404258728,
      0.992911696434021,
      0.9950854182243347,
      0.9977837800979614,
      0.9956352710723877,
      0.9942225217819214,
      0.9949995875358582,
      0.9977279901504517,
      0.9965306520462036,
      0.9937155842781067,
      0.9944159984588623,
      0.9977409839630127,
      0.99671471118927,
      0.994085431098938,
      0.9936579465866089,
      0.9972754120826721,
      0.9957672357559204,
      0.9917970895767212,
      0.9954954981803894,
      0.9980842471122742,
      0.9962645769119263,
      0.9889616966247559,
      0.9974940419197083,
      0.9986208081245422,
      0.9960637092590332,
      0.9933345317840576,
      0.9985760450363159,
      0.9976747035980225,
      0.9953630566596985,
      0.9980350136756897,
      0.9986338019371033,
      0.9970306754112244,
      0.9978713393211365,
      0.9992550015449524,
      0.9982165694236755,
      0.9971609711647034,
      0.999261736869812,
      0.9988819360733032,
      0.996866762638092,
      0.9985759854316711,
      0.9995356202125549,
      0.9990472197532654,
      0.9989166855812073,
      0.9997366070747375,
      0.9997043609619141,
      0.9993718862533569,
      0.9990668892860413,
      0.9986596703529358,
      0.9987704753875732,
      0.9994856715202332,
      0.9996785521507263,
      0.9996447563171387,
      0.999584436416626,
      0.9995983839035034,
      0.9996789693832397,
      0.999712347984314,
      0.9996808767318726,
      0.9994680285453796,
      0.9994438886642456,
      0.9981485605239868,
      0.9932940602302551,
      0.9929173588752747,
      0.9980847239494324,
      0.9969101548194885,
      0.9912697076797485,
      0.993586540222168,
      0.9973810315132141,
      0.9929183125495911,
      0.9846436381340027,
      0.9912561774253845,
      0.9906274676322937,
      0.9970483779907227,
      0.9981946349143982,
      0.9989005923271179,
      0.9979979395866394,
      0.9983375668525696,
      0.9990106225013733,
      0.998757541179657,
      0.9973800182342529,
      0.9990047216415405,
      0.9992310404777527,
      0.9982367157936096,
      0.9983975887298584,
      0.9991085529327393,
      0.9986814260482788
    ],
    [
      0.16505807638168335,
      0.1697293519973755,
      0.15097716450691223,
      0.14893893897533417,
      0.15352274477481842,
      0.14445112645626068,
      0.14299888908863068,
      0.14504218101501465,
      0.14157524704933167,
      0.13980552554130554,
      0.14068688452243805,
      0.13379116356372833,
      0.13164211809635162,
      0.1324438452720642,
      0.13357652723789215,
      0.1280115693807602,
      0.1282334178686142,
      0.12701429426670074,
      0.12957841157913208,
      0.12704433500766754,
      0.119583860039711,
      0.13815948367118835,
      0.12670275568962097,
      0.11869531124830246,
      0.10447108000516891,
      0.11770487576723099,
      0.10578958690166473,
      0.09921198338270187,
      0.10969270020723343,
      0.10737492889165878,
      0.1065574511885643,
      0.10389594733715057,
      0.11351963877677917,
      0.10757968574762344,
      0.10458572953939438,
      0.10449479520320892,
      0.11043721437454224,
      0.09921284019947052,
      0.09321094304323196,
      0.09698246419429779,
      0.09695863723754883,
      0.08855697512626648,
      0.08830112218856812,
      0.10648413002490997,
      0.1088356226682663,
      0.10456767678260803,
      0.10271268337965012,
      0.11043351888656616,
      0.10962668061256409,
      0.10793891549110413,
      0.10672282427549362,
      0.11778100579977036,
      0.11599399894475937,
      0.12190418690443039,
      0.13767369091510773,
      0.12103001773357391,
      0.999173641204834,
      0.9994835257530212,
      0.9994009137153625,
      0.9994792342185974,
      0.9994044303894043,
      0.9990795850753784,
      0.9972299933433533,
      0.9859082102775574,
      0.9425421357154846,
      0.9518370032310486,
      0.893226683139801,
      0.8947505354881287,
      0.8913302421569824,
      0.9224016666412354,
      0.9399325847625732,
      0.9828618168830872,
      0.9934877157211304,
      0.9981772303581238,
      0.9986161589622498,
      0.9987009763717651,
      0.9987223148345947,
      0.9991859793663025,
      0.9991418719291687,
      0.9977129101753235,
      0.9971551299095154,
      0.9871822595596313,
      0.9678195118904114,
      0.9261225461959839,
      0.9098175168037415,
      0.9128237962722778,
      0.8998977541923523,
      0.911049485206604,
      0.918588399887085,
      0.9530882835388184,
      0.9418988227844238,
      0.9744717478752136,
      0.967767596244812,
      0.9859358668327332,
      0.984261691570282,
      0.9943066835403442,
      0.9958802461624146,
      0.9986826181411743,
      0.9972113370895386,
      0.9978908896446228,
      0.9970986247062683,
      0.9900535941123962,
      0.9935106039047241,
      0.9987847805023193,
      0.9996055364608765,
      0.99974125623703,
      0.9970252513885498,
      0.9994716644287109,
      0.9994714260101318,
      0.9997770190238953,
      0.9997711777687073,
      0.9982843995094299,
      0.9982650279998779,
      0.9984949231147766,
      0.9986761808395386,
      0.996780514717102,
      0.9928462505340576,
      0.9943629503250122,
      0.9963279962539673,
      0.9953616857528687,
      0.9959158301353455,
      0.9991907477378845,
      0.9995877146720886,
      0.999727725982666,
      0.999846339225769,
      0.9996935725212097,
      0.999751627445221,
      0.9989137053489685,
      0.9989367127418518,
      0.9984255433082581,
      0.9988892674446106,
      0.9965991377830505,
      0.9936233162879944,
      0.9907823801040649,
      0.988228440284729,
      0.9855178594589233,
      0.9798179268836975,
      0.9928819537162781,
      0.9986808896064758,
      0.9993284344673157,
      0.9997218251228333,
      0.999333918094635,
      0.997794508934021,
      0.9951030611991882,
      0.9803981781005859,
      0.951880693435669,
      0.900891900062561,
      0.8671270608901978,
      0.8902326226234436,
      0.9107334613800049,
      0.9674340486526489,
      0.9872931838035583,
      0.9978285431861877,
      0.9982762932777405,
      0.9994684457778931,
      0.9996263384819031,
      0.999804675579071,
      0.9993387460708618,
      0.9990465044975281,
      0.9928642511367798,
      0.9709055423736572,
      0.9754672050476074,
      0.9538311958312988,
      0.9846853613853455,
      0.9979429244995117,
      0.9987265467643738,
      0.9990288615226746,
      0.9982319474220276,
      0.9969428181648254,
      0.9907667636871338,
      0.9798475503921509,
      0.9575775265693665,
      0.9463967084884644,
      0.9471737146377563,
      0.9228231906890869,
      0.9382971525192261,
      0.975162148475647,
      0.9938248991966248,
      0.984760046005249,
      0.9937798976898193,
      0.9738575220108032,
      0.9992784857749939,
      0.9987908601760864,
      0.998291552066803,
      0.9992783665657043,
      0.9993698596954346,
      0.999320387840271,
      0.9995195269584656,
      0.9994705319404602,
      0.999465823173523,
      0.9993979930877686,
      0.9986637830734253,
      0.9972994923591614,
      0.9931179881095886,
      0.9785752892494202,
      0.9443162679672241,
      0.9351968765258789,
      0.9161578416824341,
      0.8718011379241943,
      0.8449967503547668,
      0.8775964975357056,
      0.9241238832473755,
      0.9649736285209656,
      0.9753614664077759,
      0.9940518140792847,
      0.9956233501434326,
      0.9980120062828064,
      0.9983170628547668,
      0.9979500770568848,
      0.9967393279075623,
      0.9923278093338013,
      0.9891875982284546,
      0.9905030727386475,
      0.9748354554176331,
      0.9704573750495911,
      0.9481912851333618,
      0.92027747631073,
      0.9451330900192261,
      0.885464608669281,
      0.8939669132232666,
      0.9211583733558655,
      0.8980479836463928,
      0.8323546051979065,
      0.8736439943313599,
      0.9066516160964966,
      0.8354718685150146,
      0.8112950325012207,
      0.8975931406021118,
      0.8839998841285706,
      0.817190408706665,
      0.8325163125991821,
      0.9033399224281311,
      0.87373948097229,
      0.8306717872619629,
      0.8638489246368408,
      0.9102630615234375,
      0.8777541518211365,
      0.8496103286743164,
      0.9090644717216492,
      0.9363314509391785,
      0.908105731010437,
      0.9434218406677246,
      0.9779465794563293,
      0.9861320853233337,
      0.9966375827789307,
      0.9990037083625793,
      0.9997230172157288,
      0.9996975660324097,
      0.9992360472679138,
      0.9886273145675659,
      0.9941256642341614,
      0.9950819611549377,
      0.9913869500160217,
      0.9935668706893921,
      0.99625164270401,
      0.9962369203567505,
      0.9929683804512024,
      0.9950759410858154,
      0.997769296169281,
      0.9956585168838501,
      0.9942312836647034,
      0.9950065612792969,
      0.9977120757102966,
      0.9965143799781799,
      0.9937607645988464,
      0.9945904016494751,
      0.9977303147315979,
      0.9966995120048523,
      0.9940645694732666,
      0.9936174750328064,
      0.9972591996192932,
      0.9957259297370911,
      0.991784393787384,
      0.9954596757888794,
      0.9981133341789246,
      0.99631667137146,
      0.9890004396438599,
      0.997520387172699,
      0.998643159866333,
      0.9962312579154968,
      0.9934621453285217,
      0.9986725449562073,
      0.9976979494094849,
      0.9953877925872803,
      0.9980466365814209,
      0.9986259937286377,
      0.9970107674598694,
      0.9978727102279663,
      0.9992525577545166,
      0.9981944561004639,
      0.9971308708190918,
      0.9992585182189941,
      0.9988721609115601,
      0.9968404173851013,
      0.9985197186470032,
      0.9995386004447937,
      0.9990770220756531,
      0.9989761114120483,
      0.9997493028640747,
      0.9997182488441467,
      0.9994035363197327,
      0.9990885257720947,
      0.9987022876739502,
      0.9987983107566833,
      0.9994914531707764,
      0.9996882081031799,
      0.9996539354324341,
      0.9995972514152527,
      0.9996132254600525,
      0.9996933341026306,
      0.9997295141220093,
      0.9996975064277649,
      0.9994882345199585,
      0.9994620680809021,
      0.9981843829154968,
      0.9934030771255493,
      0.9930207133293152,
      0.9981154799461365,
      0.9969624280929565,
      0.9914044141769409,
      0.9936718940734863,
      0.9974091649055481,
      0.993018627166748,
      0.984876811504364,
      0.9913728833198547,
      0.9907434582710266,
      0.9970521330833435,
      0.9981996417045593,
      0.9989148378372192,
      0.9980296492576599,
      0.998359203338623,
      0.99903804063797,
      0.9987965822219849,
      0.997463583946228,
      0.9990480542182922,
      0.9992700219154358,
      0.9983282089233398,
      0.9984880089759827,
      0.9991648197174072,
      0.9987592101097107
    ],
    [
      0.17478297650814056,
      0.17934995889663696,
      0.16127853095531464,
      0.1600313037633896,
      0.16325023770332336,
      0.15346363186836243,
      0.1498221457004547,
      0.1514684408903122,
      0.1476585566997528,
      0.1460566371679306,
      0.1483730971813202,
      0.1426018625497818,
      0.14503541588783264,
      0.14278845489025116,
      0.148446187376976,
      0.14147329330444336,
      0.13828223943710327,
      0.1399904489517212,
      0.14370059967041016,
      0.13687148690223694,
      0.13048705458641052,
      0.1469927728176117,
      0.13134923577308655,
      0.12511643767356873,
      0.11718867719173431,
      0.1294124722480774,
      0.11755429953336716,
      0.11189700663089752,
      0.12270834296941757,
      0.11834965646266937,
      0.11595674604177475,
      0.11589057743549347,
      0.12334241718053818,
      0.11704201996326447,
      0.11682143807411194,
      0.11053139716386795,
      0.11882592737674713,
      0.10388985276222229,
      0.09853745996952057,
      0.1039496660232544,
      0.10463562607765198,
      0.09722232818603516,
      0.09835581481456757,
      0.1196952611207962,
      0.12187661975622177,
      0.12100683897733688,
      0.1152944341301918,
      0.12227927893400192,
      0.12217646837234497,
      0.12077325582504272,
      0.12723030149936676,
      0.14018045365810394,
      0.13705815374851227,
      0.1473684012889862,
      0.16561980545520782,
      0.14408163726329803,
      0.9992583990097046,
      0.9995383024215698,
      0.9994600415229797,
      0.9995077252388,
      0.9994428753852844,
      0.9991035461425781,
      0.9972923398017883,
      0.9859760403633118,
      0.9429584741592407,
      0.9522402882575989,
      0.8937229514122009,
      0.8947057723999023,
      0.8908559679985046,
      0.9218786358833313,
      0.9394215941429138,
      0.9827524423599243,
      0.9934127926826477,
      0.9982208609580994,
      0.9986928105354309,
      0.9988322854042053,
      0.998833954334259,
      0.9992341995239258,
      0.9991886615753174,
      0.9977934956550598,
      0.997180700302124,
      0.9872039556503296,
      0.9676020741462708,
      0.9260886907577515,
      0.9091092348098755,
      0.9139230847358704,
      0.897485613822937,
      0.9099996089935303,
      0.9182106256484985,
      0.9524123668670654,
      0.940018892288208,
      0.9735689163208008,
      0.9665898084640503,
      0.9856066703796387,
      0.9843772053718567,
      0.9945835471153259,
      0.9962443113327026,
      0.998823881149292,
      0.9974740743637085,
      0.9980471134185791,
      0.9972302317619324,
      0.9902905821800232,
      0.9939020872116089,
      0.9989063143730164,
      0.9996432065963745,
      0.999768078327179,
      0.9972817301750183,
      0.9995294809341431,
      0.9995192289352417,
      0.9997971057891846,
      0.9997939467430115,
      0.9984845519065857,
      0.9984869956970215,
      0.998687207698822,
      0.9988536834716797,
      0.9971116781234741,
      0.9934236407279968,
      0.9949284791946411,
      0.9966874718666077,
      0.9957253932952881,
      0.9962254762649536,
      0.9992682337760925,
      0.9996339678764343,
      0.9997592568397522,
      0.9998621940612793,
      0.9997303485870361,
      0.9997780323028564,
      0.9990412592887878,
      0.9990580081939697,
      0.9986236691474915,
      0.9990335702896118,
      0.9969820976257324,
      0.9941489696502686,
      0.9911733865737915,
      0.9884424209594727,
      0.9854121208190918,
      0.9792547821998596,
      0.9926142692565918,
      0.9986700415611267,
      0.9993371963500977,
      0.9997417330741882,
      0.9993775486946106,
      0.9978699684143066,
      0.9950904250144958,
      0.9794079661369324,
      0.950356125831604,
      0.8979350328445435,
      0.86864173412323,
      0.8883163332939148,
      0.9098045825958252,
      0.966596782207489,
      0.9865569472312927,
      0.997775137424469,
      0.9982582330703735,
      0.9994816184043884,
      0.999640703201294,
      0.9998140335083008,
      0.9993456602096558,
      0.999060869216919,
      0.9928532242774963,
      0.9704035520553589,
      0.974559485912323,
      0.9524664878845215,
      0.9842169284820557,
      0.9978992938995361,
      0.9987330436706543,
      0.9990558624267578,
      0.9982714056968689,
      0.9969820976257324,
      0.9907373785972595,
      0.9795792698860168,
      0.9571043848991394,
      0.9463697671890259,
      0.9470616579055786,
      0.9255109429359436,
      0.9387414455413818,
      0.9749124050140381,
      0.9938571453094482,
      0.9847049713134766,
      0.9939484596252441,
      0.97475665807724,
      0.9993212819099426,
      0.9988822937011719,
      0.9984144568443298,
      0.9993879795074463,
      0.9994080066680908,
      0.9993486404418945,
      0.9995527863502502,
      0.9995108842849731,
      0.999517023563385,
      0.9994439482688904,
      0.9987807273864746,
      0.9974661469459534,
      0.9933913946151733,
      0.9789726138114929,
      0.9449431300163269,
      0.9354878067970276,
      0.9159543514251709,
      0.8682608008384705,
      0.8459429740905762,
      0.8796967267990112,
      0.9243181943893433,
      0.9652212858200073,
      0.9752544164657593,
      0.9941049814224243,
      0.9957961440086365,
      0.9981438517570496,
      0.9984849095344543,
      0.9981280565261841,
      0.9970331788063049,
      0.9928611516952515,
      0.9898630380630493,
      0.9909552931785583,
      0.975301206111908,
      0.9705102443695068,
      0.9477537274360657,
      0.9203798770904541,
      0.9450748562812805,
      0.8853412866592407,
      0.8939318656921387,
      0.9216227531433105,
      0.8976394534111023,
      0.8333313465118408,
      0.8742483258247375,
      0.9081324338912964,
      0.8361368179321289,
      0.8104640245437622,
      0.89905846118927,
      0.888430655002594,
      0.8182038068771362,
      0.8350261449813843,
      0.905910074710846,
      0.8748925924301147,
      0.8335130214691162,
      0.8635187149047852,
      0.9113878011703491,
      0.8767721652984619,
      0.8503410816192627,
      0.9106948971748352,
      0.9366490244865417,
      0.9079049825668335,
      0.9426686763763428,
      0.9776638746261597,
      0.986028790473938,
      0.996704638004303,
      0.9990670680999756,
      0.9997528195381165,
      0.999737560749054,
      0.99934983253479,
      0.9897869229316711,
      0.9948008060455322,
      0.9957002997398376,
      0.9922504425048828,
      0.994145929813385,
      0.996734082698822,
      0.9966563582420349,
      0.9935755729675293,
      0.995381772518158,
      0.9979420900344849,
      0.9960771799087524,
      0.9946780204772949,
      0.9954392313957214,
      0.9979101419448853,
      0.9969596266746521,
      0.9945014715194702,
      0.9949914813041687,
      0.9978362917900085,
      0.9970853924751282,
      0.9946700930595398,
      0.9939486980438232,
      0.9974134564399719,
      0.9962806105613708,
      0.9924913048744202,
      0.9957137107849121,
      0.9983044266700745,
      0.9966030716896057,
      0.9894868731498718,
      0.9975922703742981,
      0.9987223148345947,
      0.9964699745178223,
      0.993625283241272,
      0.9987183809280396,
      0.9977690577507019,
      0.9954017400741577,
      0.998062252998352,
      0.9986570477485657,
      0.99708092212677,
      0.997897207736969,
      0.9992584586143494,
      0.9982375502586365,
      0.9972046613693237,
      0.9992771148681641,
      0.998924195766449,
      0.9969947338104248,
      0.9986087083816528,
      0.9995678067207336,
      0.9991652965545654,
      0.999101459980011,
      0.9997810125350952,
      0.999750018119812,
      0.999479353427887,
      0.9991869330406189,
      0.9988551735877991,
      0.9989160895347595,
      0.9995468854904175,
      0.9997134208679199,
      0.9996859431266785,
      0.9996355772018433,
      0.9996544122695923,
      0.9997265934944153,
      0.9997705817222595,
      0.9997392892837524,
      0.9995385408401489,
      0.9995030760765076,
      0.9982807636260986,
      0.993559718132019,
      0.993132472038269,
      0.9981698989868164,
      0.9970120787620544,
      0.9912876486778259,
      0.9937233924865723,
      0.9974324107170105,
      0.9930031299591064,
      0.9848167300224304,
      0.9915405511856079,
      0.9909625053405762,
      0.9971493482589722,
      0.998290479183197,
      0.9990116953849792,
      0.9982153177261353,
      0.9985095262527466,
      0.9991582036018372,
      0.9989718198776245,
      0.9978299736976624,
      0.9992144107818604,
      0.9994044303894043,
      0.998654305934906,
      0.9987893104553223,
      0.9993340969085693,
      0.9989876747131348
    ],
    [
      0.18840375542640686,
      0.1967114806175232,
      0.17586901783943176,
      0.17704853415489197,
      0.1799311339855194,
      0.16941937804222107,
      0.16332027316093445,
      0.16370727121829987,
      0.15829867124557495,
      0.15947294235229492,
      0.1664806306362152,
      0.16194435954093933,
      0.1663515865802765,
      0.1629200428724289,
      0.1716862916946411,
      0.16013234853744507,
      0.1517878919839859,
      0.15978430211544037,
      0.16605977714061737,
      0.15883596241474152,
      0.14742650091648102,
      0.1651928424835205,
      0.15211652219295502,
      0.14606398344039917,
      0.13374096155166626,
      0.14945219457149506,
      0.13410750031471252,
      0.13296109437942505,
      0.14222665131092072,
      0.1376962810754776,
      0.1308467984199524,
      0.13061146438121796,
      0.14024005830287933,
      0.13482899963855743,
      0.1258966624736786,
      0.122772216796875,
      0.1341780722141266,
      0.11838538199663162,
      0.11499122530221939,
      0.11602883785963058,
      0.11227859556674957,
      0.10908740758895874,
      0.11065816879272461,
      0.13708432018756866,
      0.13977551460266113,
      0.13523703813552856,
      0.13057762384414673,
      0.1336967647075653,
      0.1335078328847885,
      0.1378394365310669,
      0.14791473746299744,
      0.15795129537582397,
      0.1572931706905365,
      0.16955751180648804,
      0.19430764019489288,
      0.17034485936164856,
      0.9993113279342651,
      0.9995649456977844,
      0.9994815587997437,
      0.9995139837265015,
      0.9994435906410217,
      0.9990966320037842,
      0.9972385764122009,
      0.9854060411453247,
      0.9425280094146729,
      0.9510801434516907,
      0.8932003974914551,
      0.8938162326812744,
      0.8896355032920837,
      0.9201489090919495,
      0.9385542869567871,
      0.9824680685997009,
      0.9933297038078308,
      0.9982670545578003,
      0.9987999200820923,
      0.9990167617797852,
      0.9989737272262573,
      0.9992891550064087,
      0.9992305636405945,
      0.9978160262107849,
      0.9971368908882141,
      0.9867196679115295,
      0.9668587446212769,
      0.9256671071052551,
      0.9093317985534668,
      0.9134482145309448,
      0.8995616436004639,
      0.909360945224762,
      0.9178425073623657,
      0.9507867693901062,
      0.9376839399337769,
      0.9722639918327332,
      0.9650706648826599,
      0.985054075717926,
      0.9845821261405945,
      0.9949439167976379,
      0.9966973662376404,
      0.9989802837371826,
      0.9977803230285645,
      0.9982375502586365,
      0.9973292350769043,
      0.9903885126113892,
      0.9942071437835693,
      0.9989911913871765,
      0.9996851086616516,
      0.9997919201850891,
      0.9975284934043884,
      0.9995794296264648,
      0.9995549917221069,
      0.9998112320899963,
      0.9998119473457336,
      0.9986644983291626,
      0.9986813068389893,
      0.9988658428192139,
      0.9990129470825195,
      0.9974232316017151,
      0.9939877390861511,
      0.9954307079315186,
      0.9969232678413391,
      0.9959703087806702,
      0.9963358044624329,
      0.9993192553520203,
      0.999669075012207,
      0.9997847080230713,
      0.9998757243156433,
      0.9997622966766357,
      0.9998040199279785,
      0.9991657137870789,
      0.9991812109947205,
      0.9988422989845276,
      0.9991961717605591,
      0.9974485635757446,
      0.994830310344696,
      0.9916765093803406,
      0.9886436462402344,
      0.9851387143135071,
      0.9782841205596924,
      0.9921651482582092,
      0.9986444115638733,
      0.9993375539779663,
      0.9997591376304626,
      0.9994206428527832,
      0.9979584813117981,
      0.9950845837593079,
      0.9783470034599304,
      0.9482833743095398,
      0.8952432870864868,
      0.867727518081665,
      0.8872259259223938,
      0.9085333943367004,
      0.9651796221733093,
      0.9853587746620178,
      0.9976586699485779,
      0.9981938600540161,
      0.9994766712188721,
      0.9996485114097595,
      0.9998198747634888,
      0.9993418455123901,
      0.9990512728691101,
      0.9925743341445923,
      0.96863853931427,
      0.972988486289978,
      0.9504308700561523,
      0.9832522869110107,
      0.997803807258606,
      0.9987282156944275,
      0.9990741610527039,
      0.9982722401618958,
      0.9968656301498413,
      0.9900828003883362,
      0.9787622690200806,
      0.956153929233551,
      0.9464877843856812,
      0.9467739462852478,
      0.9253137111663818,
      0.9392719268798828,
      0.9744980335235596,
      0.9936040639877319,
      0.9839869737625122,
      0.9938126802444458,
      0.9745196104049683,
      0.9993724226951599,
      0.9990204572677612,
      0.9985950589179993,
      0.9994512796401978,
      0.9994437098503113,
      0.9993612766265869,
      0.9995651245117188,
      0.9995370507240295,
      0.9995521903038025,
      0.9994696378707886,
      0.9988380670547485,
      0.997493326663971,
      0.9932577013969421,
      0.9781113266944885,
      0.9432839155197144,
      0.9333645701408386,
      0.9139569997787476,
      0.8685339689254761,
      0.8402011394500732,
      0.8771895170211792,
      0.9243909120559692,
      0.9650464057922363,
      0.9745993614196777,
      0.9939532279968262,
      0.9956867098808289,
      0.9981474280357361,
      0.9984885454177856,
      0.9981979131698608,
      0.9971864819526672,
      0.9930568337440491,
      0.989965558052063,
      0.9909219741821289,
      0.9747365713119507,
      0.969549298286438,
      0.9458728432655334,
      0.919927716255188,
      0.94436115026474,
      0.8859227895736694,
      0.8939279913902283,
      0.9220947027206421,
      0.8991240859031677,
      0.8299932479858398,
      0.8716928362846375,
      0.9071940779685974,
      0.8370965123176575,
      0.813393771648407,
      0.9013673663139343,
      0.8964334726333618,
      0.8203426003456116,
      0.8360939025878906,
      0.9069894552230835,
      0.877224326133728,
      0.8346206545829773,
      0.8642681241035461,
      0.9128503799438477,
      0.876555860042572,
      0.8503328561782837,
      0.9115938544273376,
      0.9364590644836426,
      0.9078004956245422,
      0.9414849281311035,
      0.9769859910011292,
      0.9855801463127136,
      0.9966736435890198,
      0.9991202354431152,
      0.9997769594192505,
      0.9997751116752625,
      0.9994524717330933,
      0.9912525415420532,
      0.9955499768257141,
      0.996478259563446,
      0.993456244468689,
      0.9950408935546875,
      0.9973795413970947,
      0.9972617626190186,
      0.9945110082626343,
      0.9958602786064148,
      0.9982414245605469,
      0.9967774748802185,
      0.995369553565979,
      0.9960684776306152,
      0.9982086420059204,
      0.9976072907447815,
      0.9956291913986206,
      0.9957979321479797,
      0.9981231689453125,
      0.9977481365203857,
      0.9956094026565552,
      0.994488537311554,
      0.9977566599845886,
      0.9971693158149719,
      0.9935616254806519,
      0.9961534142494202,
      0.9985471367835999,
      0.9970915913581848,
      0.990068793296814,
      0.997696578502655,
      0.9989015460014343,
      0.9969441890716553,
      0.9939287900924683,
      0.9987742304801941,
      0.9979325532913208,
      0.9955761432647705,
      0.9980998039245605,
      0.9987131357192993,
      0.9972660541534424,
      0.9979453682899475,
      0.9992879629135132,
      0.9983471632003784,
      0.9974036812782288,
      0.9993136525154114,
      0.9989913702011108,
      0.9971746206283569,
      0.9986701607704163,
      0.9995942115783691,
      0.9992485642433167,
      0.999211311340332,
      0.9998077750205994,
      0.999777615070343,
      0.9995430707931519,
      0.9992719888687134,
      0.9989712834358215,
      0.9990031719207764,
      0.9995784163475037,
      0.9997281432151794,
      0.9997037649154663,
      0.9996643662452698,
      0.9996832013130188,
      0.9997529983520508,
      0.9998032450675964,
      0.9997711777687073,
      0.9995744824409485,
      0.9995298385620117,
      0.9983282685279846,
      0.9935866594314575,
      0.993131697177887,
      0.998184323310852,
      0.9969543814659119,
      0.9911213517189026,
      0.993686854839325,
      0.9974382519721985,
      0.9928905367851257,
      0.9847748875617981,
      0.9917370676994324,
      0.9911255836486816,
      0.9971944689750671,
      0.9983838796615601,
      0.9991071820259094,
      0.9984049201011658,
      0.9986574053764343,
      0.9992657899856567,
      0.999129056930542,
      0.9981545209884644,
      0.9993506073951721,
      0.9995126724243164,
      0.9989261627197266,
      0.9990290403366089,
      0.9994630217552185,
      0.999168336391449
    ],
    [
      0.1901707798242569,
      0.19845573604106903,
      0.1775023639202118,
      0.18347318470478058,
      0.18211226165294647,
      0.16834762692451477,
      0.16737116873264313,
      0.16860128939151764,
      0.16132716834545135,
      0.16239270567893982,
      0.1803293526172638,
      0.17121276259422302,
      0.1712823212146759,
      0.17384642362594604,
      0.18310211598873138,
      0.1703861951828003,
      0.16353808343410492,
      0.17661605775356293,
      0.1815119832754135,
      0.17634563148021698,
      0.15889425575733185,
      0.1794070452451706,
      0.16552817821502686,
      0.16314449906349182,
      0.15551428496837616,
      0.174778014421463,
      0.15184074640274048,
      0.15159988403320312,
      0.1590539664030075,
      0.1583663672208786,
      0.15034574270248413,
      0.14845781028270721,
      0.16149325668811798,
      0.14778222143650055,
      0.1427343338727951,
      0.13660186529159546,
      0.15131928026676178,
      0.13699229061603546,
      0.1271185576915741,
      0.12965652346611023,
      0.13517555594444275,
      0.12917615473270416,
      0.13024811446666718,
      0.14780130982398987,
      0.1546672135591507,
      0.1546635627746582,
      0.14863544702529907,
      0.14692391455173492,
      0.1544196605682373,
      0.16380520164966583,
      0.17052967846393585,
      0.18373796343803406,
      0.1964397430419922,
      0.20836682617664337,
      0.23000085353851318,
      0.21992135047912598,
      0.9993401765823364,
      0.9995690584182739,
      0.9994825720787048,
      0.9995125532150269,
      0.9994423985481262,
      0.9991195201873779,
      0.9973081946372986,
      0.9855837821960449,
      0.9432618618011475,
      0.9517371654510498,
      0.8935196399688721,
      0.8933192491531372,
      0.8881874084472656,
      0.9205552339553833,
      0.9387975931167603,
      0.9828177690505981,
      0.9934836030006409,
      0.9983131289482117,
      0.9988740086555481,
      0.9991364479064941,
      0.9991336464881897,
      0.9993359446525574,
      0.9992650151252747,
      0.9978694319725037,
      0.99717116355896,
      0.9869434833526611,
      0.9667142629623413,
      0.925367534160614,
      0.9094674587249756,
      0.9095343947410583,
      0.9002197980880737,
      0.9088588953018188,
      0.9172906875610352,
      0.950313925743103,
      0.9361758232116699,
      0.9711499810218811,
      0.9635264873504639,
      0.983966052532196,
      0.9844753742218018,
      0.9951309561729431,
      0.996837854385376,
      0.9990358352661133,
      0.9978235960006714,
      0.9982208013534546,
      0.9972060918807983,
      0.9900528192520142,
      0.9940828084945679,
      0.9990037679672241,
      0.9996964931488037,
      0.9998002052307129,
      0.9976363182067871,
      0.999597430229187,
      0.9995584487915039,
      0.9998146295547485,
      0.9998217821121216,
      0.9987766146659851,
      0.9988102316856384,
      0.9989699125289917,
      0.9990910887718201,
      0.9975734949111938,
      0.9943350553512573,
      0.9958069324493408,
      0.9970917105674744,
      0.9961065053939819,
      0.9963423609733582,
      0.9993404150009155,
      0.9996896982192993,
      0.9998018145561218,
      0.9998835325241089,
      0.9997830986976624,
      0.9998192191123962,
      0.9992384910583496,
      0.9992520809173584,
      0.9989676475524902,
      0.9992773532867432,
      0.9976406693458557,
      0.9950698614120483,
      0.9916468858718872,
      0.9880820512771606,
      0.9834893941879272,
      0.9756662845611572,
      0.9911116361618042,
      0.9985278248786926,
      0.9993134140968323,
      0.9997662305831909,
      0.9994391798973083,
      0.9979609251022339,
      0.9947712421417236,
      0.9758161902427673,
      0.9440081119537354,
      0.8906570672988892,
      0.862887978553772,
      0.8837193250656128,
      0.9073616862297058,
      0.9640848636627197,
      0.984363853931427,
      0.9975483417510986,
      0.9980791807174683,
      0.9994446039199829,
      0.9996510744094849,
      0.9998205304145813,
      0.9993133544921875,
      0.9990026950836182,
      0.991987407207489,
      0.9659764766693115,
      0.9705546498298645,
      0.9481159448623657,
      0.9822920560836792,
      0.9977207779884338,
      0.9987687468528748,
      0.9991024732589722,
      0.9982625246047974,
      0.9967406988143921,
      0.9895167946815491,
      0.97783362865448,
      0.955685555934906,
      0.9465529918670654,
      0.9470517635345459,
      0.926633358001709,
      0.9402071833610535,
      0.9743540287017822,
      0.993582546710968,
      0.9839614629745483,
      0.9938527941703796,
      0.9746986031532288,
      0.9994092583656311,
      0.99910968542099,
      0.9987146258354187,
      0.9995008707046509,
      0.9994764924049377,
      0.9993809461593628,
      0.9995812177658081,
      0.9995622634887695,
      0.9995800256729126,
      0.9994943737983704,
      0.9988817572593689,
      0.9975476264953613,
      0.9933228492736816,
      0.9780434966087341,
      0.9430723786354065,
      0.9327402114868164,
      0.9136210680007935,
      0.8713778257369995,
      0.8443745374679565,
      0.8811015486717224,
      0.9260772466659546,
      0.9660016298294067,
      0.9747829437255859,
      0.9939355254173279,
      0.9956119656562805,
      0.9980636239051819,
      0.9983874559402466,
      0.9981282353401184,
      0.997118353843689,
      0.9926609992980957,
      0.9893065094947815,
      0.990398645401001,
      0.9740367531776428,
      0.9689245223999023,
      0.9449260234832764,
      0.9210027456283569,
      0.9440816640853882,
      0.8854914307594299,
      0.8951054215431213,
      0.9228582382202148,
      0.8995750546455383,
      0.8295934200286865,
      0.8745768070220947,
      0.9122671484947205,
      0.8408769369125366,
      0.8146138787269592,
      0.9025487303733826,
      0.8954057693481445,
      0.8204290866851807,
      0.8340550065040588,
      0.9079300165176392,
      0.8764366507530212,
      0.8319880366325378,
      0.8684239387512207,
      0.9143736362457275,
      0.8753958940505981,
      0.8510832190513611,
      0.9126133918762207,
      0.9362887144088745,
      0.9073224067687988,
      0.9394999742507935,
      0.9760541915893555,
      0.9848227500915527,
      0.996650218963623,
      0.9991752505302429,
      0.9997949004173279,
      0.9998022317886353,
      0.999521791934967,
      0.9926186800003052,
      0.9962889552116394,
      0.9971799850463867,
      0.9946358799934387,
      0.995976448059082,
      0.9979747533798218,
      0.9978524446487427,
      0.9955523610115051,
      0.9965275526046753,
      0.9985901713371277,
      0.9974619150161743,
      0.9961541295051575,
      0.996638834476471,
      0.9984976649284363,
      0.998206377029419,
      0.996667742729187,
      0.9962258338928223,
      0.9983001947402954,
      0.9981793761253357,
      0.9961749315261841,
      0.9947851300239563,
      0.9980019330978394,
      0.9977114200592041,
      0.9943898916244507,
      0.9963882565498352,
      0.9986676573753357,
      0.9974007606506348,
      0.9906819462776184,
      0.9977404475212097,
      0.9989801645278931,
      0.9971016645431519,
      0.9940699934959412,
      0.9988206028938293,
      0.9980406761169434,
      0.9956623315811157,
      0.9981363415718079,
      0.9987264275550842,
      0.9972866177558899,
      0.9980111122131348,
      0.9992863535881042,
      0.9983334541320801,
      0.9974277019500732,
      0.9993274211883545,
      0.9990352988243103,
      0.9973113536834717,
      0.9987243413925171,
      0.9996183514595032,
      0.9993210434913635,
      0.999306321144104,
      0.9998286962509155,
      0.9998002052307129,
      0.9995982050895691,
      0.9993435144424438,
      0.9990589022636414,
      0.999072253704071,
      0.9995999336242676,
      0.9997411370277405,
      0.9997111558914185,
      0.9996883273124695,
      0.9997072219848633,
      0.9997730851173401,
      0.9998264908790588,
      0.9997941255569458,
      0.9995914697647095,
      0.9995335936546326,
      0.9982749223709106,
      0.9933720231056213,
      0.9929229617118835,
      0.9981178641319275,
      0.9968397617340088,
      0.9909342527389526,
      0.9936022758483887,
      0.9973733425140381,
      0.9928733706474304,
      0.9844985008239746,
      0.9917320013046265,
      0.991206169128418,
      0.9972110986709595,
      0.9984562397003174,
      0.9991781115531921,
      0.9985499978065491,
      0.998759925365448,
      0.9993401765823364,
      0.9992460608482361,
      0.9984257221221924,
      0.9994458556175232,
      0.9995863437652588,
      0.999114990234375,
      0.9991746544837952,
      0.9995483756065369,
      0.9992921352386475
    ],
    [
      0.1975911259651184,
      0.2035316377878189,
      0.18436825275421143,
      0.19019776582717896,
      0.1868954300880432,
      0.17586234211921692,
      0.17280779778957367,
      0.1772645264863968,
      0.17126776278018951,
      0.16817417740821838,
      0.1882699429988861,
      0.1796683371067047,
      0.17642171680927277,
      0.17628858983516693,
      0.18782095611095428,
      0.18238839507102966,
      0.17641736567020416,
      0.19339653849601746,
      0.19612900912761688,
      0.192454993724823,
      0.17904087901115417,
      0.20142148435115814,
      0.1913186013698578,
      0.19365963339805603,
      0.19199872016906738,
      0.20383405685424805,
      0.18315407633781433,
      0.1821199655532837,
      0.18728424608707428,
      0.18661755323410034,
      0.17471492290496826,
      0.1822802871465683,
      0.18912644684314728,
      0.1814541071653366,
      0.1691327691078186,
      0.16375507414340973,
      0.17369261384010315,
      0.16178199648857117,
      0.1573360115289688,
      0.1662461757659912,
      0.1732667088508606,
      0.15789061784744263,
      0.15613217651844025,
      0.1671307533979416,
      0.18292085826396942,
      0.18215173482894897,
      0.17591026425361633,
      0.18173323571681976,
      0.1933310478925705,
      0.19307586550712585,
      0.1979774385690689,
      0.21724960207939148,
      0.23408207297325134,
      0.26118534803390503,
      0.3016997277736664,
      0.2858284115791321,
      0.999409556388855,
      0.9996052980422974,
      0.9995213150978088,
      0.9995242357254028,
      0.9994609355926514,
      0.9991106986999512,
      0.9972476363182068,
      0.9848645329475403,
      0.9428858757019043,
      0.950925886631012,
      0.8932718634605408,
      0.8926321864128113,
      0.886704683303833,
      0.9190891981124878,
      0.9376926422119141,
      0.9820631146430969,
      0.9929714202880859,
      0.9983211755752563,
      0.9989668130874634,
      0.9993128180503845,
      0.9992821216583252,
      0.9994199872016907,
      0.9993376135826111,
      0.997946560382843,
      0.9971011281013489,
      0.9862889051437378,
      0.9656160473823547,
      0.9248746037483215,
      0.9046182632446289,
      0.9118362069129944,
      0.8999713659286499,
      0.9054839611053467,
      0.9153904914855957,
      0.9490706920623779,
      0.9330227375030518,
      0.9689880609512329,
      0.959875762462616,
      0.9821665287017822,
      0.9843353629112244,
      0.9956528544425964,
      0.9974379539489746,
      0.9992378354072571,
      0.9981509447097778,
      0.9984071850776672,
      0.9972187876701355,
      0.9898335933685303,
      0.9942809343338013,
      0.9991376996040344,
      0.9997516870498657,
      0.9998365044593811,
      0.9980241656303406,
      0.9996705055236816,
      0.9996128082275391,
      0.9998394250869751,
      0.9998517632484436,
      0.9990628957748413,
      0.9991392493247986,
      0.99925696849823,
      0.9993360638618469,
      0.9980998635292053,
      0.9954575300216675,
      0.9968674182891846,
      0.9977443814277649,
      0.9968867301940918,
      0.9969171285629272,
      0.9994601011276245,
      0.9997557401657104,
      0.9998440146446228,
      0.9999056458473206,
      0.9998306632041931,
      0.9998577833175659,
      0.9994089603424072,
      0.9994215369224548,
      0.9992526769638062,
      0.9994754195213318,
      0.9982175827026367,
      0.9959731698036194,
      0.9921881556510925,
      0.9878225922584534,
      0.9821141362190247,
      0.9726556539535522,
      0.9898406267166138,
      0.9984184503555298,
      0.9992942214012146,
      0.9997991323471069,
      0.9995152950286865,
      0.9980761408805847,
      0.9945274591445923,
      0.9735004305839539,
      0.9385172128677368,
      0.8858051896095276,
      0.8545098304748535,
      0.8815620541572571,
      0.9062751531600952,
      0.9617404341697693,
      0.9825647473335266,
      0.9973396062850952,
      0.9979792833328247,
      0.9994434714317322,
      0.9996718168258667,
      0.999836266040802,
      0.9993005394935608,
      0.9989441633224487,
      0.9912788271903992,
      0.9626871347427368,
      0.967255711555481,
      0.9448343515396118,
      0.9805050492286682,
      0.9975404739379883,
      0.9987719655036926,
      0.9991546869277954,
      0.9982679486274719,
      0.9966447353363037,
      0.9886117577552795,
      0.9765791893005371,
      0.9544098377227783,
      0.9452846646308899,
      0.9461522698402405,
      0.9214904308319092,
      0.9373050928115845,
      0.9735921025276184,
      0.9932482242584229,
      0.9830527901649475,
      0.9937227964401245,
      0.974463939666748,
      0.999481737613678,
      0.9992663264274597,
      0.9989181756973267,
      0.9995924234390259,
      0.9995339512825012,
      0.9994092583656311,
      0.9996137619018555,
      0.9996116757392883,
      0.9996243715286255,
      0.9995484352111816,
      0.9989922642707825,
      0.9976262450218201,
      0.9931634068489075,
      0.9771431684494019,
      0.9413320422172546,
      0.9301149845123291,
      0.9115346670150757,
      0.8652929067611694,
      0.8396410942077637,
      0.8723679780960083,
      0.9263264536857605,
      0.965137779712677,
      0.9738924503326416,
      0.9936181306838989,
      0.9954184889793396,
      0.9980143308639526,
      0.9983809590339661,
      0.9981706738471985,
      0.9972386956214905,
      0.9926225543022156,
      0.9890164732933044,
      0.9899975061416626,
      0.9728967547416687,
      0.9674592018127441,
      0.943307101726532,
      0.9208989143371582,
      0.9418941736221313,
      0.8881233930587769,
      0.8942043781280518,
      0.9217836856842041,
      0.895362913608551,
      0.8236981630325317,
      0.871703028678894,
      0.9099828600883484,
      0.8363142013549805,
      0.8132052421569824,
      0.902442216873169,
      0.8974619507789612,
      0.8202650547027588,
      0.8302402496337891,
      0.9075524210929871,
      0.8759512901306152,
      0.8303212523460388,
      0.869839072227478,
      0.9148832559585571,
      0.8738217353820801,
      0.8513438701629639,
      0.9138442277908325,
      0.9357296228408813,
      0.906391978263855,
      0.9367952346801758,
      0.9747809767723083,
      0.9833196401596069,
      0.9967162013053894,
      0.9992784261703491,
      0.9998396635055542,
      0.9998541474342346,
      0.9996532797813416,
      0.995063841342926,
      0.9977216124534607,
      0.9982830882072449,
      0.9967347383499146,
      0.9978273510932922,
      0.9989033341407776,
      0.9987472295761108,
      0.9972940683364868,
      0.9979361295700073,
      0.9991242289543152,
      0.9984808564186096,
      0.9977319836616516,
      0.9978564977645874,
      0.9989585280418396,
      0.9989660382270813,
      0.9979640245437622,
      0.9968761801719666,
      0.9985672831535339,
      0.998744547367096,
      0.9968652129173279,
      0.9951094388961792,
      0.9982063174247742,
      0.9983233213424683,
      0.9950346946716309,
      0.9964131116867065,
      0.9987630844116211,
      0.9975612759590149,
      0.9904064536094666,
      0.9976539611816406,
      0.9989765882492065,
      0.996982216835022,
      0.9935301542282104,
      0.9988098740577698,
      0.9980406165122986,
      0.995473325252533,
      0.9980922937393188,
      0.998782753944397,
      0.997329592704773,
      0.9980083107948303,
      0.999297022819519,
      0.9984498023986816,
      0.9975051283836365,
      0.9993478655815125,
      0.999141275882721,
      0.9975760579109192,
      0.9988019466400146,
      0.9996516108512878,
      0.999424159526825,
      0.9994317889213562,
      0.9998559951782227,
      0.9998310804367065,
      0.9996793270111084,
      0.9994723200798035,
      0.9992350935935974,
      0.9992456436157227,
      0.9996650218963623,
      0.9997698664665222,
      0.9997463822364807,
      0.9997316598892212,
      0.9997515082359314,
      0.9998038411140442,
      0.9998576045036316,
      0.9998237490653992,
      0.9996271133422852,
      0.9995537400245667,
      0.9982733130455017,
      0.9932045340538025,
      0.9926657676696777,
      0.9979779720306396,
      0.9966822266578674,
      0.9903964400291443,
      0.9933648109436035,
      0.9972048401832581,
      0.9924188852310181,
      0.983705461025238,
      0.991460382938385,
      0.9909810423851013,
      0.9971861243247986,
      0.9985066652297974,
      0.9992726445198059,
      0.9987602233886719,
      0.9989162683486938,
      0.9994469285011292,
      0.999395489692688,
      0.9987549185752869,
      0.9995641112327576,
      0.9996779561042786,
      0.9993457794189453,
      0.9993818402290344,
      0.9996560215950012,
      0.9994555711746216
    ],
    [
      0.2028200924396515,
      0.19511835277080536,
      0.19512417912483215,
      0.1975560188293457,
      0.18866807222366333,
      0.17802782356739044,
      0.1791086196899414,
      0.18604527413845062,
      0.17461930215358734,
      0.17720897495746613,
      0.19459640979766846,
      0.1840682476758957,
      0.1722322702407837,
      0.1794203221797943,
      0.19398516416549683,
      0.19199348986148834,
      0.1872892528772354,
      0.20708167552947998,
      0.2072039395570755,
      0.21372325718402863,
      0.19793957471847534,
      0.22353479266166687,
      0.21722440421581268,
      0.2312810719013214,
      0.2412133663892746,
      0.2395360916852951,
      0.21266230940818787,
      0.21960940957069397,
      0.22575488686561584,
      0.2214653491973877,
      0.20037727057933807,
      0.20913808047771454,
      0.21384580433368683,
      0.2024800181388855,
      0.1941412389278412,
      0.1968037486076355,
      0.2049226015806198,
      0.19359320402145386,
      0.19855505228042603,
      0.20146861672401428,
      0.2092863917350769,
      0.18873834609985352,
      0.18953624367713928,
      0.20087045431137085,
      0.2078096866607666,
      0.20750656723976135,
      0.20147275924682617,
      0.20877230167388916,
      0.21507498621940613,
      0.21586914360523224,
      0.23266158998012543,
      0.25282400846481323,
      0.27691414952278137,
      0.3108055293560028,
      0.3542702794075012,
      0.3267950117588043,
      0.9995082020759583,
      0.9996609091758728,
      0.9995723366737366,
      0.999533474445343,
      0.9994721412658691,
      0.9990972876548767,
      0.9971932172775269,
      0.9842847585678101,
      0.9430774450302124,
      0.9506534337997437,
      0.8935151100158691,
      0.8927187919616699,
      0.8864457607269287,
      0.9194434285163879,
      0.9366475939750671,
      0.981124997138977,
      0.9921800494194031,
      0.9982850551605225,
      0.9990296959877014,
      0.9994087219238281,
      0.9993695020675659,
      0.9994747638702393,
      0.9993874430656433,
      0.9979912638664246,
      0.9969204664230347,
      0.9850906729698181,
      0.9642811417579651,
      0.9237046837806702,
      0.9013882279396057,
      0.909069836139679,
      0.8954305052757263,
      0.901302695274353,
      0.9108978509902954,
      0.9463037848472595,
      0.930792510509491,
      0.9680182337760925,
      0.959749698638916,
      0.9822345972061157,
      0.9854041337966919,
      0.9964373707771301,
      0.9980277419090271,
      0.9993971586227417,
      0.9984449148178101,
      0.9985983967781067,
      0.9973050951957703,
      0.9899260401725769,
      0.994644284248352,
      0.9992575645446777,
      0.9997943043708801,
      0.9998605847358704,
      0.9983213543891907,
      0.9997239112854004,
      0.9996577501296997,
      0.9998577833175659,
      0.9998717904090881,
      0.9992486834526062,
      0.9993594288825989,
      0.9994497895240784,
      0.9995063543319702,
      0.9984889030456543,
      0.9964434504508972,
      0.9977370500564575,
      0.9983784556388855,
      0.9975228905677795,
      0.9974572062492371,
      0.9995431303977966,
      0.9998007416725159,
      0.9998708367347717,
      0.9999189972877502,
      0.9998593926429749,
      0.9998841285705566,
      0.9995272159576416,
      0.9995430111885071,
      0.9994482398033142,
      0.9996067881584167,
      0.998651921749115,
      0.9967526793479919,
      0.9929129481315613,
      0.9880415797233582,
      0.9816123247146606,
      0.9708395004272461,
      0.9888491630554199,
      0.9983564019203186,
      0.9992997050285339,
      0.9998243451118469,
      0.9995882511138916,
      0.9982549548149109,
      0.9945203065872192,
      0.9723089933395386,
      0.9368557333946228,
      0.88270103931427,
      0.8434576988220215,
      0.8740469217300415,
      0.9039857983589172,
      0.9587026834487915,
      0.9805019497871399,
      0.9971126914024353,
      0.9979119896888733,
      0.9994388818740845,
      0.9996702075004578,
      0.9998449683189392,
      0.999288022518158,
      0.9989290833473206,
      0.9906149506568909,
      0.9600768685340881,
      0.96413654088974,
      0.9413954019546509,
      0.9784917235374451,
      0.9972776770591736,
      0.9987384080886841,
      0.9991641044616699,
      0.9982169270515442,
      0.9966579675674438,
      0.9883706569671631,
      0.9748899936676025,
      0.9525648355484009,
      0.9434990882873535,
      0.944329023361206,
      0.9216241240501404,
      0.9349725842475891,
      0.9716932773590088,
      0.9928007125854492,
      0.9816861152648926,
      0.9934177398681641,
      0.9738119840621948,
      0.9995542168617249,
      0.9994072914123535,
      0.9991153478622437,
      0.999671220779419,
      0.9995946288108826,
      0.9994397163391113,
      0.9996439218521118,
      0.9996482729911804,
      0.9996737837791443,
      0.9995948672294617,
      0.9990847706794739,
      0.9976432919502258,
      0.9929326772689819,
      0.9762190580368042,
      0.9392034411430359,
      0.9269912838935852,
      0.9104217290878296,
      0.8637314438819885,
      0.8328145742416382,
      0.8659870028495789,
      0.924558162689209,
      0.9651258587837219,
      0.972978949546814,
      0.9930088520050049,
      0.9950259923934937,
      0.9978960156440735,
      0.9983649253845215,
      0.9982909560203552,
      0.9975153207778931,
      0.9927929043769836,
      0.9885856509208679,
      0.9892920851707458,
      0.9713200330734253,
      0.9653335213661194,
      0.941484272480011,
      0.9212124943733215,
      0.94126296043396,
      0.8881250619888306,
      0.8941601514816284,
      0.9216545820236206,
      0.887369692325592,
      0.8144853711128235,
      0.8706798553466797,
      0.9104777574539185,
      0.8332429528236389,
      0.8071402907371521,
      0.901390016078949,
      0.9031763672828674,
      0.8154903054237366,
      0.8270874619483948,
      0.9059798717498779,
      0.8707090020179749,
      0.8209019899368286,
      0.8702782988548279,
      0.9142184257507324,
      0.8698033094406128,
      0.8500552773475647,
      0.9143384099006653,
      0.9347721934318542,
      0.9051733016967773,
      0.934563398361206,
      0.9734013080596924,
      0.982435941696167,
      0.9967585206031799,
      0.9993383288383484,
      0.9998677372932434,
      0.9998840689659119,
      0.9997288584709167,
      0.9965769648551941,
      0.9985666871070862,
      0.9988823533058167,
      0.997974693775177,
      0.9987403154373169,
      0.9993541836738586,
      0.9992454051971436,
      0.9984554648399353,
      0.9989296793937683,
      0.9994408488273621,
      0.9990460872650146,
      0.9987185001373291,
      0.9985304474830627,
      0.9991654753684998,
      0.9992445707321167,
      0.998518168926239,
      0.9969913959503174,
      0.9986264705657959,
      0.9989698529243469,
      0.9970223903656006,
      0.9946372509002686,
      0.9983533620834351,
      0.9985873103141785,
      0.9949312210083008,
      0.9960788488388062,
      0.9987996220588684,
      0.9976271986961365,
      0.9899337887763977,
      0.9975124597549438,
      0.9990522861480713,
      0.9970234632492065,
      0.9934040307998657,
      0.9989186525344849,
      0.9981937408447266,
      0.9954308867454529,
      0.9981083869934082,
      0.9988836050033569,
      0.997506320476532,
      0.9980491995811462,
      0.9992974996566772,
      0.9986001253128052,
      0.9977397918701172,
      0.9993988871574402,
      0.9992753267288208,
      0.99798583984375,
      0.998972475528717,
      0.9996986985206604,
      0.9995356798171997,
      0.9995554685592651,
      0.9998874664306641,
      0.9998627305030823,
      0.9997535943984985,
      0.9995929002761841,
      0.9994109869003296,
      0.9994092583656311,
      0.999720573425293,
      0.999793291091919,
      0.9997740983963013,
      0.9997708797454834,
      0.999794065952301,
      0.9998371601104736,
      0.9998927116394043,
      0.9998635649681091,
      0.9996834993362427,
      0.9995981454849243,
      0.9983523488044739,
      0.9930914044380188,
      0.9925663471221924,
      0.9980214834213257,
      0.996530294418335,
      0.9899172782897949,
      0.9931550025939941,
      0.9971082806587219,
      0.9919977188110352,
      0.9829519987106323,
      0.9912533164024353,
      0.9907481074333191,
      0.9973284602165222,
      0.9987627267837524,
      0.9994590878486633,
      0.999130129814148,
      0.9992242455482483,
      0.9996175169944763,
      0.9995985627174377,
      0.9991815686225891,
      0.9997170567512512,
      0.999783992767334,
      0.9995819926261902,
      0.9996060132980347,
      0.9997715950012207,
      0.9996278285980225
    ],
    [
      0.17567843198776245,
      0.1810675859451294,
      0.1874406635761261,
      0.1910857856273651,
      0.17928490042686462,
      0.1722833514213562,
      0.1838606745004654,
      0.19275331497192383,
      0.1835176646709442,
      0.1845770925283432,
      0.20554420351982117,
      0.20900827646255493,
      0.1955614686012268,
      0.19787061214447021,
      0.21515849232673645,
      0.21800066530704498,
      0.20824725925922394,
      0.22146666049957275,
      0.2326175719499588,
      0.24084025621414185,
      0.23684124648571014,
      0.25914883613586426,
      0.25365641713142395,
      0.2797357439994812,
      0.28719180822372437,
      0.2795134484767914,
      0.26407259702682495,
      0.27135589718818665,
      0.27379631996154785,
      0.2682211995124817,
      0.2479049563407898,
      0.2549813985824585,
      0.24669820070266724,
      0.2377879023551941,
      0.23353901505470276,
      0.24359431862831116,
      0.24223540723323822,
      0.21951884031295776,
      0.23398467898368835,
      0.24426773190498352,
      0.23760631680488586,
      0.2190866470336914,
      0.2175912857055664,
      0.222125843167305,
      0.22923293709754944,
      0.234935000538826,
      0.230233833193779,
      0.23367539048194885,
      0.23589491844177246,
      0.25728070735931396,
      0.2732886075973511,
      0.29376935958862305,
      0.3159198760986328,
      0.3566265106201172,
      0.39926671981811523,
      0.3915337920188904,
      0.9996612071990967,
      0.9997761845588684,
      0.9996989369392395,
      0.9995800256729126,
      0.9995019435882568,
      0.99903404712677,
      0.9967081546783447,
      0.9813545346260071,
      0.9390535354614258,
      0.9448338150978088,
      0.8890602588653564,
      0.8887076377868652,
      0.8835414052009583,
      0.9179129600524902,
      0.9336273670196533,
      0.9788897037506104,
      0.9904129505157471,
      0.998206615447998,
      0.9990758895874023,
      0.9995342493057251,
      0.9994664192199707,
      0.9995575547218323,
      0.9994552731513977,
      0.9980106949806213,
      0.9965298175811768,
      0.9826961159706116,
      0.9587184190750122,
      0.9183816313743591,
      0.8942400813102722,
      0.8969929218292236,
      0.8804126977920532,
      0.894136369228363,
      0.90724116563797,
      0.9423855543136597,
      0.9284321069717407,
      0.9671452045440674,
      0.9591177105903625,
      0.9824262261390686,
      0.9865517616271973,
      0.997236967086792,
      0.9985663294792175,
      0.9995505809783936,
      0.9987509846687317,
      0.9988176822662354,
      0.9973465204238892,
      0.9900438785552979,
      0.9951617121696472,
      0.9993971586227417,
      0.9998373985290527,
      0.9998860359191895,
      0.9986578226089478,
      0.9997840523719788,
      0.9997153282165527,
      0.9998805522918701,
      0.9998944401741028,
      0.9994412064552307,
      0.9995718002319336,
      0.9996312856674194,
      0.9996681809425354,
      0.9988856911659241,
      0.9974518418312073,
      0.9985584616661072,
      0.9989771246910095,
      0.9983177185058594,
      0.9980465769767761,
      0.999649703502655,
      0.9998463988304138,
      0.9998981952667236,
      0.9999334812164307,
      0.9998884797096252,
      0.9999100565910339,
      0.9996431469917297,
      0.9996558427810669,
      0.9996254444122314,
      0.9997241497039795,
      0.9990489482879639,
      0.9975845813751221,
      0.9940420389175415,
      0.9884450435638428,
      0.9807968735694885,
      0.9683998823165894,
      0.9875211119651794,
      0.9983123540878296,
      0.9993254542350769,
      0.9998512268066406,
      0.9996752738952637,
      0.9984703660011292,
      0.994361400604248,
      0.9694921374320984,
      0.9331907033920288,
      0.8779631853103638,
      0.8293311595916748,
      0.867918074131012,
      0.903874397277832,
      0.955115020275116,
      0.978505551815033,
      0.9969636797904968,
      0.9979333281517029,
      0.9994639754295349,
      0.9996891617774963,
      0.9998658895492554,
      0.9993098378181458,
      0.9989561438560486,
      0.9898918271064758,
      0.9574129581451416,
      0.9607253670692444,
      0.9388145804405212,
      0.9763374328613281,
      0.9971333146095276,
      0.998819887638092,
      0.9992384910583496,
      0.9982317090034485,
      0.996841549873352,
      0.987862229347229,
      0.9719482660293579,
      0.9492979645729065,
      0.9397577047348022,
      0.9400984644889832,
      0.9162145853042603,
      0.9296969771385193,
      0.9672636985778809,
      0.9910320043563843,
      0.9770636558532715,
      0.9921541810035706,
      0.9701992273330688,
      0.999666154384613,
      0.9996291399002075,
      0.9994205236434937,
      0.9997654557228088,
      0.9996898174285889,
      0.9994573593139648,
      0.9996798634529114,
      0.9997207522392273,
      0.9997714161872864,
      0.9996649622917175,
      0.9992630481719971,
      0.9975963830947876,
      0.9913097023963928,
      0.9714573621749878,
      0.9307753443717957,
      0.9161828756332397,
      0.9027191400527954,
      0.8536444306373596,
      0.81609046459198,
      0.8566709756851196,
      0.9200896620750427,
      0.9625905156135559,
      0.9693523645401001,
      0.9910627603530884,
      0.9938707947731018,
      0.9977775812149048,
      0.9985135197639465,
      0.9986433386802673,
      0.9980475306510925,
      0.9932230114936829,
      0.9876453280448914,
      0.9876086115837097,
      0.9666377902030945,
      0.957777738571167,
      0.9353721737861633,
      0.9183841347694397,
      0.9373204708099365,
      0.8846026062965393,
      0.8908274173736572,
      0.921748697757721,
      0.8789562582969666,
      0.8082555532455444,
      0.8688849210739136,
      0.9073666334152222,
      0.8260297179222107,
      0.7974625825881958,
      0.8962318897247314,
      0.8958462476730347,
      0.8039509057998657,
      0.8177510499954224,
      0.8968625664710999,
      0.8579946756362915,
      0.8104477524757385,
      0.8665353059768677,
      0.910717248916626,
      0.867787778377533,
      0.8497915267944336,
      0.9136161804199219,
      0.9324877858161926,
      0.9055464267730713,
      0.931593656539917,
      0.9719215035438538,
      0.9816170930862427,
      0.9969274997711182,
      0.9994384050369263,
      0.9998976588249207,
      0.999910295009613,
      0.9997888207435608,
      0.9976896643638611,
      0.9991530776023865,
      0.999319314956665,
      0.9988306164741516,
      0.9992903470993042,
      0.9996361136436462,
      0.9995833039283752,
      0.999181866645813,
      0.9994611144065857,
      0.9996811747550964,
      0.9994536638259888,
      0.999338686466217,
      0.999092161655426,
      0.9994311332702637,
      0.9995113611221313,
      0.9989993572235107,
      0.9971078634262085,
      0.9987313747406006,
      0.9991919994354248,
      0.9970377087593079,
      0.9938409924507141,
      0.9983901977539062,
      0.9988377690315247,
      0.994641900062561,
      0.9956833720207214,
      0.998818039894104,
      0.9976730942726135,
      0.9883763194084167,
      0.9971939325332642,
      0.9991349577903748,
      0.9968488216400146,
      0.9925608038902283,
      0.9990755915641785,
      0.9985948801040649,
      0.995512068271637,
      0.9981147646903992,
      0.9991849660873413,
      0.9983153939247131,
      0.9983072876930237,
      0.9995291829109192,
      0.9992800951004028,
      0.9987825155258179,
      0.9996258020401001,
      0.9996203184127808,
      0.9990323781967163,
      0.999444305896759,
      0.9997978210449219,
      0.9997014999389648,
      0.9996982216835022,
      0.9999236464500427,
      0.9999042749404907,
      0.9998375773429871,
      0.9997497200965881,
      0.9996358156204224,
      0.999640166759491,
      0.999809980392456,
      0.9998379945755005,
      0.9998355507850647,
      0.9998376369476318,
      0.9998554587364197,
      0.9998825192451477,
      0.9999309778213501,
      0.9999106526374817,
      0.9997672438621521,
      0.9996789693832397,
      0.9985369443893433,
      0.9928447008132935,
      0.9925170540809631,
      0.9982416033744812,
      0.9964383244514465,
      0.9894298911094666,
      0.9932416677474976,
      0.9972422122955322,
      0.9910892248153687,
      0.982062816619873,
      0.9922754764556885,
      0.9922407865524292,
      0.9979947805404663,
      0.9992104768753052,
      0.9996917247772217,
      0.9995128512382507,
      0.9995589852333069,
      0.9997861981391907,
      0.9997793436050415,
      0.9995418787002563,
      0.9998489022254944,
      0.9998817443847656,
      0.9997768402099609,
      0.9997879862785339,
      0.9998763799667358,
      0.9997850060462952
    ],
    [
      0.16218878328800201,
      0.1662563532590866,
      0.1876257210969925,
      0.18935804069042206,
      0.18184210360050201,
      0.18148860335350037,
      0.19536633789539337,
      0.21424543857574463,
      0.20639728009700775,
      0.2018229216337204,
      0.23314063251018524,
      0.2435680329799652,
      0.22143910825252533,
      0.22667866945266724,
      0.2470794916152954,
      0.2552032470703125,
      0.23432491719722748,
      0.25553369522094727,
      0.2680419981479645,
      0.2784923017024994,
      0.2865312695503235,
      0.303276002407074,
      0.28742966055870056,
      0.3122698962688446,
      0.32253217697143555,
      0.31373131275177,
      0.31092387437820435,
      0.3186821937561035,
      0.32128235697746277,
      0.3280331790447235,
      0.29572421312332153,
      0.31487518548965454,
      0.3142451047897339,
      0.2811278998851776,
      0.2941133677959442,
      0.31360942125320435,
      0.2904994487762451,
      0.2695732116699219,
      0.2770780920982361,
      0.29456138610839844,
      0.2703186869621277,
      0.2616356909275055,
      0.2548784017562866,
      0.2581568956375122,
      0.2557583749294281,
      0.257364422082901,
      0.2547172009944916,
      0.2690180838108063,
      0.2665320038795471,
      0.2907227873802185,
      0.30509233474731445,
      0.3198506832122803,
      0.33967164158821106,
      0.39334022998809814,
      0.4351474642753601,
      0.4418119490146637,
      0.9997666478157043,
      0.9998533129692078,
      0.9997979402542114,
      0.9996377825737,
      0.9995601773262024,
      0.9989532232284546,
      0.99619060754776,
      0.9787606596946716,
      0.934499979019165,
      0.9402710199356079,
      0.884648323059082,
      0.8872400522232056,
      0.8817065954208374,
      0.919008195400238,
      0.9328429698944092,
      0.9782848358154297,
      0.9894680380821228,
      0.9982258081436157,
      0.999118447303772,
      0.9996415376663208,
      0.9995949864387512,
      0.9996408820152283,
      0.9995376467704773,
      0.9981252551078796,
      0.9963265657424927,
      0.9812399744987488,
      0.9557577967643738,
      0.9131093621253967,
      0.8862107992172241,
      0.8868517875671387,
      0.8672402501106262,
      0.89229416847229,
      0.9073617458343506,
      0.9440529346466064,
      0.9319494962692261,
      0.9683589339256287,
      0.9621875286102295,
      0.9854440689086914,
      0.989594042301178,
      0.9982889890670776,
      0.9991525411605835,
      0.9997120499610901,
      0.9992014169692993,
      0.9992175102233887,
      0.9978709816932678,
      0.9915685057640076,
      0.9964116215705872,
      0.9995989203453064,
      0.9998891353607178,
      0.9999099373817444,
      0.9989829063415527,
      0.999843180179596,
      0.999792754650116,
      0.9999080300331116,
      0.9999145865440369,
      0.9996151328086853,
      0.9997320175170898,
      0.9997758865356445,
      0.9998035430908203,
      0.9992377758026123,
      0.9984548091888428,
      0.999275267124176,
      0.9995330572128296,
      0.9991960525512695,
      0.9989520907402039,
      0.9997788071632385,
      0.9998944997787476,
      0.9999210238456726,
      0.9999473094940186,
      0.9999081492424011,
      0.9999338388442993,
      0.9997503161430359,
      0.9997574090957642,
      0.9997609853744507,
      0.9998229146003723,
      0.9994311332702637,
      0.9985479116439819,
      0.9961823225021362,
      0.9905552864074707,
      0.9821425676345825,
      0.9700372815132141,
      0.9876114726066589,
      0.998492419719696,
      0.9994140267372131,
      0.9998811483383179,
      0.9997667074203491,
      0.998833417892456,
      0.9951844215393066,
      0.9697707891464233,
      0.9341535568237305,
      0.8774586915969849,
      0.8278220891952515,
      0.8643248677253723,
      0.8976534008979797,
      0.9561247825622559,
      0.9792087078094482,
      0.9971117973327637,
      0.9980954527854919,
      0.9995176792144775,
      0.9997439980506897,
      0.9998992085456848,
      0.9994248747825623,
      0.9991528391838074,
      0.9907307624816895,
      0.9592299461364746,
      0.961260199546814,
      0.9412108659744263,
      0.9771273136138916,
      0.9973467588424683,
      0.9989442825317383,
      0.9993768334388733,
      0.998469889163971,
      0.9974841475486755,
      0.9887098073959351,
      0.971756100654602,
      0.9485557079315186,
      0.9360823631286621,
      0.9358235001564026,
      0.8999894261360168,
      0.9253795146942139,
      0.9642124176025391,
      0.9900519251823425,
      0.9739359617233276,
      0.991232693195343,
      0.9678732752799988,
      0.999740481376648,
      0.999751091003418,
      0.9995886087417603,
      0.9998576045036316,
      0.9997602105140686,
      0.9994892477989197,
      0.9997315406799316,
      0.9997824430465698,
      0.9998437762260437,
      0.9997348785400391,
      0.999440610408783,
      0.9977526664733887,
      0.989776611328125,
      0.9676088094711304,
      0.9252737760543823,
      0.9107081294059753,
      0.8975791335105896,
      0.8450203537940979,
      0.803581714630127,
      0.8480847477912903,
      0.91111159324646,
      0.9592419862747192,
      0.9653683304786682,
      0.988795816898346,
      0.9926694631576538,
      0.9978192448616028,
      0.9988327026367188,
      0.998975396156311,
      0.9985809922218323,
      0.9945428967475891,
      0.9884999990463257,
      0.9870232939720154,
      0.9633845090866089,
      0.9519690275192261,
      0.9287776350975037,
      0.911768913269043,
      0.9340695142745972,
      0.8708057403564453,
      0.8928118348121643,
      0.9216701984405518,
      0.8669612407684326,
      0.8013386726379395,
      0.8657602071762085,
      0.9024028778076172,
      0.8111584186553955,
      0.7813666462898254,
      0.8857147693634033,
      0.8680453300476074,
      0.7896546125411987,
      0.810020923614502,
      0.8870659470558167,
      0.8472375273704529,
      0.8044059872627258,
      0.8613474369049072,
      0.9066417217254639,
      0.8625980615615845,
      0.8457397818565369,
      0.9132876396179199,
      0.9317399263381958,
      0.9067860841751099,
      0.9335881471633911,
      0.972262442111969,
      0.9833471775054932,
      0.997724175453186,
      0.999616265296936,
      0.9999233484268188,
      0.9999297857284546,
      0.9998355507850647,
      0.9984373450279236,
      0.9995384216308594,
      0.9996013045310974,
      0.9993702173233032,
      0.9996271729469299,
      0.9998029470443726,
      0.9997704029083252,
      0.9995773434638977,
      0.9997295141220093,
      0.9998215436935425,
      0.9996784925460815,
      0.9996463656425476,
      0.9994293451309204,
      0.9996203780174255,
      0.9996650815010071,
      0.9992488026618958,
      0.9972978830337524,
      0.9988471865653992,
      0.9993394017219543,
      0.9969203472137451,
      0.9929373264312744,
      0.9983752965927124,
      0.9989280104637146,
      0.9936109781265259,
      0.9950869679450989,
      0.9989121556282043,
      0.9976277947425842,
      0.9869767427444458,
      0.9968425631523132,
      0.9991940855979919,
      0.9965983033180237,
      0.9916846752166748,
      0.9991230964660645,
      0.9988369941711426,
      0.9956334233283997,
      0.9981334209442139,
      0.9994374513626099,
      0.998805820941925,
      0.9984217882156372,
      0.9996687173843384,
      0.999605119228363,
      0.9993026256561279,
      0.9997414946556091,
      0.9997802972793579,
      0.9994681477546692,
      0.9996477365493774,
      0.9998522400856018,
      0.9997909069061279,
      0.9997803568840027,
      0.9999442100524902,
      0.9999310970306396,
      0.9998886585235596,
      0.9998412132263184,
      0.9997710585594177,
      0.9997844099998474,
      0.9998828172683716,
      0.9998778104782104,
      0.9998850226402283,
      0.9998876452445984,
      0.999901294708252,
      0.9999153017997742,
      0.9999517798423767,
      0.999937117099762,
      0.9998301267623901,
      0.9997550249099731,
      0.9988064169883728,
      0.9930995106697083,
      0.992669939994812,
      0.9984262585639954,
      0.9964417219161987,
      0.9885155558586121,
      0.993080735206604,
      0.997225821018219,
      0.989476203918457,
      0.9798274636268616,
      0.9924595952033997,
      0.9929120540618896,
      0.9983576536178589,
      0.9994286894798279,
      0.999799907207489,
      0.9996908903121948,
      0.9997159242630005,
      0.9998676180839539,
      0.9998644590377808,
      0.9997109174728394,
      0.9999068975448608,
      0.9999261498451233,
      0.9998605251312256,
      0.9998636245727539,
      0.999923050403595,
      0.9998534321784973
    ],
    [
      0.1520262062549591,
      0.16539442539215088,
      0.18048405647277832,
      0.21349547803401947,
      0.219816654920578,
      0.22537446022033691,
      0.24704934656620026,
      0.25944456458091736,
      0.25168418884277344,
      0.2522919178009033,
      0.30064427852630615,
      0.3065717816352844,
      0.2851119041442871,
      0.31181299686431885,
      0.34113043546676636,
      0.33193036913871765,
      0.31605371832847595,
      0.339957594871521,
      0.3498041033744812,
      0.3485833704471588,
      0.34487205743789673,
      0.361893892288208,
      0.34102967381477356,
      0.3657029867172241,
      0.37720581889152527,
      0.36102941632270813,
      0.363476037979126,
      0.377819299697876,
      0.38708364963531494,
      0.4053698480129242,
      0.3829435408115387,
      0.41346997022628784,
      0.4213353395462036,
      0.3812655508518219,
      0.3882407546043396,
      0.4158022701740265,
      0.3833901882171631,
      0.34233376383781433,
      0.3652295172214508,
      0.3809739649295807,
      0.3483782410621643,
      0.32786107063293457,
      0.3414768874645233,
      0.33701425790786743,
      0.3075091540813446,
      0.3154294192790985,
      0.3605614900588989,
      0.3547021746635437,
      0.3383448123931885,
      0.4064411520957947,
      0.4379400908946991,
      0.4155156910419464,
      0.4140062928199768,
      0.4885743260383606,
      0.5100875496864319,
      0.4656422734260559,
      0.9998204112052917,
      0.9998935461044312,
      0.9998438954353333,
      0.9996647238731384,
      0.9996089935302734,
      0.9989067912101746,
      0.9961858987808228,
      0.9791615009307861,
      0.9331235885620117,
      0.9402031302452087,
      0.882929801940918,
      0.891899585723877,
      0.886948823928833,
      0.9284325242042542,
      0.9391415119171143,
      0.9810565114021301,
      0.9910297393798828,
      0.998481273651123,
      0.9992647767066956,
      0.9997312426567078,
      0.9997040629386902,
      0.9997310042381287,
      0.999643087387085,
      0.9984089732170105,
      0.9966359734535217,
      0.9830123782157898,
      0.959598183631897,
      0.9073630571365356,
      0.878814160823822,
      0.8761196732521057,
      0.8612860441207886,
      0.8990722298622131,
      0.9072222709655762,
      0.9496443867683411,
      0.9446219205856323,
      0.9738561511039734,
      0.9710149765014648,
      0.9911542534828186,
      0.9952022433280945,
      0.9992254376411438,
      0.9996006488800049,
      0.9998382925987244,
      0.9996029734611511,
      0.9996002912521362,
      0.9986618161201477,
      0.9940229058265686,
      0.9980599284172058,
      0.9997818470001221,
      0.9999319911003113,
      0.9999331831932068,
      0.9992201328277588,
      0.9998865127563477,
      0.9998600482940674,
      0.9999315142631531,
      0.9999291300773621,
      0.9997244477272034,
      0.9998487830162048,
      0.9998584389686584,
      0.9998837113380432,
      0.9994667768478394,
      0.9991005659103394,
      0.9996703267097473,
      0.9998164772987366,
      0.9996716976165771,
      0.9995476603507996,
      0.9998698234558105,
      0.9999276995658875,
      0.9999364614486694,
      0.9999573230743408,
      0.9999192357063293,
      0.9999507069587708,
      0.9998303651809692,
      0.999841570854187,
      0.9998505115509033,
      0.9998908638954163,
      0.9996978640556335,
      0.9992979764938354,
      0.9984292984008789,
      0.9948846101760864,
      0.986994743347168,
      0.9766019582748413,
      0.9896449446678162,
      0.9988253712654114,
      0.9995239973068237,
      0.9999112486839294,
      0.9998480081558228,
      0.9992530941963196,
      0.9968731999397278,
      0.9761669635772705,
      0.9412014484405518,
      0.8807164430618286,
      0.834639310836792,
      0.8687392473220825,
      0.9020505547523499,
      0.9610943794250488,
      0.9837180972099304,
      0.9976789355278015,
      0.9984967708587646,
      0.9996325373649597,
      0.9998062252998352,
      0.999921441078186,
      0.9995234608650208,
      0.9993327856063843,
      0.9922668933868408,
      0.9640496373176575,
      0.966091513633728,
      0.947820246219635,
      0.9806930422782898,
      0.9979031682014465,
      0.9992197155952454,
      0.9995316863059998,
      0.9988239407539368,
      0.9981800317764282,
      0.9909026026725769,
      0.9763268232345581,
      0.9533993005752563,
      0.9357585906982422,
      0.9370580315589905,
      0.8925814628601074,
      0.9198299646377563,
      0.9673062562942505,
      0.9913470149040222,
      0.976186215877533,
      0.991645097732544,
      0.9689590334892273,
      0.999794602394104,
      0.9998214840888977,
      0.9996921420097351,
      0.99989914894104,
      0.9998189210891724,
      0.9995550513267517,
      0.9997865557670593,
      0.99983149766922,
      0.9998881220817566,
      0.999800980091095,
      0.9995794892311096,
      0.9980037212371826,
      0.9895945191383362,
      0.9666133522987366,
      0.9235578179359436,
      0.9085555076599121,
      0.8912255764007568,
      0.8345165252685547,
      0.7970120906829834,
      0.841926097869873,
      0.9097399711608887,
      0.9599629640579224,
      0.9634217619895935,
      0.9871095418930054,
      0.9918184876441956,
      0.9977163672447205,
      0.9989166855812073,
      0.999053418636322,
      0.9988119602203369,
      0.9948720932006836,
      0.9890260100364685,
      0.9864631295204163,
      0.9611078500747681,
      0.9472059011459351,
      0.9251834154129028,
      0.8991050720214844,
      0.931169331073761,
      0.8579331636428833,
      0.8909262418746948,
      0.9232890605926514,
      0.8649295568466187,
      0.7942072153091431,
      0.860358476638794,
      0.8920736908912659,
      0.8018608093261719,
      0.7710910439491272,
      0.8624226450920105,
      0.8514409065246582,
      0.7742834091186523,
      0.7947574853897095,
      0.8722745776176453,
      0.8419548273086548,
      0.7980636358261108,
      0.8536083698272705,
      0.9058056473731995,
      0.8648920655250549,
      0.850939154624939,
      0.9267163872718811,
      0.9398670792579651,
      0.9103290438652039,
      0.9415916800498962,
      0.9748458862304688,
      0.9869011640548706,
      0.9986422657966614,
      0.9997513890266418,
      0.9999420642852783,
      0.9999415874481201,
      0.9998650550842285,
      0.9989079833030701,
      0.9997448325157166,
      0.9997572302818298,
      0.9996522068977356,
      0.9998073577880859,
      0.9998913407325745,
      0.99986732006073,
      0.9997886419296265,
      0.9998654127120972,
      0.9998976588249207,
      0.9998007416725159,
      0.9998083114624023,
      0.9996906518936157,
      0.9997554421424866,
      0.9997625350952148,
      0.9994686245918274,
      0.9978643655776978,
      0.9990706443786621,
      0.9995263814926147,
      0.9974578022956848,
      0.994211733341217,
      0.9985761046409607,
      0.9991326332092285,
      0.9939663410186768,
      0.995326817035675,
      0.9989871978759766,
      0.9977665543556213,
      0.9875878691673279,
      0.9968495965003967,
      0.9992446899414062,
      0.9963420629501343,
      0.992241382598877,
      0.9992395639419556,
      0.9989721775054932,
      0.9957104325294495,
      0.99825519323349,
      0.9996055960655212,
      0.9990937113761902,
      0.9985577464103699,
      0.9997749924659729,
      0.9997743368148804,
      0.9995619654655457,
      0.9998005628585815,
      0.999862015247345,
      0.9996973276138306,
      0.9997466206550598,
      0.9998815059661865,
      0.9998483657836914,
      0.9998306035995483,
      0.9999556541442871,
      0.9999457597732544,
      0.9999147057533264,
      0.9998814463615417,
      0.9998346567153931,
      0.9998502731323242,
      0.9999212622642517,
      0.999904453754425,
      0.9999134540557861,
      0.9999129772186279,
      0.999925971031189,
      0.9999315738677979,
      0.9999626278877258,
      0.9999510645866394,
      0.9998564720153809,
      0.999755859375,
      0.9987266659736633,
      0.9918310046195984,
      0.9910186529159546,
      0.9979991912841797,
      0.9954567551612854,
      0.9838898777961731,
      0.9913270473480225,
      0.99636310338974,
      0.985100507736206,
      0.9743134379386902,
      0.9906026721000671,
      0.9914427399635315,
      0.9981871843338013,
      0.9994918704032898,
      0.9998499155044556,
      0.9997860789299011,
      0.9997912645339966,
      0.9999048709869385,
      0.9999064803123474,
      0.9997991919517517,
      0.9999349117279053,
      0.9999478459358215,
      0.999900758266449,
      0.9999001026153564,
      0.9999448657035828,
      0.9998878240585327
    ],
    [
      0.27869877219200134,
      0.33195406198501587,
      0.32800668478012085,
      0.3632517158985138,
      0.3849070966243744,
      0.3987000584602356,
      0.42745140194892883,
      0.4376002252101898,
      0.4350019693374634,
      0.4515623450279236,
      0.4886772036552429,
      0.4885377287864685,
      0.47779545187950134,
      0.4985979199409485,
      0.5141000747680664,
      0.48297545313835144,
      0.477875679731369,
      0.49015727639198303,
      0.4527513086795807,
      0.4339146316051483,
      0.4456477761268616,
      0.4613609313964844,
      0.4201376736164093,
      0.4585150182247162,
      0.4600764214992523,
      0.4337652921676636,
      0.4525049924850464,
      0.4945628046989441,
      0.4781927466392517,
      0.4807586371898651,
      0.49511897563934326,
      0.5282789468765259,
      0.5097194910049438,
      0.4909147024154663,
      0.5022940635681152,
      0.4974554777145386,
      0.4649946391582489,
      0.42859116196632385,
      0.442099392414093,
      0.4272538423538208,
      0.43348854780197144,
      0.4419266879558563,
      0.4603652358055115,
      0.4418439269065857,
      0.4331377148628235,
      0.479340136051178,
      0.5279939770698547,
      0.5102367401123047,
      0.4956853985786438,
      0.5781329274177551,
      0.5819775462150574,
      0.5437147617340088,
      0.5317480564117432,
      0.6103478670120239,
      0.5927695631980896,
      0.5538409948348999,
      0.9998441934585571,
      0.9998928904533386,
      0.9998422265052795,
      0.999632716178894,
      0.9996375441551208,
      0.9989582300186157,
      0.9967150688171387,
      0.9820374846458435,
      0.936448335647583,
      0.9386114478111267,
      0.8917350769042969,
      0.9013740420341492,
      0.8932958245277405,
      0.9417247176170349,
      0.9494781494140625,
      0.9848719835281372,
      0.9930607676506042,
      0.9987197518348694,
      0.9994058012962341,
      0.9997844696044922,
      0.9997714161872864,
      0.9997900724411011,
      0.9997135996818542,
      0.9987342357635498,
      0.9972291588783264,
      0.9868348836898804,
      0.9664598703384399,
      0.9098684191703796,
      0.8796896934509277,
      0.8780907392501831,
      0.8671289682388306,
      0.9052555561065674,
      0.9179247617721558,
      0.9590045809745789,
      0.9526172876358032,
      0.9835410714149475,
      0.9822988510131836,
      0.996203601360321,
      0.9982988238334656,
      0.9996334314346313,
      0.999798059463501,
      0.9999037981033325,
      0.999819278717041,
      0.999834418296814,
      0.9994261264801025,
      0.9973573684692383,
      0.9992639422416687,
      0.9998993873596191,
      0.9999599456787109,
      0.9999505281448364,
      0.9993936419487,
      0.999919056892395,
      0.999912679195404,
      0.9999505281448364,
      0.9999391436576843,
      0.9997761845588684,
      0.9998971819877625,
      0.9998939633369446,
      0.9999245405197144,
      0.9996033310890198,
      0.9993953108787537,
      0.9998265504837036,
      0.9999174475669861,
      0.9998608827590942,
      0.9997988939285278,
      0.9999192953109741,
      0.9999487996101379,
      0.9999461770057678,
      0.999963641166687,
      0.9999221563339233,
      0.9999591112136841,
      0.9998711943626404,
      0.9998975396156311,
      0.9998906254768372,
      0.9999243021011353,
      0.9998382329940796,
      0.9996395111083984,
      0.9994827508926392,
      0.9982840418815613,
      0.9938837885856628,
      0.9825608134269714,
      0.993265688419342,
      0.9992292523384094,
      0.999646008014679,
      0.9999342560768127,
      0.9998993873596191,
      0.9995811581611633,
      0.9983641505241394,
      0.9834035634994507,
      0.9505828022956848,
      0.8954705595970154,
      0.850178599357605,
      0.8866751194000244,
      0.9175834655761719,
      0.9709766507148743,
      0.990613579750061,
      0.9985094666481018,
      0.9990241527557373,
      0.9997670650482178,
      0.9998791813850403,
      0.9999445080757141,
      0.9996563196182251,
      0.9995157718658447,
      0.9947396516799927,
      0.9713269472122192,
      0.9724334478378296,
      0.9549397230148315,
      0.9861685633659363,
      0.9986710548400879,
      0.9994880557060242,
      0.9996808767318726,
      0.9992228746414185,
      0.9988617300987244,
      0.9945602416992188,
      0.9842081665992737,
      0.9614740610122681,
      0.9404957294464111,
      0.9383955597877502,
      0.8933557868003845,
      0.9201546907424927,
      0.9732390642166138,
      0.9934451580047607,
      0.9815727472305298,
      0.9933690428733826,
      0.9746559262275696,
      0.9998340010643005,
      0.9998582601547241,
      0.9997640252113342,
      0.9999198913574219,
      0.9998546242713928,
      0.9996415972709656,
      0.9998286366462708,
      0.9998612403869629,
      0.9999092221260071,
      0.9998350739479065,
      0.9996583461761475,
      0.998401403427124,
      0.9909878969192505,
      0.9696450233459473,
      0.9264842867851257,
      0.9154152870178223,
      0.8851048946380615,
      0.8275876641273499,
      0.7846285104751587,
      0.8398981690406799,
      0.9064005613327026,
      0.9631686210632324,
      0.9638115167617798,
      0.9856832027435303,
      0.9898088574409485,
      0.9962971806526184,
      0.9984328150749207,
      0.9986545443534851,
      0.9985033869743347,
      0.9920239448547363,
      0.9855634570121765,
      0.9834405183792114,
      0.9587189555168152,
      0.9452888369560242,
      0.9200488328933716,
      0.892795741558075,
      0.9255763292312622,
      0.8462806940078735,
      0.8764721155166626,
      0.9214361906051636,
      0.860554575920105,
      0.7852115035057068,
      0.8470982313156128,
      0.8825955390930176,
      0.7997387647628784,
      0.7660354375839233,
      0.8600335717201233,
      0.8597135543823242,
      0.7798284888267517,
      0.801054060459137,
      0.8794773817062378,
      0.8499605655670166,
      0.8060653209686279,
      0.8670437932014465,
      0.9165422916412354,
      0.8778414130210876,
      0.861061692237854,
      0.9372474551200867,
      0.9495933651924133,
      0.9235774874687195,
      0.9532554745674133,
      0.982244074344635,
      0.9919883012771606,
      0.9993237853050232,
      0.999848484992981,
      0.9999562501907349,
      0.9999503493309021,
      0.9998871088027954,
      0.9990736842155457,
      0.9998092651367188,
      0.9997983574867249,
      0.9997325539588928,
      0.9998624920845032,
      0.9999229311943054,
      0.999897837638855,
      0.9998564720153809,
      0.9999063014984131,
      0.9999276399612427,
      0.9998539090156555,
      0.9998600482940674,
      0.9998127222061157,
      0.999847948551178,
      0.9998165369033813,
      0.9996442794799805,
      0.9986228346824646,
      0.9993054866790771,
      0.9996539354324341,
      0.9982605576515198,
      0.99662184715271,
      0.9989283680915833,
      0.999392032623291,
      0.9961276054382324,
      0.9966712594032288,
      0.9991382360458374,
      0.9982661008834839,
      0.9911686778068542,
      0.9975858330726624,
      0.9993755221366882,
      0.9970043301582336,
      0.9943949580192566,
      0.999354898929596,
      0.9991995692253113,
      0.9963585734367371,
      0.9984694719314575,
      0.999701976776123,
      0.9994120001792908,
      0.9987289905548096,
      0.999803364276886,
      0.999853789806366,
      0.9997185468673706,
      0.9998154640197754,
      0.9999055862426758,
      0.9998222589492798,
      0.9998008608818054,
      0.9998975992202759,
      0.9998859167098999,
      0.9998718500137329,
      0.9999638199806213,
      0.9999554753303528,
      0.999933660030365,
      0.9999053478240967,
      0.9998667240142822,
      0.9998694658279419,
      0.9999321103096008,
      0.9999153017997742,
      0.9999269247055054,
      0.9999237060546875,
      0.9999352693557739,
      0.999937891960144,
      0.9999698400497437,
      0.9999575614929199,
      0.9998394846916199,
      0.9995980262756348,
      0.9974595308303833,
      0.9853220582008362,
      0.9838428497314453,
      0.9949203729629517,
      0.990997314453125,
      0.9733195304870605,
      0.9866825342178345,
      0.9938780665397644,
      0.9791996479034424,
      0.9673488736152649,
      0.9873586297035217,
      0.9884732365608215,
      0.9976925849914551,
      0.9995501637458801,
      0.9998948574066162,
      0.999870777130127,
      0.9998557567596436,
      0.9999298453330994,
      0.99993896484375,
      0.9998652935028076,
      0.9999529719352722,
      0.9999598264694214,
      0.9999276399612427,
      0.9999204277992249,
      0.9999561905860901,
      0.9999076128005981
    ],
    [
      0.31644344329833984,
      0.3709633946418762,
      0.3672419786453247,
      0.41582855582237244,
      0.43820521235466003,
      0.4748895764350891,
      0.5139080286026001,
      0.51268470287323,
      0.5109747648239136,
      0.5374292135238647,
      0.5847798585891724,
      0.5620845556259155,
      0.548564612865448,
      0.5801177024841309,
      0.5839651823043823,
      0.5406051874160767,
      0.5315971970558167,
      0.5605506300926208,
      0.501720666885376,
      0.47397580742836,
      0.49460917711257935,
      0.5177231431007385,
      0.48121577501296997,
      0.5309505462646484,
      0.4951235055923462,
      0.48561325669288635,
      0.5045831203460693,
      0.5493088960647583,
      0.5314049124717712,
      0.5316921472549438,
      0.5467000007629395,
      0.5814329385757446,
      0.5567642450332642,
      0.5392537117004395,
      0.5441031455993652,
      0.5329955816268921,
      0.49964573979377747,
      0.45591092109680176,
      0.47207826375961304,
      0.45114225149154663,
      0.4610217213630676,
      0.46752503514289856,
      0.5039457082748413,
      0.49399903416633606,
      0.4889731705188751,
      0.5407923460006714,
      0.6127303838729858,
      0.5810110569000244,
      0.5624903440475464,
      0.6386223435401917,
      0.6416665315628052,
      0.5996114015579224,
      0.587708592414856,
      0.6586050987243652,
      0.6307393312454224,
      0.580554723739624,
      0.9998531937599182,
      0.9998939633369446,
      0.9998388290405273,
      0.9995890259742737,
      0.9996019601821899,
      0.9988502860069275,
      0.9965693950653076,
      0.981621265411377,
      0.9389073252677917,
      0.9408047199249268,
      0.8950363397598267,
      0.9044436812400818,
      0.8928608894348145,
      0.9441400766372681,
      0.9518102407455444,
      0.986965000629425,
      0.9940598011016846,
      0.99881511926651,
      0.9994590282440186,
      0.999801516532898,
      0.9997915029525757,
      0.9998083114624023,
      0.9997323155403137,
      0.9988289475440979,
      0.9974499940872192,
      0.9885643720626831,
      0.9698122143745422,
      0.9133878350257874,
      0.8842955827713013,
      0.8815991878509521,
      0.8746391534805298,
      0.9129762649536133,
      0.9262743592262268,
      0.9650337100028992,
      0.9590075016021729,
      0.9881343841552734,
      0.9860318899154663,
      0.9975293874740601,
      0.9988960027694702,
      0.9997124075889587,
      0.9998419880867004,
      0.9999210834503174,
      0.9998683333396912,
      0.9998854994773865,
      0.999603807926178,
      0.9983745217323303,
      0.9995041489601135,
      0.9999262690544128,
      0.9999680519104004,
      0.999957263469696,
      0.9994576573371887,
      0.9999305009841919,
      0.9999278783798218,
      0.9999572038650513,
      0.9999420642852783,
      0.9997919201850891,
      0.9999092221260071,
      0.9999024868011475,
      0.999936044216156,
      0.9996511936187744,
      0.9994746446609497,
      0.9998586177825928,
      0.999936580657959,
      0.9998883008956909,
      0.9998449087142944,
      0.9999328255653381,
      0.9999555945396423,
      0.9999491572380066,
      0.9999656081199646,
      0.9999223351478577,
      0.9999613761901855,
      0.9998818635940552,
      0.9999122023582458,
      0.9999006986618042,
      0.999933660030365,
      0.999873697757721,
      0.9997208714485168,
      0.9996684789657593,
      0.9989820718765259,
      0.9958823323249817,
      0.9874106645584106,
      0.9947978258132935,
      0.9993873238563538,
      0.9996929168701172,
      0.999941349029541,
      0.9999138712882996,
      0.9996775388717651,
      0.9987615346908569,
      0.986244797706604,
      0.9552046060562134,
      0.9093582034111023,
      0.8610693216323853,
      0.8984217643737793,
      0.9264960885047913,
      0.9770269989967346,
      0.9924732446670532,
      0.998874306678772,
      0.9993029832839966,
      0.9998180866241455,
      0.9999063014984131,
      0.9999538660049438,
      0.9997156262397766,
      0.9996179938316345,
      0.9961864352226257,
      0.975089430809021,
      0.9770185351371765,
      0.9654206037521362,
      0.990041971206665,
      0.9990760087966919,
      0.9995952248573303,
      0.9997351169586182,
      0.999380886554718,
      0.9991235136985779,
      0.9960412979125977,
      0.9880303740501404,
      0.9638028144836426,
      0.9453705549240112,
      0.9427896738052368,
      0.8989267349243164,
      0.9226247668266296,
      0.9694503545761108,
      0.993867039680481,
      0.9826579093933105,
      0.9937137365341187,
      0.9767451882362366,
      0.9998441934585571,
      0.9998680353164673,
      0.9997851252555847,
      0.9999266266822815,
      0.9998593926429749,
      0.9996476173400879,
      0.9998416304588318,
      0.9998682737350464,
      0.9999138712882996,
      0.9998242259025574,
      0.9996723532676697,
      0.9984756112098694,
      0.991239607334137,
      0.9706261157989502,
      0.9236947298049927,
      0.9142148494720459,
      0.8860442638397217,
      0.8234618902206421,
      0.7833883762359619,
      0.8430963158607483,
      0.9108200669288635,
      0.9633529186248779,
      0.9632986187934875,
      0.9840688109397888,
      0.9888880848884583,
      0.9956931471824646,
      0.9983294010162354,
      0.9985371232032776,
      0.9985314607620239,
      0.9919950366020203,
      0.9858472943305969,
      0.9825421571731567,
      0.9576084613800049,
      0.9459413886070251,
      0.9147564768791199,
      0.8945943117141724,
      0.9261037111282349,
      0.8443870544433594,
      0.8777413368225098,
      0.9255010485649109,
      0.8663806319236755,
      0.7894768714904785,
      0.8561134338378906,
      0.891146183013916,
      0.8056895732879639,
      0.7798518538475037,
      0.8682660460472107,
      0.8720577955245972,
      0.7924977540969849,
      0.8163242340087891,
      0.8920589089393616,
      0.8645952939987183,
      0.8236424922943115,
      0.885347843170166,
      0.9257978796958923,
      0.8913941383361816,
      0.8780335187911987,
      0.947888970375061,
      0.9602949023246765,
      0.9326857924461365,
      0.9580127000808716,
      0.9865172505378723,
      0.9942078590393066,
      0.9995239973068237,
      0.9998827576637268,
      0.9999620914459229,
      0.9999539852142334,
      0.9998958706855774,
      0.9991315603256226,
      0.9998284578323364,
      0.999809741973877,
      0.9997538328170776,
      0.9998774528503418,
      0.9999315142631531,
      0.9999049305915833,
      0.9998721480369568,
      0.999920666217804,
      0.9999377727508545,
      0.9998692870140076,
      0.9998776316642761,
      0.9998558163642883,
      0.9998794198036194,
      0.9998381733894348,
      0.9997168779373169,
      0.9989176988601685,
      0.999407947063446,
      0.9997043013572693,
      0.9985791444778442,
      0.9974177479743958,
      0.9990993142127991,
      0.9994739294052124,
      0.9969220161437988,
      0.997139573097229,
      0.9992243051528931,
      0.9984221458435059,
      0.9923224449157715,
      0.997726321220398,
      0.9993892908096313,
      0.9971997737884521,
      0.994798481464386,
      0.9993630647659302,
      0.9992402791976929,
      0.9965532422065735,
      0.9984660744667053,
      0.9997146129608154,
      0.9994934797286987,
      0.9987754821777344,
      0.9998016357421875,
      0.9998777508735657,
      0.9997776746749878,
      0.999809980392456,
      0.999919593334198,
      0.9998651742935181,
      0.9998313188552856,
      0.99990314245224,
      0.9998946785926819,
      0.9998813271522522,
      0.9999658465385437,
      0.9999571442604065,
      0.99993896484375,
      0.9999135136604309,
      0.9998757839202881,
      0.9998680353164673,
      0.9999339580535889,
      0.9999138712882996,
      0.9999222755432129,
      0.999923586845398,
      0.9999368786811829,
      0.9999390840530396,
      0.9999715685844421,
      0.9999595880508423,
      0.9998362064361572,
      0.999524712562561,
      0.9968093633651733,
      0.9820564389228821,
      0.980222225189209,
      0.9933357238769531,
      0.9896103143692017,
      0.9696635603904724,
      0.9850316047668457,
      0.9929410219192505,
      0.9767016768455505,
      0.9655745029449463,
      0.9871201515197754,
      0.9880866408348083,
      0.9977113604545593,
      0.9996025562286377,
      0.9999132752418518,
      0.999896764755249,
      0.9998794794082642,
      0.9999392628669739,
      0.9999479651451111,
      0.999883234500885,
      0.9999579191207886,
      0.9999639987945557,
      0.9999353289604187,
      0.9999266862869263,
      0.9999597668647766,
      0.9999136328697205
    ],
    [
      0.3612070083618164,
      0.41996535658836365,
      0.4181518256664276,
      0.46592316031455994,
      0.4837421178817749,
      0.5341700315475464,
      0.5885277390480042,
      0.5694011449813843,
      0.5592039823532104,
      0.591610312461853,
      0.6384432315826416,
      0.6062159538269043,
      0.5868697166442871,
      0.6216111183166504,
      0.6243842244148254,
      0.5769392848014832,
      0.5617255568504333,
      0.602135419845581,
      0.5392434597015381,
      0.5060116648674011,
      0.5311506986618042,
      0.5452815890312195,
      0.5171569585800171,
      0.5593980550765991,
      0.5142772197723389,
      0.5090888738632202,
      0.5252837538719177,
      0.5731087327003479,
      0.5571436882019043,
      0.5582772493362427,
      0.5675445199012756,
      0.6022830009460449,
      0.5829895734786987,
      0.5584291815757751,
      0.5651635527610779,
      0.5548036098480225,
      0.5260515809059143,
      0.4647158682346344,
      0.4814055860042572,
      0.4538702368736267,
      0.4725802540779114,
      0.4819609522819519,
      0.5294414162635803,
      0.5241252183914185,
      0.5207429528236389,
      0.5638318657875061,
      0.6442638039588928,
      0.6163473725318909,
      0.5867093801498413,
      0.6562459468841553,
      0.6661661863327026,
      0.6212767958641052,
      0.6046870350837708,
      0.6745634078979492,
      0.651616632938385,
      0.5859788656234741,
      0.9998515844345093,
      0.9998762011528015,
      0.9998186230659485,
      0.9995402097702026,
      0.9995905756950378,
      0.9988692402839661,
      0.9968546628952026,
      0.9841907024383545,
      0.940049409866333,
      0.9456525444984436,
      0.8955647349357605,
      0.9120617508888245,
      0.904231071472168,
      0.9490117430686951,
      0.9547357559204102,
      0.9885445833206177,
      0.9949763417243958,
      0.9989273548126221,
      0.9995193481445312,
      0.9998195171356201,
      0.9998067617416382,
      0.9998231530189514,
      0.9997525811195374,
      0.998943030834198,
      0.9977015256881714,
      0.9903532862663269,
      0.9713201522827148,
      0.9208143949508667,
      0.8870244026184082,
      0.8886973261833191,
      0.8831096887588501,
      0.9173167943954468,
      0.93269944190979,
      0.9692838788032532,
      0.9611506462097168,
      0.9906644225120544,
      0.9878376126289368,
      0.9979540109634399,
      0.9990923404693604,
      0.9997525811195374,
      0.9998599290847778,
      0.999928891658783,
      0.9998913407325745,
      0.9999105930328369,
      0.9997130632400513,
      0.9989762902259827,
      0.9996299743652344,
      0.9999384880065918,
      0.9999713897705078,
      0.9999590516090393,
      0.9994829297065735,
      0.9999350309371948,
      0.9999379515647888,
      0.9999616742134094,
      0.9999430179595947,
      0.9998027682304382,
      0.9999164342880249,
      0.9999061822891235,
      0.9999415874481201,
      0.9996710419654846,
      0.9995091557502747,
      0.999873161315918,
      0.9999470710754395,
      0.9999088644981384,
      0.9998847246170044,
      0.9999440312385559,
      0.9999613165855408,
      0.9999511241912842,
      0.9999668598175049,
      0.9999215006828308,
      0.9999621510505676,
      0.9998855590820312,
      0.9999186992645264,
      0.9999040365219116,
      0.9999364614486694,
      0.9998879432678223,
      0.9997503757476807,
      0.9997428059577942,
      0.9993039965629578,
      0.9972105026245117,
      0.9901587963104248,
      0.9961962103843689,
      0.9995152950286865,
      0.9997296929359436,
      0.9999456405639648,
      0.9999210238456726,
      0.9997230172157288,
      0.9989806413650513,
      0.9878431558609009,
      0.9573527574539185,
      0.9172050952911377,
      0.8718446493148804,
      0.907011866569519,
      0.9331297278404236,
      0.9813598394393921,
      0.9941524267196655,
      0.9990993142127991,
      0.9994636178016663,
      0.9998502731323242,
      0.9999253153800964,
      0.9999617338180542,
      0.9997971653938293,
      0.9997418522834778,
      0.9978954195976257,
      0.982524037361145,
      0.9818106889724731,
      0.9705896377563477,
      0.9944482445716858,
      0.9992935061454773,
      0.9996728301048279,
      0.9997798204421997,
      0.9995142817497253,
      0.9992982745170593,
      0.9968790411949158,
      0.9913265109062195,
      0.968417763710022,
      0.9536219835281372,
      0.9493345022201538,
      0.9029114842414856,
      0.926408052444458,
      0.975401759147644,
      0.9947822690010071,
      0.9835485816001892,
      0.994528591632843,
      0.9802961349487305,
      0.9998534321784973,
      0.9998763203620911,
      0.9998030066490173,
      0.9999319911003113,
      0.9998677372932434,
      0.9996780753135681,
      0.9998536109924316,
      0.9998742938041687,
      0.9999184012413025,
      0.9998312592506409,
      0.9996992945671082,
      0.9987013339996338,
      0.9924163818359375,
      0.9738685488700867,
      0.9274592399597168,
      0.9139804840087891,
      0.8870785236358643,
      0.8251149654388428,
      0.783143937587738,
      0.8449068069458008,
      0.9168472290039062,
      0.9658684730529785,
      0.9627642035484314,
      0.9831509590148926,
      0.9880276918411255,
      0.994706928730011,
      0.9978594183921814,
      0.9980632066726685,
      0.9981890320777893,
      0.9895921349525452,
      0.9825451374053955,
      0.9801718592643738,
      0.9544745683670044,
      0.942831814289093,
      0.9075775742530823,
      0.895166277885437,
      0.926236629486084,
      0.847624659538269,
      0.8821681141853333,
      0.9295459985733032,
      0.8727879524230957,
      0.7975284457206726,
      0.8633452653884888,
      0.8982094526290894,
      0.8143680691719055,
      0.7914837598800659,
      0.8782124519348145,
      0.8789847493171692,
      0.8061705827713013,
      0.8283796310424805,
      0.9000835418701172,
      0.873968780040741,
      0.8360353708267212,
      0.8978329300880432,
      0.9339426755905151,
      0.9024343490600586,
      0.8928436040878296,
      0.9583012461662292,
      0.9681478142738342,
      0.9403157234191895,
      0.9653106927871704,
      0.9910421967506409,
      0.996892511844635,
      0.9997072219848633,
      0.9999165534973145,
      0.9999681115150452,
      0.9999561905860901,
      0.9998992085456848,
      0.9991604685783386,
      0.9998366236686707,
      0.9998138546943665,
      0.9997648000717163,
      0.9998871088027954,
      0.9999378323554993,
      0.9999112486839294,
      0.9998847842216492,
      0.9999332427978516,
      0.9999476075172424,
      0.9998834133148193,
      0.9998889565467834,
      0.9998940229415894,
      0.999907910823822,
      0.9998656511306763,
      0.9997934699058533,
      0.9991973638534546,
      0.9995732307434082,
      0.9997715950012207,
      0.9989708662033081,
      0.9980607628822327,
      0.9992955327033997,
      0.9995782375335693,
      0.9976033568382263,
      0.9976393580436707,
      0.9993331432342529,
      0.998683750629425,
      0.993360161781311,
      0.9979846477508545,
      0.9994522333145142,
      0.9974896311759949,
      0.9953796863555908,
      0.999405026435852,
      0.9993337392807007,
      0.9968774914741516,
      0.9985801577568054,
      0.999736487865448,
      0.9995762705802917,
      0.998867928981781,
      0.9998102188110352,
      0.9998903274536133,
      0.9997978210449219,
      0.9998062252998352,
      0.9999263882637024,
      0.9998836517333984,
      0.9998399019241333,
      0.9999023675918579,
      0.999896764755249,
      0.9998836517333984,
      0.9999657869338989,
      0.9999567270278931,
      0.9999392032623291,
      0.9999133944511414,
      0.9998782277107239,
      0.9998701810836792,
      0.999935507774353,
      0.9999104738235474,
      0.9999215006828308,
      0.9999210238456726,
      0.9999359250068665,
      0.9999366998672485,
      0.999971866607666,
      0.9999580383300781,
      0.9998108744621277,
      0.9993699789047241,
      0.995255708694458,
      0.9767118096351624,
      0.9731534719467163,
      0.991258978843689,
      0.9871498346328735,
      0.9630560874938965,
      0.9822264313697815,
      0.9917451739311218,
      0.9743680953979492,
      0.9627828598022461,
      0.9864471554756165,
      0.986670732498169,
      0.9973784685134888,
      0.9995812177658081,
      0.9999150037765503,
      0.9999004006385803,
      0.9998796582221985,
      0.9999392032623291,
      0.9999478459358215,
      0.9998874664306641,
      0.9999585747718811,
      0.9999644160270691,
      0.9999368190765381,
      0.9999306797981262,
      0.9999603033065796,
      0.999915361404419
    ],
    [
      0.407087504863739,
      0.465779185295105,
      0.4777798056602478,
      0.518341064453125,
      0.5219411253929138,
      0.5731648802757263,
      0.6355607509613037,
      0.6063905358314514,
      0.590222179889679,
      0.6195481419563293,
      0.6627677083015442,
      0.6284244060516357,
      0.6092519760131836,
      0.6453425884246826,
      0.6457647085189819,
      0.5993615388870239,
      0.5825366973876953,
      0.6274176239967346,
      0.5719625353813171,
      0.5306752324104309,
      0.5574854612350464,
      0.5605018138885498,
      0.5450786352157593,
      0.5877140760421753,
      0.5398926138877869,
      0.5353033542633057,
      0.5472373962402344,
      0.6003570556640625,
      0.5827535390853882,
      0.5860005021095276,
      0.5885567665100098,
      0.6251816749572754,
      0.6057794094085693,
      0.5811799764633179,
      0.5903683304786682,
      0.5812371373176575,
      0.5490207076072693,
      0.4797010123729706,
      0.49462687969207764,
      0.46974611282348633,
      0.4858204126358032,
      0.49600452184677124,
      0.549340546131134,
      0.5488947033882141,
      0.5438389778137207,
      0.5857828259468079,
      0.6626461148262024,
      0.6343396902084351,
      0.6043180823326111,
      0.6692489981651306,
      0.6838021278381348,
      0.6382520198822021,
      0.6205074787139893,
      0.6866103410720825,
      0.6654962301254272,
      0.604891300201416,
      0.9998519420623779,
      0.9998667240142822,
      0.9998143911361694,
      0.9995211362838745,
      0.9996074438095093,
      0.9989174008369446,
      0.9970719218254089,
      0.9853752851486206,
      0.9432103037834167,
      0.9515763521194458,
      0.8998508453369141,
      0.9150755405426025,
      0.9083676934242249,
      0.9526786804199219,
      0.9584364295005798,
      0.9902228116989136,
      0.9957827925682068,
      0.9990525841712952,
      0.9995743036270142,
      0.9998341202735901,
      0.99981689453125,
      0.9998368620872498,
      0.9997747540473938,
      0.9990761876106262,
      0.9979638457298279,
      0.9918738007545471,
      0.9711169600486755,
      0.9246538877487183,
      0.8900063037872314,
      0.8965384364128113,
      0.8907210230827332,
      0.9221649765968323,
      0.9393694400787354,
      0.9732203483581543,
      0.9652010202407837,
      0.9928164482116699,
      0.9901885390281677,
      0.9984291791915894,
      0.9992659687995911,
      0.9997802376747131,
      0.9998745322227478,
      0.9999352097511292,
      0.9999094009399414,
      0.9999291300773621,
      0.9997881650924683,
      0.9993486404418945,
      0.9997188448905945,
      0.9999483227729797,
      0.9999743700027466,
      0.9999613761901855,
      0.9995028972625732,
      0.9999387860298157,
      0.9999451637268066,
      0.9999646544456482,
      0.9999433159828186,
      0.9998049139976501,
      0.9999188184738159,
      0.999906599521637,
      0.9999446272850037,
      0.9996857047080994,
      0.9995269179344177,
      0.9998806118965149,
      0.9999521970748901,
      0.9999196529388428,
      0.9999077320098877,
      0.9999502897262573,
      0.9999638795852661,
      0.9999513626098633,
      0.999967098236084,
      0.9999204277992249,
      0.9999624490737915,
      0.9998877644538879,
      0.9999233484268188,
      0.9999061226844788,
      0.9999387264251709,
      0.9999002814292908,
      0.999776303768158,
      0.9997969269752502,
      0.9995282292366028,
      0.9981781840324402,
      0.9919387102127075,
      0.9970948696136475,
      0.9995997548103333,
      0.9997522830963135,
      0.9999483227729797,
      0.9999265670776367,
      0.999760091304779,
      0.9991838335990906,
      0.9893941283226013,
      0.9604109525680542,
      0.923192024230957,
      0.8842930197715759,
      0.9160170555114746,
      0.9393070936203003,
      0.9829431772232056,
      0.9954403042793274,
      0.9992503523826599,
      0.9995679259300232,
      0.9998689293861389,
      0.9999356269836426,
      0.9999664425849915,
      0.999846339225769,
      0.9998090267181396,
      0.9987526535987854,
      0.9859112501144409,
      0.9854969382286072,
      0.9744251370429993,
      0.995977520942688,
      0.9994202256202698,
      0.9997203350067139,
      0.9998047947883606,
      0.9995868802070618,
      0.9994063377380371,
      0.9973465800285339,
      0.9921882152557373,
      0.9736233353614807,
      0.9584177732467651,
      0.9529162049293518,
      0.9071639776229858,
      0.9301981925964355,
      0.9776511788368225,
      0.9954249262809753,
      0.9853334426879883,
      0.995232105255127,
      0.9833692312240601,
      0.9998598694801331,
      0.9998816251754761,
      0.9998147487640381,
      0.9999354481697083,
      0.9998739361763,
      0.9997010231018066,
      0.9998636841773987,
      0.9998785257339478,
      0.9999207258224487,
      0.9998394846916199,
      0.9997212886810303,
      0.9988775253295898,
      0.9931955933570862,
      0.9733043909072876,
      0.9304765462875366,
      0.9143339395523071,
      0.8894522190093994,
      0.8284511566162109,
      0.7868719696998596,
      0.8471524715423584,
      0.9189074039459229,
      0.9666562676429749,
      0.9641666412353516,
      0.9832903742790222,
      0.9879677295684814,
      0.9942602515220642,
      0.9976261854171753,
      0.997677743434906,
      0.9978404641151428,
      0.9869986176490784,
      0.979299783706665,
      0.9786960482597351,
      0.9525591135025024,
      0.9395736455917358,
      0.9060801267623901,
      0.8981345295906067,
      0.9282408356666565,
      0.8521672487258911,
      0.8873734474182129,
      0.9338274002075195,
      0.878741443157196,
      0.8041684627532959,
      0.8709432482719421,
      0.9037263989448547,
      0.8211510181427002,
      0.7990232706069946,
      0.8844940066337585,
      0.8850997686386108,
      0.8158342242240906,
      0.8372524380683899,
      0.906064510345459,
      0.8823466897010803,
      0.8473806977272034,
      0.9058864116668701,
      0.940718412399292,
      0.9118762016296387,
      0.904531717300415,
      0.9635767936706543,
      0.9722798466682434,
      0.9459031820297241,
      0.9695186614990234,
      0.9938938021659851,
      0.9985458850860596,
      0.9998102188110352,
      0.999936044216156,
      0.9999710917472839,
      0.9999569654464722,
      0.9999011158943176,
      0.9991757869720459,
      0.9998405575752258,
      0.9998149275779724,
      0.9997685551643372,
      0.9998904466629028,
      0.9999403953552246,
      0.9999131560325623,
      0.9998902678489685,
      0.9999393820762634,
      0.9999520182609558,
      0.9998906850814819,
      0.9998987913131714,
      0.9999121427536011,
      0.9999223947525024,
      0.9998793005943298,
      0.9998350143432617,
      0.9993497729301453,
      0.9996702075004578,
      0.9998131394386292,
      0.9992327690124512,
      0.9984516501426697,
      0.9994326233863831,
      0.9996519088745117,
      0.998048722743988,
      0.9980359077453613,
      0.9994372725486755,
      0.9989216327667236,
      0.9943982362747192,
      0.9982209205627441,
      0.9995087385177612,
      0.997772216796875,
      0.9958909153938293,
      0.9994357228279114,
      0.9993751049041748,
      0.9971439838409424,
      0.998649537563324,
      0.9997501373291016,
      0.9996178150177002,
      0.9989514350891113,
      0.9998204708099365,
      0.9999032616615295,
      0.9998146891593933,
      0.9998143911361694,
      0.9999332427978516,
      0.9998969435691833,
      0.9998513460159302,
      0.9999037981033325,
      0.9998994469642639,
      0.9998854994773865,
      0.9999659657478333,
      0.9999570846557617,
      0.9999407529830933,
      0.9999165534973145,
      0.9998812675476074,
      0.9998722076416016,
      0.9999371767044067,
      0.9999139308929443,
      0.9999237060546875,
      0.9999226331710815,
      0.9999366402626038,
      0.9999358057975769,
      0.9999720454216003,
      0.9999569654464722,
      0.9997902512550354,
      0.9992457032203674,
      0.9937839508056641,
      0.9718899130821228,
      0.9679043292999268,
      0.99016273021698,
      0.9855619668960571,
      0.9590819478034973,
      0.9807109832763672,
      0.9915034174919128,
      0.9737550616264343,
      0.9624006152153015,
      0.9874491095542908,
      0.9870924949645996,
      0.9976458549499512,
      0.9996039271354675,
      0.9999204874038696,
      0.9999063611030579,
      0.9998831152915955,
      0.9999408721923828,
      0.9999497532844543,
      0.9998911619186401,
      0.9999592900276184,
      0.9999653697013855,
      0.9999380707740784,
      0.9999285936355591,
      0.9999609589576721,
      0.9999168515205383
    ],
    [
      0.43855947256088257,
      0.5082145929336548,
      0.5408180952072144,
      0.5809670686721802,
      0.5696806311607361,
      0.6032459735870361,
      0.6629593372344971,
      0.635243833065033,
      0.6142042279243469,
      0.6413204669952393,
      0.6814426779747009,
      0.646913468837738,
      0.6293032169342041,
      0.661949872970581,
      0.6613670587539673,
      0.6191866397857666,
      0.6034272313117981,
      0.6464724540710449,
      0.5977675914764404,
      0.5550971031188965,
      0.5819200873374939,
      0.578530490398407,
      0.5798482894897461,
      0.6174658536911011,
      0.5611171722412109,
      0.5592914819717407,
      0.5764631628990173,
      0.6225014925003052,
      0.6061373353004456,
      0.6074888110160828,
      0.6098397970199585,
      0.6478662490844727,
      0.624419093132019,
      0.6056295037269592,
      0.6211225986480713,
      0.6114330291748047,
      0.571619987487793,
      0.51103276014328,
      0.5283885598182678,
      0.4915138781070709,
      0.5081923604011536,
      0.5289299488067627,
      0.5779803395271301,
      0.5828816294670105,
      0.5748274326324463,
      0.6132623553276062,
      0.6845029592514038,
      0.6539297103881836,
      0.6250287294387817,
      0.6830019950866699,
      0.7022378444671631,
      0.652332067489624,
      0.634878396987915,
      0.69904625415802,
      0.6783679127693176,
      0.6168997287750244,
      0.9998546242713928,
      0.9998651146888733,
      0.9998200535774231,
      0.9995313286781311,
      0.9996334314346313,
      0.9989796280860901,
      0.9973558187484741,
      0.9871765971183777,
      0.9464553594589233,
      0.9540800452232361,
      0.9053111672401428,
      0.9146713614463806,
      0.9132269620895386,
      0.9561452865600586,
      0.9607527852058411,
      0.9912492036819458,
      0.9962559938430786,
      0.9991486072540283,
      0.9996178150177002,
      0.9998434782028198,
      0.999824583530426,
      0.9998465776443481,
      0.9997900128364563,
      0.9991594552993774,
      0.9981449842453003,
      0.9929471611976624,
      0.9736612439155579,
      0.9280888438224792,
      0.8932996988296509,
      0.9028491973876953,
      0.895492434501648,
      0.9270356893539429,
      0.9470932483673096,
      0.9761866927146912,
      0.9692783355712891,
      0.9943108558654785,
      0.9927135705947876,
      0.9988248348236084,
      0.9994148015975952,
      0.9998070001602173,
      0.9998880624771118,
      0.9999409317970276,
      0.9999240040779114,
      0.9999431371688843,
      0.9998400807380676,
      0.9995772242546082,
      0.9997803568840027,
      0.9999551177024841,
      0.9999765157699585,
      0.9999625086784363,
      0.999515950679779,
      0.999940812587738,
      0.99994957447052,
      0.9999663829803467,
      0.9999430179595947,
      0.9998071789741516,
      0.9999207258224487,
      0.9999068975448608,
      0.999946653842926,
      0.9996954202651978,
      0.9995447993278503,
      0.9998863935470581,
      0.9999553561210632,
      0.999925971031189,
      0.9999215602874756,
      0.9999538064002991,
      0.9999656677246094,
      0.9999511241912842,
      0.9999670386314392,
      0.9999193549156189,
      0.9999626874923706,
      0.9998896718025208,
      0.9999278783798218,
      0.9999083876609802,
      0.9999408721923828,
      0.9999110102653503,
      0.9997982382774353,
      0.9998382925987244,
      0.9996757507324219,
      0.9988199472427368,
      0.9940367937088013,
      0.9978088140487671,
      0.9996628761291504,
      0.9997715353965759,
      0.9999508261680603,
      0.999932050704956,
      0.9997941255569458,
      0.999367356300354,
      0.990960955619812,
      0.9643072485923767,
      0.9292393922805786,
      0.8951330184936523,
      0.9225978255271912,
      0.9447946548461914,
      0.9847365021705627,
      0.995792031288147,
      0.9993599057197571,
      0.9996510148048401,
      0.9998837113380432,
      0.9999427199363708,
      0.9999693632125854,
      0.9998778104782104,
      0.999849259853363,
      0.9991790056228638,
      0.9890320897102356,
      0.9881519079208374,
      0.9771956205368042,
      0.9960779547691345,
      0.9995253086090088,
      0.9997729659080505,
      0.9998267889022827,
      0.9996414184570312,
      0.9994798302650452,
      0.9976377487182617,
      0.9933004975318909,
      0.9742289185523987,
      0.9602696895599365,
      0.9556417465209961,
      0.9129271507263184,
      0.9334689974784851,
      0.9796832799911499,
      0.9959543347358704,
      0.9869153499603271,
      0.9958438873291016,
      0.9859544038772583,
      0.9998664259910583,
      0.9998871088027954,
      0.9998262524604797,
      0.9999383687973022,
      0.9998818039894104,
      0.9997262954711914,
      0.9998727440834045,
      0.9998828768730164,
      0.9999234676361084,
      0.9998482465744019,
      0.9997405409812927,
      0.9990247488021851,
      0.9942670464515686,
      0.9759576916694641,
      0.9339320659637451,
      0.9162036776542664,
      0.8929867148399353,
      0.8291918635368347,
      0.7900720834732056,
      0.8512227535247803,
      0.9207216501235962,
      0.9693462252616882,
      0.9659813046455383,
      0.9840471148490906,
      0.9884582161903381,
      0.9943023920059204,
      0.9976119995117188,
      0.9974966049194336,
      0.9976023435592651,
      0.9847939014434814,
      0.9774612784385681,
      0.9779780507087708,
      0.951114296913147,
      0.9355576038360596,
      0.9068990349769592,
      0.9018540382385254,
      0.9346021413803101,
      0.8581700325012207,
      0.8953820466995239,
      0.9417972564697266,
      0.8861737847328186,
      0.8143253326416016,
      0.8803365230560303,
      0.9089920520782471,
      0.8299750685691833,
      0.8085523843765259,
      0.893667995929718,
      0.8918594121932983,
      0.8261027336120605,
      0.8456234335899353,
      0.9109554290771484,
      0.8918589353561401,
      0.8575100898742676,
      0.9132304787635803,
      0.9443953037261963,
      0.9176624417304993,
      0.9115750789642334,
      0.9679545164108276,
      0.9751479625701904,
      0.9525144100189209,
      0.9737036824226379,
      0.9958536624908447,
      0.9993147850036621,
      0.9998663663864136,
      0.9999475479125977,
      0.9999727010726929,
      0.9999571442604065,
      0.9999018311500549,
      0.9991835951805115,
      0.9998416304588318,
      0.9998122453689575,
      0.9997658729553223,
      0.9998916387557983,
      0.9999412298202515,
      0.9999139308929443,
      0.9998942613601685,
      0.9999447464942932,
      0.9999553561210632,
      0.9998959898948669,
      0.9999065399169922,
      0.9999244213104248,
      0.9999333024024963,
      0.9998900890350342,
      0.9998593926429749,
      0.9994527697563171,
      0.9997264742851257,
      0.9998381733894348,
      0.9993838667869568,
      0.9987080097198486,
      0.9995151162147522,
      0.9996998906135559,
      0.9984176754951477,
      0.998320460319519,
      0.9995349645614624,
      0.9990991353988647,
      0.9953963756561279,
      0.9984250068664551,
      0.9995589256286621,
      0.9980441927909851,
      0.9964039921760559,
      0.9994794726371765,
      0.9994516372680664,
      0.9975001811981201,
      0.9987890720367432,
      0.9997696876525879,
      0.9996702671051025,
      0.9990701079368591,
      0.999843180179596,
      0.9999160766601562,
      0.9998418092727661,
      0.9998377561569214,
      0.9999391436576843,
      0.9999051690101624,
      0.9998629093170166,
      0.9999076128005981,
      0.9999017715454102,
      0.9998870491981506,
      0.9999665021896362,
      0.9999577403068542,
      0.9999424815177917,
      0.9999159574508667,
      0.9998842477798462,
      0.9998737573623657,
      0.9999364018440247,
      0.9999186396598816,
      0.9999258518218994,
      0.9999251961708069,
      0.9999380111694336,
      0.9999364614486694,
      0.9999726414680481,
      0.9999572038650513,
      0.9997832775115967,
      0.9991986751556396,
      0.9928476214408875,
      0.9684171676635742,
      0.9650190472602844,
      0.9899396300315857,
      0.9848654270172119,
      0.9564964175224304,
      0.9807209968566895,
      0.9920514822006226,
      0.9740749597549438,
      0.963703989982605,
      0.9893086552619934,
      0.9883182048797607,
      0.9977297782897949,
      0.9996320009231567,
      0.9999259114265442,
      0.9999114274978638,
      0.99988853931427,
      0.9999434947967529,
      0.9999514222145081,
      0.999893844127655,
      0.9999599456787109,
      0.9999666810035706,
      0.9999392628669739,
      0.9999324679374695,
      0.999961793422699,
      0.9999183416366577
    ],
    [
      0.4758484363555908,
      0.5527008175849915,
      0.6031168699264526,
      0.63361656665802,
      0.605178952217102,
      0.6280671954154968,
      0.6809250116348267,
      0.6568796634674072,
      0.6357771754264832,
      0.6604505181312561,
      0.6973174214363098,
      0.6646418571472168,
      0.6497765779495239,
      0.6781496405601501,
      0.6788229942321777,
      0.6374369859695435,
      0.6261162757873535,
      0.6631876826286316,
      0.6214962005615234,
      0.5774334669113159,
      0.6036901473999023,
      0.5982978343963623,
      0.6080548763275146,
      0.6412437558174133,
      0.5776885151863098,
      0.5784990787506104,
      0.5955402851104736,
      0.6364391446113586,
      0.6231273412704468,
      0.6239779591560364,
      0.6316109895706177,
      0.6654087901115417,
      0.6385852098464966,
      0.6301363110542297,
      0.6490466594696045,
      0.6417621374130249,
      0.5927718281745911,
      0.5649099349975586,
      0.5738919377326965,
      0.5281854867935181,
      0.555149257183075,
      0.5795190334320068,
      0.6144911646842957,
      0.6171845197677612,
      0.6183415055274963,
      0.6484073400497437,
      0.7093244791030884,
      0.6773224472999573,
      0.647667407989502,
      0.6994713544845581,
      0.7205411195755005,
      0.6688717603683472,
      0.6508650183677673,
      0.7113015055656433,
      0.6922382712364197,
      0.629546582698822,
      0.999850332736969,
      0.9998540878295898,
      0.999813437461853,
      0.9995267987251282,
      0.9996563792228699,
      0.999081015586853,
      0.9976764917373657,
      0.9888768792152405,
      0.9498304128646851,
      0.9577039480209351,
      0.9093687534332275,
      0.9154598712921143,
      0.9159584045410156,
      0.9575926661491394,
      0.9592917561531067,
      0.9920685291290283,
      0.9966256618499756,
      0.9992238879203796,
      0.9996457695960999,
      0.9998493790626526,
      0.9998278021812439,
      0.999851644039154,
      0.9997966289520264,
      0.9992066621780396,
      0.998254656791687,
      0.9936179518699646,
      0.9753966927528381,
      0.9312957525253296,
      0.8958157300949097,
      0.9089888334274292,
      0.9013517498970032,
      0.9328114986419678,
      0.9508453607559204,
      0.9776738286018372,
      0.972363293170929,
      0.9942452311515808,
      0.9923568964004517,
      0.9990755319595337,
      0.9995024800300598,
      0.9998229742050171,
      0.9998958110809326,
      0.9999437928199768,
      0.999933123588562,
      0.9999516010284424,
      0.9998745918273926,
      0.9997010827064514,
      0.9998177289962769,
      0.9999593496322632,
      0.9999777674674988,
      0.9999632239341736,
      0.9995207786560059,
      0.9999420046806335,
      0.9999527335166931,
      0.999967634677887,
      0.9999424815177917,
      0.9998061060905457,
      0.999920666217804,
      0.9999053478240967,
      0.999947190284729,
      0.9996997117996216,
      0.9995508790016174,
      0.999889075756073,
      0.9999573230743408,
      0.9999301433563232,
      0.9999310970306396,
      0.9999564290046692,
      0.9999669194221497,
      0.9999507665634155,
      0.9999668598175049,
      0.9999179244041443,
      0.999962329864502,
      0.9998902678489685,
      0.9999303817749023,
      0.9999088644981384,
      0.9999414682388306,
      0.9999175071716309,
      0.9998102784156799,
      0.9998630881309509,
      0.9997572898864746,
      0.999218761920929,
      0.9956413507461548,
      0.9983749985694885,
      0.9997150897979736,
      0.9997946619987488,
      0.9999523162841797,
      0.9999352097511292,
      0.9998148679733276,
      0.9994984269142151,
      0.9923129677772522,
      0.9689819812774658,
      0.935054361820221,
      0.9043880105018616,
      0.9292616844177246,
      0.9492948055267334,
      0.9863770008087158,
      0.9964087009429932,
      0.9994345307350159,
      0.9997038841247559,
      0.9998959898948669,
      0.9999489188194275,
      0.9999719262123108,
      0.9999024868011475,
      0.9998798370361328,
      0.999455451965332,
      0.9920086860656738,
      0.9907585382461548,
      0.9801632165908813,
      0.997387170791626,
      0.9995932579040527,
      0.9998098015785217,
      0.9998401999473572,
      0.9996775388717651,
      0.9995266199111938,
      0.9979422688484192,
      0.9934558868408203,
      0.9750308990478516,
      0.963019847869873,
      0.956648588180542,
      0.9164347648620605,
      0.9351322650909424,
      0.9805148839950562,
      0.9963725805282593,
      0.9882017970085144,
      0.9962006211280823,
      0.9870313405990601,
      0.9998711943626404,
      0.9998893737792969,
      0.999836802482605,
      0.999941885471344,
      0.9998915195465088,
      0.9997546672821045,
      0.9998819828033447,
      0.9998865127563477,
      0.9999272227287292,
      0.9998666644096375,
      0.9997593760490417,
      0.9991616606712341,
      0.9949619174003601,
      0.9772408604621887,
      0.9357395768165588,
      0.9157834649085999,
      0.89272141456604,
      0.82993084192276,
      0.7943353652954102,
      0.8553765416145325,
      0.9229227304458618,
      0.9725907444953918,
      0.9691025614738464,
      0.9849004149436951,
      0.9886346459388733,
      0.9939390420913696,
      0.9972397089004517,
      0.9969040751457214,
      0.9969927668571472,
      0.981248140335083,
      0.9740277528762817,
      0.9764537215232849,
      0.9475125670433044,
      0.9329534769058228,
      0.9041751027107239,
      0.9043687582015991,
      0.94085693359375,
      0.8668789863586426,
      0.9045148491859436,
      0.9468994736671448,
      0.8943780660629272,
      0.8271753191947937,
      0.891623318195343,
      0.9189797043800354,
      0.8418217301368713,
      0.8226619958877563,
      0.9004654884338379,
      0.8968672752380371,
      0.8363628387451172,
      0.8542838096618652,
      0.9158646464347839,
      0.8967994451522827,
      0.8668593168258667,
      0.9184039831161499,
      0.9494941234588623,
      0.9224109649658203,
      0.917319655418396,
      0.9728389978408813,
      0.9774255752563477,
      0.9564059376716614,
      0.9787334203720093,
      0.9977778792381287,
      0.9996548891067505,
      0.999903678894043,
      0.9999573826789856,
      0.9999745488166809,
      0.9999573826789856,
      0.9999027848243713,
      0.9991926550865173,
      0.9998432397842407,
      0.9998124241828918,
      0.9997677803039551,
      0.9998934268951416,
      0.9999421834945679,
      0.9999149441719055,
      0.9998968839645386,
      0.9999473094940186,
      0.9999578595161438,
      0.9999006986618042,
      0.9999127388000488,
      0.9999366998672485,
      0.9999412894248962,
      0.999901294708252,
      0.9998801350593567,
      0.9995291233062744,
      0.9997762441635132,
      0.9998567700386047,
      0.9995043277740479,
      0.9989112019538879,
      0.9996048808097839,
      0.999735951423645,
      0.9986680746078491,
      0.9985474944114685,
      0.9995901584625244,
      0.9992560148239136,
      0.9963414669036865,
      0.9986315369606018,
      0.9996084570884705,
      0.9983381628990173,
      0.9969733953475952,
      0.9995846748352051,
      0.9995416402816772,
      0.9979101419448853,
      0.998972475528717,
      0.9998013377189636,
      0.999728262424469,
      0.9992164969444275,
      0.9998654723167419,
      0.9999266266822815,
      0.9998666048049927,
      0.9998595714569092,
      0.9999417066574097,
      0.9999107122421265,
      0.9998739361763,
      0.9999088048934937,
      0.9999038577079773,
      0.9998887181282043,
      0.9999656677246094,
      0.999958336353302,
      0.9999440312385559,
      0.9999194741249084,
      0.9998865127563477,
      0.9998798966407776,
      0.9999380707740784,
      0.9999231696128845,
      0.9999237060546875,
      0.9999264478683472,
      0.9999378323554993,
      0.9999362230300903,
      0.9999730587005615,
      0.9999573826789856,
      0.9997736215591431,
      0.999148428440094,
      0.9916484355926514,
      0.9647870063781738,
      0.9629659652709961,
      0.9895614385604858,
      0.9836713075637817,
      0.9548995494842529,
      0.9809672236442566,
      0.992608368396759,
      0.9745296239852905,
      0.9656953811645508,
      0.9913424849510193,
      0.9902710914611816,
      0.9980948567390442,
      0.9996697902679443,
      0.9999315142631531,
      0.9999166131019592,
      0.9998952746391296,
      0.9999464154243469,
      0.9999531507492065,
      0.9998964071273804,
      0.999960720539093,
      0.9999678134918213,
      0.9999403357505798,
      0.9999336004257202,
      0.9999625086784363,
      0.999919593334198
    ],
    [
      0.512080729007721,
      0.5874430537223816,
      0.6476959586143494,
      0.6665370464324951,
      0.6304495334625244,
      0.651431679725647,
      0.6987025141716003,
      0.6776012182235718,
      0.6584670543670654,
      0.6807886958122253,
      0.7178208231925964,
      0.6868922710418701,
      0.6764366626739502,
      0.7019072771072388,
      0.7001742124557495,
      0.6639733910560608,
      0.6535360813140869,
      0.6868409514427185,
      0.6518539190292358,
      0.605248212814331,
      0.6311975121498108,
      0.6272767782211304,
      0.6406041979789734,
      0.6606307625770569,
      0.6085558533668518,
      0.6085361242294312,
      0.623145341873169,
      0.6547023057937622,
      0.6433296799659729,
      0.6474635004997253,
      0.6602957844734192,
      0.6854633092880249,
      0.6634043455123901,
      0.656277596950531,
      0.6797760725021362,
      0.6721711158752441,
      0.6329063773155212,
      0.6244702339172363,
      0.620440661907196,
      0.6020787954330444,
      0.6070117950439453,
      0.6253949403762817,
      0.6752803325653076,
      0.6614011526107788,
      0.6572349071502686,
      0.6876445412635803,
      0.733927845954895,
      0.698810338973999,
      0.6744822859764099,
      0.7210875153541565,
      0.7388213872909546,
      0.6875877380371094,
      0.6728874444961548,
      0.7268943786621094,
      0.704990565776825,
      0.644484281539917,
      0.9998472929000854,
      0.9998464584350586,
      0.9998140335083008,
      0.9995432496070862,
      0.9997108578681946,
      0.9992378950119019,
      0.9981629848480225,
      0.9914599657058716,
      0.9554980993270874,
      0.9599397778511047,
      0.91535884141922,
      0.9174081087112427,
      0.9189468622207642,
      0.9647574424743652,
      0.9626710414886475,
      0.9938245415687561,
      0.9973136782646179,
      0.9993964433670044,
      0.9997047185897827,
      0.9998630285263062,
      0.9998348355293274,
      0.9998657703399658,
      0.9998223781585693,
      0.9993550181388855,
      0.9985616207122803,
      0.995118260383606,
      0.9791840314865112,
      0.937386155128479,
      0.9023049473762512,
      0.9137237071990967,
      0.9078625440597534,
      0.937486469745636,
      0.9547075629234314,
      0.9795961380004883,
      0.9751241207122803,
      0.995127260684967,
      0.9927620887756348,
      0.9992710947990417,
      0.9995843172073364,
      0.9998383522033691,
      0.9999034404754639,
      0.9999469518661499,
      0.9999414086341858,
      0.999958872795105,
      0.9999024868011475,
      0.9997902512550354,
      0.9998478293418884,
      0.9999628663063049,
      0.9999786615371704,
      0.9999634623527527,
      0.9995293021202087,
      0.9999430775642395,
      0.9999555945396423,
      0.999968945980072,
      0.9999421238899231,
      0.9998084306716919,
      0.999921977519989,
      0.9999054670333862,
      0.9999483823776245,
      0.9997060298919678,
      0.9995599389076233,
      0.9998924732208252,
      0.9999589920043945,
      0.9999336004257202,
      0.9999374747276306,
      0.9999583959579468,
      0.9999681711196899,
      0.9999509453773499,
      0.9999668002128601,
      0.9999169111251831,
      0.9999620318412781,
      0.9998912811279297,
      0.9999328255653381,
      0.9999090433120728,
      0.999941885471344,
      0.9999226927757263,
      0.9998205304145813,
      0.9998834133148193,
      0.9998199343681335,
      0.9994930624961853,
      0.9969003200531006,
      0.9988568425178528,
      0.9997715950012207,
      0.9998217821121216,
      0.9999545216560364,
      0.9999394416809082,
      0.9998390078544617,
      0.9996195435523987,
      0.9937168955802917,
      0.9727105498313904,
      0.9401887655258179,
      0.9120621085166931,
      0.9350138902664185,
      0.9540784955024719,
      0.9881152510643005,
      0.9970330595970154,
      0.9995518922805786,
      0.9997593760490417,
      0.9999086260795593,
      0.9999550580978394,
      0.999974250793457,
      0.9999209046363831,
      0.999902069568634,
      0.9996213316917419,
      0.9939752221107483,
      0.9927706718444824,
      0.982865571975708,
      0.9975888133049011,
      0.9996642470359802,
      0.999846875667572,
      0.999859631061554,
      0.9997375011444092,
      0.999603807926178,
      0.998372495174408,
      0.9944653511047363,
      0.9775561094284058,
      0.9661082029342651,
      0.9595162272453308,
      0.9210866689682007,
      0.9372466206550598,
      0.9843274354934692,
      0.9972372651100159,
      0.9907653331756592,
      0.9968550801277161,
      0.987822949886322,
      0.9998804330825806,
      0.9998961687088013,
      0.9998507499694824,
      0.9999463558197021,
      0.9999052882194519,
      0.9998030066490173,
      0.999898374080658,
      0.9998930096626282,
      0.999930739402771,
      0.9998829364776611,
      0.999786376953125,
      0.9993276596069336,
      0.9959927797317505,
      0.9793440699577332,
      0.9392581582069397,
      0.9155710339546204,
      0.8977147340774536,
      0.8374959230422974,
      0.8036013841629028,
      0.8639943599700928,
      0.9287834763526917,
      0.9763461947441101,
      0.9712415933609009,
      0.9866812825202942,
      0.9895906448364258,
      0.9937551617622375,
      0.9970505833625793,
      0.9965633153915405,
      0.99658203125,
      0.978743851184845,
      0.9719014763832092,
      0.9758434295654297,
      0.9443467855453491,
      0.9320707321166992,
      0.9070199728012085,
      0.9087937474250793,
      0.9458646774291992,
      0.877246618270874,
      0.9124373197555542,
      0.9517486095428467,
      0.9058067798614502,
      0.8426170349121094,
      0.9024824500083923,
      0.924277663230896,
      0.8529508113861084,
      0.8361928462982178,
      0.9076577425003052,
      0.903819739818573,
      0.848507821559906,
      0.8656631708145142,
      0.9221838116645813,
      0.9026002883911133,
      0.8763150572776794,
      0.9232012629508972,
      0.9527462720870972,
      0.9272761344909668,
      0.9232138991355896,
      0.9720893502235413,
      0.9792342782020569,
      0.9604817628860474,
      0.9828958511352539,
      0.998789370059967,
      0.9997649788856506,
      0.9999237656593323,
      0.9999639987945557,
      0.999976396560669,
      0.9999579787254333,
      0.9999047517776489,
      0.9991990923881531,
      0.9998446106910706,
      0.9998115301132202,
      0.9997689127922058,
      0.9998953938484192,
      0.9999430775642395,
      0.9999158978462219,
      0.9999001622200012,
      0.9999505877494812,
      0.9999609589576721,
      0.9999054074287415,
      0.9999191761016846,
      0.9999462366104126,
      0.9999501705169678,
      0.999910831451416,
      0.999900221824646,
      0.9996472001075745,
      0.9998252391815186,
      0.9998816847801208,
      0.9996263980865479,
      0.9991535544395447,
      0.9996935129165649,
      0.9997860789299011,
      0.998945415019989,
      0.998853325843811,
      0.9996777176856995,
      0.9994545578956604,
      0.9973104596138,
      0.9989319443702698,
      0.9996832609176636,
      0.998682975769043,
      0.9977211356163025,
      0.9996932744979858,
      0.9996407628059387,
      0.9983553290367126,
      0.9991884827613831,
      0.9998389482498169,
      0.9997838735580444,
      0.9993640780448914,
      0.9998899698257446,
      0.9999359846115112,
      0.9998869299888611,
      0.9998795390129089,
      0.9999451637268066,
      0.9999145269393921,
      0.9998807907104492,
      0.9999110698699951,
      0.9999046921730042,
      0.9998857975006104,
      0.999965488910675,
      0.9999582767486572,
      0.9999451637268066,
      0.9999209642410278,
      0.9998893141746521,
      0.999881386756897,
      0.9999405145645142,
      0.9999301433563232,
      0.9999263882637024,
      0.9999287128448486,
      0.9999377727508545,
      0.9999359846115112,
      0.9999732375144958,
      0.9999573230743408,
      0.9997660517692566,
      0.9991094470024109,
      0.9908443689346313,
      0.9627458453178406,
      0.9620312452316284,
      0.9895215034484863,
      0.9829672574996948,
      0.9539892673492432,
      0.9816303253173828,
      0.9931910037994385,
      0.9755114912986755,
      0.967349648475647,
      0.9923555254936218,
      0.9919356107711792,
      0.9982262253761292,
      0.9997029900550842,
      0.9999362230300903,
      0.9999203681945801,
      0.9999006390571594,
      0.9999487996101379,
      0.9999539256095886,
      0.9998980760574341,
      0.9999610781669617,
      0.9999688267707825,
      0.9999408721923828,
      0.999934196472168,
      0.9999632239341736,
      0.9999209642410278
    ],
    [
      0.555030107498169,
      0.6201923489570618,
      0.6784221529960632,
      0.6941014528274536,
      0.6552721261978149,
      0.675264298915863,
      0.7201787233352661,
      0.7012951374053955,
      0.6840940713882446,
      0.7046955227851868,
      0.7400399446487427,
      0.7134990692138672,
      0.7014539837837219,
      0.7268139123916626,
      0.7274572849273682,
      0.6942834258079529,
      0.6822524070739746,
      0.7148564457893372,
      0.6849316358566284,
      0.639453649520874,
      0.6636964082717896,
      0.6665734052658081,
      0.6704264283180237,
      0.681530237197876,
      0.6417958736419678,
      0.6377092599868774,
      0.6614069938659668,
      0.67704176902771,
      0.6610872149467468,
      0.6727700233459473,
      0.6843392848968506,
      0.7088462114334106,
      0.687095046043396,
      0.6832677721977234,
      0.7061934471130371,
      0.7003147602081299,
      0.6744464635848999,
      0.6669120192527771,
      0.6721898913383484,
      0.6637775897979736,
      0.6625673770904541,
      0.6689427495002747,
      0.7289430499076843,
      0.6986967325210571,
      0.6891307830810547,
      0.7227979898452759,
      0.757292628288269,
      0.7169684767723083,
      0.6984214186668396,
      0.7409324645996094,
      0.7557042837142944,
      0.7058465480804443,
      0.6918211579322815,
      0.7423264980316162,
      0.7169954180717468,
      0.6595937013626099,
      0.9998542070388794,
      0.9998592138290405,
      0.9998358488082886,
      0.9995918869972229,
      0.9997680187225342,
      0.9993783235549927,
      0.9985727071762085,
      0.9937954545021057,
      0.9598968029022217,
      0.9644570350646973,
      0.9187930822372437,
      0.9215481281280518,
      0.9238609075546265,
      0.9700286388397217,
      0.9653218388557434,
      0.99509596824646,
      0.9977957010269165,
      0.999489963054657,
      0.9997472763061523,
      0.999873697757721,
      0.9998412728309631,
      0.9998780488967896,
      0.9998427629470825,
      0.999470591545105,
      0.998813807964325,
      0.9962499737739563,
      0.9825233221054077,
      0.943854808807373,
      0.9096876978874207,
      0.9205779433250427,
      0.9146025776863098,
      0.9428831934928894,
      0.9584856033325195,
      0.981344997882843,
      0.9774963855743408,
      0.9958489537239075,
      0.9938957095146179,
      0.9994316697120667,
      0.9996487498283386,
      0.9998541474342346,
      0.9999105930328369,
      0.9999497532844543,
      0.9999475479125977,
      0.9999637007713318,
      0.9999191761016846,
      0.9998354315757751,
      0.9998652338981628,
      0.9999650716781616,
      0.9999793767929077,
      0.9999638795852661,
      0.9995356202125549,
      0.999944269657135,
      0.9999577403068542,
      0.9999698400497437,
      0.9999418258666992,
      0.9998080134391785,
      0.9999220371246338,
      0.9999046921730042,
      0.9999489784240723,
      0.9997091889381409,
      0.9995641112327576,
      0.9998942017555237,
      0.9999601244926453,
      0.9999356865882874,
      0.999943733215332,
      0.9999600648880005,
      0.9999690055847168,
      0.999951183795929,
      0.9999666810035706,
      0.9999160766601562,
      0.9999616742134094,
      0.9998918771743774,
      0.9999347925186157,
      0.9999103546142578,
      0.9999424815177917,
      0.9999266266822815,
      0.9998274445533752,
      0.9998958706855774,
      0.999853789806366,
      0.9996376037597656,
      0.9978252053260803,
      0.9992303848266602,
      0.9998209476470947,
      0.9998438954353333,
      0.9999566078186035,
      0.9999434351921082,
      0.999859631061554,
      0.9997033476829529,
      0.9948450326919556,
      0.9758431911468506,
      0.9452395439147949,
      0.9199912548065186,
      0.9416012167930603,
      0.9586684703826904,
      0.9894080758094788,
      0.9974729418754578,
      0.9996451139450073,
      0.9998022317886353,
      0.9999189972877502,
      0.99996018409729,
      0.9999763369560242,
      0.99993497133255,
      0.9999188184738159,
      0.9997329115867615,
      0.9955592751502991,
      0.9944010972976685,
      0.9852482080459595,
      0.997909665107727,
      0.9997333884239197,
      0.9998753070831299,
      0.9998765587806702,
      0.9997768998146057,
      0.9996665716171265,
      0.9986950159072876,
      0.9950534105300903,
      0.9789627194404602,
      0.9678414463996887,
      0.9623033404350281,
      0.9257659316062927,
      0.9411112070083618,
      0.9877147674560547,
      0.9978989958763123,
      0.9928926229476929,
      0.9973230957984924,
      0.9867582321166992,
      0.9998863935470581,
      0.9998995065689087,
      0.9998606443405151,
      0.9999492764472961,
      0.9999163746833801,
      0.9998419880867004,
      0.9999090433120728,
      0.9998971223831177,
      0.9999337196350098,
      0.9998952746391296,
      0.9998090863227844,
      0.9994581937789917,
      0.9966942071914673,
      0.9814543128013611,
      0.9406274557113647,
      0.9187835454940796,
      0.9022915363311768,
      0.8459675908088684,
      0.8146030306816101,
      0.8745020627975464,
      0.9332706928253174,
      0.9802893996238708,
      0.974716067314148,
      0.9882257580757141,
      0.9907127022743225,
      0.9943135976791382,
      0.9973195791244507,
      0.9968051910400391,
      0.9967127442359924,
      0.9788575172424316,
      0.9729902148246765,
      0.9765915870666504,
      0.9417430758476257,
      0.9333411455154419,
      0.9111040234565735,
      0.9148545265197754,
      0.950933575630188,
      0.8886515498161316,
      0.9195035099983215,
      0.9568852782249451,
      0.9175457954406738,
      0.860832929611206,
      0.9128893613815308,
      0.9334505796432495,
      0.8662547469139099,
      0.851371169090271,
      0.9146018624305725,
      0.9103978872299194,
      0.8619840741157532,
      0.8758620619773865,
      0.9271870255470276,
      0.9087343215942383,
      0.8860529661178589,
      0.9287353754043579,
      0.9568352699279785,
      0.9331052899360657,
      0.9305272102355957,
      0.9772754907608032,
      0.9817483425140381,
      0.965029239654541,
      0.9860395193099976,
      0.9993104338645935,
      0.9998355507850647,
      0.9999381303787231,
      0.9999686479568481,
      0.9999774694442749,
      0.9999582767486572,
      0.999906063079834,
      0.9992009401321411,
      0.9998446702957153,
      0.9998096823692322,
      0.9997683763504028,
      0.9998962879180908,
      0.9999434351921082,
      0.9999162554740906,
      0.999902069568634,
      0.999953031539917,
      0.9999637007713318,
      0.9999091625213623,
      0.9999241232872009,
      0.9999533295631409,
      0.9999572038650513,
      0.9999212026596069,
      0.9999145269393921,
      0.9997164011001587,
      0.999855637550354,
      0.9998970031738281,
      0.9996907114982605,
      0.9990309476852417,
      0.9997389316558838,
      0.9998156428337097,
      0.9991239309310913,
      0.9990548491477966,
      0.9997451901435852,
      0.9995952248573303,
      0.9979982376098633,
      0.9991739988327026,
      0.9997492432594299,
      0.9990465641021729,
      0.9983283877372742,
      0.9997740387916565,
      0.9997162818908691,
      0.9987168312072754,
      0.9993630051612854,
      0.9998674988746643,
      0.9998262524604797,
      0.999534010887146,
      0.9999097585678101,
      0.999943196773529,
      0.999904215335846,
      0.9998997449874878,
      0.9999476671218872,
      0.9999168515205383,
      0.9998905658721924,
      0.9999159574508667,
      0.9999059438705444,
      0.9998860955238342,
      0.9999662041664124,
      0.9999596476554871,
      0.9999465346336365,
      0.9999245405197144,
      0.9998936057090759,
      0.9998841881752014,
      0.9999433159828186,
      0.9999377727508545,
      0.99993497133255,
      0.9999338984489441,
      0.9999408721923828,
      0.999939501285553,
      0.9999741911888123,
      0.9999595880508423,
      0.9997827410697937,
      0.9992088079452515,
      0.9912186861038208,
      0.9630062580108643,
      0.9620928764343262,
      0.9899007081985474,
      0.9834046959877014,
      0.9546087384223938,
      0.9830443859100342,
      0.9942639470100403,
      0.9772738218307495,
      0.9683712124824524,
      0.9938372373580933,
      0.9937830567359924,
      0.99859219789505,
      0.9997457265853882,
      0.9999424815177917,
      0.9999253153800964,
      0.9999092817306519,
      0.9999531507492065,
      0.999955415725708,
      0.999899685382843,
      0.9999620318412781,
      0.9999701976776123,
      0.9999412298202515,
      0.999934732913971,
      0.9999637007713318,
      0.9999218583106995
    ],
    [
      0.5996755361557007,
      0.6494413614273071,
      0.7046198844909668,
      0.7211933135986328,
      0.6804009675979614,
      0.7001972198486328,
      0.7419720888137817,
      0.7264437675476074,
      0.7125617861747742,
      0.7313076853752136,
      0.7644192576408386,
      0.7453219890594482,
      0.7298819422721863,
      0.7575468420982361,
      0.7609883546829224,
      0.7384170889854431,
      0.7218356132507324,
      0.7521036863327026,
      0.7241042852401733,
      0.7042639255523682,
      0.7155605554580688,
      0.7253447771072388,
      0.7161613702774048,
      0.7222918272018433,
      0.689772367477417,
      0.6913107633590698,
      0.7169007062911987,
      0.7056455612182617,
      0.6953208446502686,
      0.7127448916435242,
      0.7212496995925903,
      0.7387842535972595,
      0.7187544703483582,
      0.721053421497345,
      0.7381871938705444,
      0.7298392057418823,
      0.7143441438674927,
      0.7119817733764648,
      0.7169804573059082,
      0.7039028406143188,
      0.6998288631439209,
      0.7042062282562256,
      0.7587891817092896,
      0.7243927717208862,
      0.7142400741577148,
      0.7469863891601562,
      0.7749982476234436,
      0.7318249940872192,
      0.7161769866943359,
      0.7562121748924255,
      0.7690350413322449,
      0.7242912650108337,
      0.7084982395172119,
      0.7570515871047974,
      0.7278438210487366,
      0.6715571880340576,
      0.9998605251312256,
      0.9998729825019836,
      0.9998480677604675,
      0.9996381998062134,
      0.9998114109039307,
      0.9995058178901672,
      0.998899519443512,
      0.9956215620040894,
      0.9659692049026489,
      0.9684630036354065,
      0.9261554479598999,
      0.9265851974487305,
      0.9290937185287476,
      0.9701626896858215,
      0.9686301350593567,
      0.9952436089515686,
      0.998216986656189,
      0.9995975494384766,
      0.9997919797897339,
      0.9998846650123596,
      0.9998464584350586,
      0.9998898506164551,
      0.9998632669448853,
      0.9995777010917664,
      0.9991390109062195,
      0.9971473813056946,
      0.9853215217590332,
      0.951866090297699,
      0.9194771647453308,
      0.9312262535095215,
      0.9247886538505554,
      0.9510307312011719,
      0.9631413221359253,
      0.9839922785758972,
      0.9808685779571533,
      0.9967939853668213,
      0.9954969882965088,
      0.9996023178100586,
      0.9997205138206482,
      0.9998710751533508,
      0.9999186992645264,
      0.999952495098114,
      0.9999534487724304,
      0.9999681115150452,
      0.9999369978904724,
      0.9998752474784851,
      0.9998825788497925,
      0.9999672174453735,
      0.9999799728393555,
      0.9999639391899109,
      0.999545156955719,
      0.999945342540741,
      0.9999595284461975,
      0.9999706149101257,
      0.9999414086341858,
      0.999808132648468,
      0.9999226331710815,
      0.999904453754425,
      0.9999498724937439,
      0.9997143745422363,
      0.9995719194412231,
      0.9998966455459595,
      0.999961256980896,
      0.9999375939369202,
      0.9999489188194275,
      0.9999614357948303,
      0.9999696612358093,
      0.9999507069587708,
      0.9999663829803467,
      0.9999151825904846,
      0.9999616146087646,
      0.9998930096626282,
      0.9999367594718933,
      0.9999117255210876,
      0.9999434351921082,
      0.9999307990074158,
      0.9998358488082886,
      0.9999092221260071,
      0.9998841881752014,
      0.9997611045837402,
      0.9988447427749634,
      0.9995847940444946,
      0.9998689889907837,
      0.9998670816421509,
      0.9999584555625916,
      0.9999476075172424,
      0.9998809695243835,
      0.999786913394928,
      0.9962517619132996,
      0.9803406000137329,
      0.9536525011062622,
      0.9301312565803528,
      0.9511523246765137,
      0.9649977684020996,
      0.9922025203704834,
      0.9980336427688599,
      0.9997391700744629,
      0.9998471140861511,
      0.9999305009841919,
      0.9999657273292542,
      0.9999783039093018,
      0.9999492764472961,
      0.9999358654022217,
      0.9998377561569214,
      0.9978011846542358,
      0.9966177344322205,
      0.9888589978218079,
      0.9985054135322571,
      0.9998129606246948,
      0.9999046921730042,
      0.9998953938484192,
      0.9998196363449097,
      0.9997331500053406,
      0.9990031123161316,
      0.9951431751251221,
      0.9791468381881714,
      0.9710462093353271,
      0.9669971466064453,
      0.9333910942077637,
      0.9486221075057983,
      0.9905123114585876,
      0.998343825340271,
      0.9932147860527039,
      0.997824490070343,
      0.9879246950149536,
      0.9998902082443237,
      0.9999021291732788,
      0.9998701810836792,
      0.9999523758888245,
      0.9999274015426636,
      0.9998773336410522,
      0.9999222755432129,
      0.999901294708252,
      0.9999370574951172,
      0.9999082684516907,
      0.9998322129249573,
      0.9995713829994202,
      0.997366726398468,
      0.9833199977874756,
      0.9460434913635254,
      0.9242575168609619,
      0.9099036455154419,
      0.8587576150894165,
      0.828538715839386,
      0.8876231908798218,
      0.9429880976676941,
      0.9847437143325806,
      0.9780340790748596,
      0.9897534251213074,
      0.9916853308677673,
      0.9947371482849121,
      0.997718870639801,
      0.9970662593841553,
      0.9968022108078003,
      0.9784551858901978,
      0.9740505218505859,
      0.9765689969062805,
      0.9405585527420044,
      0.9350164532661438,
      0.9147657752037048,
      0.92020583152771,
      0.9567182064056396,
      0.9009920954704285,
      0.9290091395378113,
      0.9637078046798706,
      0.9279373288154602,
      0.8834275603294373,
      0.9263162612915039,
      0.9432880878448486,
      0.8833866715431213,
      0.8707693219184875,
      0.925510585308075,
      0.9202187061309814,
      0.8769180774688721,
      0.8893013000488281,
      0.9362462759017944,
      0.918647050857544,
      0.899847686290741,
      0.9371587634086609,
      0.9634401202201843,
      0.9408844709396362,
      0.9403355121612549,
      0.9806832075119019,
      0.9850853085517883,
      0.9723278284072876,
      0.9900683164596558,
      0.9996640682220459,
      0.9998957514762878,
      0.9999511241912842,
      0.9999733567237854,
      0.9999784231185913,
      0.9999589323997498,
      0.9999071955680847,
      0.9992051124572754,
      0.9998457431793213,
      0.9998100996017456,
      0.9997701048851013,
      0.9998986721038818,
      0.9999446868896484,
      0.99991774559021,
      0.9999048709869385,
      0.9999558925628662,
      0.9999668002128601,
      0.9999136328697205,
      0.9999293088912964,
      0.9999614357948303,
      0.9999644756317139,
      0.9999321699142456,
      0.9999330639839172,
      0.9997948408126831,
      0.9998857975006104,
      0.9999118447303772,
      0.9997590184211731,
      0.9989206194877625,
      0.9997907280921936,
      0.9998517036437988,
      0.9993955492973328,
      0.9992778301239014,
      0.9998087882995605,
      0.9997140169143677,
      0.9986023306846619,
      0.9993929266929626,
      0.9998067617416382,
      0.9993977546691895,
      0.9988420605659485,
      0.9998384714126587,
      0.9997833371162415,
      0.9990448951721191,
      0.999516487121582,
      0.9998916387557983,
      0.9998659491539001,
      0.9996745586395264,
      0.9999257326126099,
      0.9999488592147827,
      0.9999186396598816,
      0.9999178647994995,
      0.9999505877494812,
      0.9999207854270935,
      0.9999022483825684,
      0.999921977519989,
      0.9999071359634399,
      0.9998858571052551,
      0.9999669790267944,
      0.9999608993530273,
      0.9999476075172424,
      0.9999251961708069,
      0.9998964071273804,
      0.9998838901519775,
      0.9999460577964783,
      0.9999443292617798,
      0.9999389052391052,
      0.9999380707740784,
      0.9999432563781738,
      0.9999428987503052,
      0.9999748468399048,
      0.999961793422699,
      0.999800443649292,
      0.9993142485618591,
      0.9916844367980957,
      0.9628647565841675,
      0.9627951979637146,
      0.9910414814949036,
      0.9842966198921204,
      0.9551008939743042,
      0.9847760200500488,
      0.995211124420166,
      0.9788862466812134,
      0.9706417918205261,
      0.9954530596733093,
      0.9954740405082703,
      0.9989290833473206,
      0.9997867345809937,
      0.9999486804008484,
      0.9999301433563232,
      0.9999176859855652,
      0.999957263469696,
      0.9999566078186035,
      0.9999008774757385,
      0.9999628663063049,
      0.9999715089797974,
      0.9999414682388306,
      0.9999350309371948,
      0.9999642372131348,
      0.9999225735664368
    ],
    [
      0.6310533285140991,
      0.6721408367156982,
      0.7212972640991211,
      0.7379224896430969,
      0.6987165212631226,
      0.7195096611976624,
      0.7599287629127502,
      0.7484757900238037,
      0.7327604293823242,
      0.7502099275588989,
      0.7831594944000244,
      0.7688422203063965,
      0.7537475824356079,
      0.781471848487854,
      0.7870454788208008,
      0.7708752155303955,
      0.7506994009017944,
      0.7783619165420532,
      0.7522954344749451,
      0.7459925413131714,
      0.7490963339805603,
      0.7612196803092957,
      0.7527152895927429,
      0.7551477551460266,
      0.7311587333679199,
      0.7578405737876892,
      0.7590040564537048,
      0.7320355176925659,
      0.7300878167152405,
      0.7456411719322205,
      0.7518664598464966,
      0.7645187973976135,
      0.7469719052314758,
      0.7480966448783875,
      0.7625275254249573,
      0.7561179399490356,
      0.7440579533576965,
      0.7411655783653259,
      0.7439494132995605,
      0.7290629744529724,
      0.7211580276489258,
      0.7254716157913208,
      0.7790735960006714,
      0.7425838112831116,
      0.7313257455825806,
      0.7629842162132263,
      0.7882238626480103,
      0.7471939325332642,
      0.7285526990890503,
      0.7673255205154419,
      0.7807450294494629,
      0.7393821477890015,
      0.7213417291641235,
      0.767177164554596,
      0.7402666807174683,
      0.6823384761810303,
      0.999864399433136,
      0.9998803734779358,
      0.9998596906661987,
      0.9996620416641235,
      0.9998362064361572,
      0.999570369720459,
      0.9990712404251099,
      0.9965620636940002,
      0.968375563621521,
      0.9720766544342041,
      0.9325522780418396,
      0.9305771589279175,
      0.9357995986938477,
      0.9755768775939941,
      0.9704000949859619,
      0.9955737590789795,
      0.997665524482727,
      0.9996417164802551,
      0.9998242259025574,
      0.9998934864997864,
      0.9998514652252197,
      0.99989914894104,
      0.9998781085014343,
      0.9996494054794312,
      0.999329686164856,
      0.9978492856025696,
      0.9869565367698669,
      0.9574801325798035,
      0.9282320737838745,
      0.9411304593086243,
      0.9357997179031372,
      0.9580788612365723,
      0.9686903953552246,
      0.9866246581077576,
      0.9858874082565308,
      0.9971771836280823,
      0.9970149993896484,
      0.9997236132621765,
      0.9997745752334595,
      0.9998854398727417,
      0.9999248385429382,
      0.9999545216560364,
      0.9999572038650513,
      0.9999706149101257,
      0.9999451637268066,
      0.9998918175697327,
      0.9998908042907715,
      0.9999682307243347,
      0.9999803304672241,
      0.9999637603759766,
      0.9995501637458801,
      0.9999458193778992,
      0.9999602437019348,
      0.9999709129333496,
      0.9999409914016724,
      0.9998081922531128,
      0.9999229311943054,
      0.999904453754425,
      0.9999502301216125,
      0.9997170567512512,
      0.9995748996734619,
      0.9998981356620789,
      0.9999618530273438,
      0.9999384880065918,
      0.9999518990516663,
      0.9999619722366333,
      0.9999698996543884,
      0.9999505281448364,
      0.9999662637710571,
      0.9999148845672607,
      0.9999614953994751,
      0.999893844127655,
      0.9999381303787231,
      0.9999127388000488,
      0.9999437928199768,
      0.9999337792396545,
      0.9998404383659363,
      0.9999173283576965,
      0.9999021887779236,
      0.9998290538787842,
      0.999330997467041,
      0.9997367858886719,
      0.9998952150344849,
      0.9998809695243835,
      0.9999597072601318,
      0.9999508261680603,
      0.9998965263366699,
      0.9998375177383423,
      0.9972773194313049,
      0.984387218952179,
      0.9610631465911865,
      0.939290463924408,
      0.9596009254455566,
      0.9725590944290161,
      0.9938696622848511,
      0.9985050559043884,
      0.999803900718689,
      0.9998790621757507,
      0.9999389052391052,
      0.9999694228172302,
      0.9999794363975525,
      0.9999569058418274,
      0.9999445080757141,
      0.9998869895935059,
      0.9987404346466064,
      0.9979826211929321,
      0.9920912384986877,
      0.9990230202674866,
      0.999862790107727,
      0.9999252557754517,
      0.9999093413352966,
      0.999850869178772,
      0.9997891783714294,
      0.9992402791976929,
      0.9959057569503784,
      0.9815420508384705,
      0.974902868270874,
      0.9709748029708862,
      0.9400457143783569,
      0.9562221765518188,
      0.9922271370887756,
      0.9986230134963989,
      0.9936295747756958,
      0.9982792735099792,
      0.9895868301391602,
      0.9998927116394043,
      0.9999037981033325,
      0.9998757839202881,
      0.9999541640281677,
      0.9999333024024963,
      0.9998977780342102,
      0.9999298453330994,
      0.9999035000801086,
      0.9999386668205261,
      0.9999169111251831,
      0.9998471736907959,
      0.9996426701545715,
      0.9978623390197754,
      0.985284149646759,
      0.9498779773712158,
      0.9290933012962341,
      0.9169950485229492,
      0.8703757524490356,
      0.8418136835098267,
      0.8978307247161865,
      0.9486645460128784,
      0.9872548580169678,
      0.978434681892395,
      0.9905665516853333,
      0.992192804813385,
      0.9949245452880859,
      0.9978784918785095,
      0.9971824288368225,
      0.9968550205230713,
      0.9781045913696289,
      0.973211944103241,
      0.9764609336853027,
      0.9410942792892456,
      0.9373627305030823,
      0.9186190366744995,
      0.9248228669166565,
      0.9607921838760376,
      0.9105440974235535,
      0.9362345933914185,
      0.9685079455375671,
      0.9359198808670044,
      0.8978455066680908,
      0.9362092018127441,
      0.9488440752029419,
      0.8948943614959717,
      0.8857448697090149,
      0.9332660436630249,
      0.9288756847381592,
      0.888974666595459,
      0.9017340540885925,
      0.9451935291290283,
      0.9280673265457153,
      0.912777841091156,
      0.9460495710372925,
      0.9695786833763123,
      0.9492214918136597,
      0.9493591785430908,
      0.9837939739227295,
      0.9891072511672974,
      0.9774454832077026,
      0.9927960634231567,
      0.9997853636741638,
      0.9999223947525024,
      0.9999575018882751,
      0.9999758005142212,
      0.99997878074646,
      0.9999592304229736,
      0.9999080896377563,
      0.9992067813873291,
      0.9998454451560974,
      0.9998093843460083,
      0.9997718334197998,
      0.9999001622200012,
      0.9999455213546753,
      0.9999188184738159,
      0.9999067783355713,
      0.9999576210975647,
      0.9999704957008362,
      0.9999173283576965,
      0.9999329447746277,
      0.9999673366546631,
      0.9999699592590332,
      0.9999386072158813,
      0.999944806098938,
      0.9998534321784973,
      0.9999120235443115,
      0.9999274611473083,
      0.9998252987861633,
      0.999161422252655,
      0.9998359680175781,
      0.9998806715011597,
      0.9996028542518616,
      0.999464213848114,
      0.9998455047607422,
      0.9997931718826294,
      0.9990898370742798,
      0.9995704889297485,
      0.9998451471328735,
      0.9995842576026917,
      0.9991331696510315,
      0.9998673796653748,
      0.9998184442520142,
      0.9992664456367493,
      0.9995980858802795,
      0.999903678894043,
      0.9998795390129089,
      0.9997462630271912,
      0.9999337792396545,
      0.9999515414237976,
      0.9999274015426636,
      0.9999316930770874,
      0.9999527931213379,
      0.9999232292175293,
      0.9999113082885742,
      0.9999263286590576,
      0.9999074935913086,
      0.9998851418495178,
      0.9999673366546631,
      0.9999616742134094,
      0.9999487400054932,
      0.9999266862869263,
      0.9998977780342102,
      0.9998810887336731,
      0.9999472498893738,
      0.9999476075172424,
      0.9999396800994873,
      0.9999408721923828,
      0.999944806098938,
      0.9999451041221619,
      0.9999750256538391,
      0.9999629855155945,
      0.9998112320899963,
      0.9993774890899658,
      0.9919647574424744,
      0.9627707600593567,
      0.9633160829544067,
      0.991897702217102,
      0.9854796528816223,
      0.9561532139778137,
      0.9844375252723694,
      0.9959710240364075,
      0.9804733395576477,
      0.9734442830085754,
      0.9966101050376892,
      0.9967972636222839,
      0.9991543889045715,
      0.9998146891593933,
      0.9999508261680603,
      0.9999328851699829,
      0.9999228715896606,
      0.9999597668647766,
      0.9999570250511169,
      0.9999006390571594,
      0.9999630451202393,
      0.9999721646308899,
      0.9999411106109619,
      0.9999347925186157,
      0.99996417760849,
      0.9999223947525024
    ],
    [
      0.6562523245811462,
      0.6865646243095398,
      0.7335276007652283,
      0.7500251531600952,
      0.7140146493911743,
      0.7344000339508057,
      0.7719370722770691,
      0.7646877765655518,
      0.7480069994926453,
      0.7640165090560913,
      0.7959609627723694,
      0.784783661365509,
      0.7720719575881958,
      0.7965735197067261,
      0.8037219047546387,
      0.7916092872619629,
      0.7712382674217224,
      0.7965965270996094,
      0.7729337811470032,
      0.771642804145813,
      0.7720670700073242,
      0.7874581813812256,
      0.7860873937606812,
      0.786605715751648,
      0.775841236114502,
      0.8115457892417908,
      0.7888185977935791,
      0.756515622138977,
      0.7659808993339539,
      0.7722055315971375,
      0.7757057547569275,
      0.7867931723594666,
      0.7726454138755798,
      0.7714307308197021,
      0.7808119654655457,
      0.7765693664550781,
      0.7653582096099854,
      0.7618086338043213,
      0.7669190168380737,
      0.7527155876159668,
      0.7438151240348816,
      0.747778058052063,
      0.7961311340332031,
      0.7601025700569153,
      0.7477462291717529,
      0.7777235507965088,
      0.7996442317962646,
      0.7602128386497498,
      0.7395911812782288,
      0.7761959433555603,
      0.7902722358703613,
      0.7504726648330688,
      0.7311623096466064,
      0.773749828338623,
      0.7506167888641357,
      0.6904677152633667,
      0.9998707175254822,
      0.9998907446861267,
      0.9998809695243835,
      0.9996967911720276,
      0.9998660087585449,
      0.9996313452720642,
      0.9992262721061707,
      0.9973046183586121,
      0.9718776941299438,
      0.9757758378982544,
      0.9372850656509399,
      0.9375061988830566,
      0.9423933029174805,
      0.9770286083221436,
      0.9756144285202026,
      0.9966592788696289,
      0.9983181953430176,
      0.9997180700302124,
      0.9998500347137451,
      0.9999006390571594,
      0.999855637550354,
      0.999907910823822,
      0.9998944401741028,
      0.9997231364250183,
      0.9995154142379761,
      0.9984844923019409,
      0.9893863201141357,
      0.9633851051330566,
      0.9371759295463562,
      0.9497038722038269,
      0.9452930688858032,
      0.9649275541305542,
      0.9750068783760071,
      0.989303708076477,
      0.9888598918914795,
      0.9977763295173645,
      0.9977453947067261,
      0.9997869729995728,
      0.9998055100440979,
      0.9998910427093506,
      0.9999284744262695,
      0.9999557733535767,
      0.9999597072601318,
      0.9999723434448242,
      0.9999504089355469,
      0.9999019503593445,
      0.9998964071273804,
      0.9999687671661377,
      0.9999804496765137,
      0.9999635219573975,
      0.9995542764663696,
      0.9999459385871887,
      0.9999606609344482,
      0.9999709725379944,
      0.9999405145645142,
      0.9998082518577576,
      0.9999231696128845,
      0.9999043345451355,
      0.9999510049819946,
      0.9997209310531616,
      0.9995817542076111,
      0.9998998641967773,
      0.9999623894691467,
      0.9999387860298157,
      0.9999536275863647,
      0.9999622106552124,
      0.9999699592590332,
      0.999950110912323,
      0.9999659061431885,
      0.9999145865440369,
      0.9999615550041199,
      0.9998945593833923,
      0.9999390244483948,
      0.9999135136604309,
      0.9999443888664246,
      0.9999359846115112,
      0.999845027923584,
      0.9999239444732666,
      0.9999144077301025,
      0.9998660087585449,
      0.9995879530906677,
      0.9998190402984619,
      0.9999117255210876,
      0.9998897314071655,
      0.9999604225158691,
      0.999953031539917,
      0.9999065399169922,
      0.9998686909675598,
      0.997958779335022,
      0.9873304963111877,
      0.9668564796447754,
      0.9479845762252808,
      0.9659374952316284,
      0.9775413870811462,
      0.9959464073181152,
      0.9989031553268433,
      0.9998505711555481,
      0.9998995065689087,
      0.9999440312385559,
      0.9999714493751526,
      0.999980092048645,
      0.9999616146087646,
      0.9999504685401917,
      0.9999189972877502,
      0.9992876648902893,
      0.9987287521362305,
      0.9949343800544739,
      0.9992731213569641,
      0.9998913407325745,
      0.9999377727508545,
      0.9999181032180786,
      0.9998714327812195,
      0.9998206496238708,
      0.9994143843650818,
      0.9967736601829529,
      0.9856894016265869,
      0.9789904356002808,
      0.9755157828330994,
      0.9481495022773743,
      0.9616637229919434,
      0.992767870426178,
      0.9988669753074646,
      0.9949159026145935,
      0.9987993240356445,
      0.9919580221176147,
      0.9998952746391296,
      0.999906063079834,
      0.9998809695243835,
      0.9999557733535767,
      0.9999393820762634,
      0.999915361404419,
      0.9999385476112366,
      0.9999064803123474,
      0.9999403357505798,
      0.9999261498451233,
      0.9998645782470703,
      0.9997352957725525,
      0.9983497262001038,
      0.9876166582107544,
      0.9558020830154419,
      0.9360878467559814,
      0.923141598701477,
      0.8787050843238831,
      0.8525224328041077,
      0.9064030647277832,
      0.9541998505592346,
      0.9894078969955444,
      0.9807350039482117,
      0.9917140007019043,
      0.9930955767631531,
      0.9954890608787537,
      0.9982016682624817,
      0.9974972605705261,
      0.997150182723999,
      0.9797196388244629,
      0.9753605723381042,
      0.9776681065559387,
      0.9436175227165222,
      0.9400425553321838,
      0.9230488538742065,
      0.9300103783607483,
      0.9631299376487732,
      0.918197751045227,
      0.9427721500396729,
      0.9722394943237305,
      0.9418790936470032,
      0.9081993699073792,
      0.9430661201477051,
      0.9554535746574402,
      0.905919075012207,
      0.8974976539611816,
      0.9406648874282837,
      0.9360580444335938,
      0.9004420638084412,
      0.9125959873199463,
      0.952387809753418,
      0.9370386600494385,
      0.9246015548706055,
      0.9539797306060791,
      0.9748462438583374,
      0.9596598744392395,
      0.9585346579551697,
      0.9861617088317871,
      0.9910966157913208,
      0.9816768169403076,
      0.9946650266647339,
      0.9998452663421631,
      0.999937117099762,
      0.9999614357948303,
      0.9999770522117615,
      0.9999788999557495,
      0.9999592900276184,
      0.9999082088470459,
      0.9992039203643799,
      0.9998454451560974,
      0.9998094439506531,
      0.999773383140564,
      0.9999021887779236,
      0.9999465346336365,
      0.9999203681945801,
      0.9999095797538757,
      0.9999601244926453,
      0.9999722242355347,
      0.9999200105667114,
      0.9999361634254456,
      0.9999713897705078,
      0.9999736547470093,
      0.9999434947967529,
      0.9999533891677856,
      0.9998912215232849,
      0.9999311566352844,
      0.9999393820762634,
      0.9998692274093628,
      0.9993664026260376,
      0.999869704246521,
      0.9999033212661743,
      0.9996988773345947,
      0.9994117021560669,
      0.9998674392700195,
      0.9998273849487305,
      0.9990274310112,
      0.9996791481971741,
      0.9998690485954285,
      0.9996920824050903,
      0.9993125200271606,
      0.9998884201049805,
      0.9998457431793213,
      0.9994391202926636,
      0.9996639490127563,
      0.9999135732650757,
      0.99989253282547,
      0.9997962713241577,
      0.9999403953552246,
      0.9999535083770752,
      0.9999343752861023,
      0.9999397397041321,
      0.9999544620513916,
      0.9999250769615173,
      0.9999178051948547,
      0.9999297857284546,
      0.9999082684516907,
      0.9998854398727417,
      0.9999681115150452,
      0.9999626874923706,
      0.9999493360519409,
      0.9999274015426636,
      0.9998975396156311,
      0.9998825192451477,
      0.9999487996101379,
      0.999951183795929,
      0.9999455809593201,
      0.9999439120292664,
      0.9999470114707947,
      0.9999480247497559,
      0.9999757409095764,
      0.9999649524688721,
      0.9998278021812439,
      0.9994617700576782,
      0.9926774501800537,
      0.9637759923934937,
      0.9643633961677551,
      0.9927821755409241,
      0.9868371486663818,
      0.9580855369567871,
      0.9856687188148499,
      0.9966138005256653,
      0.9827851057052612,
      0.9768344163894653,
      0.9974972009658813,
      0.9976104497909546,
      0.9992876648902893,
      0.9998335838317871,
      0.9999539256095886,
      0.999935507774353,
      0.9999277591705322,
      0.9999622106552124,
      0.9999579787254333,
      0.9999019503593445,
      0.999963641166687,
      0.9999728798866272,
      0.9999415278434753,
      0.9999350309371948,
      0.9999642968177795,
      0.9999227523803711
    ],
    [
      0.6738764047622681,
      0.7022028565406799,
      0.7447795271873474,
      0.760578989982605,
      0.72735595703125,
      0.7475273013114929,
      0.7819952964782715,
      0.7781555652618408,
      0.7607252597808838,
      0.7759426236152649,
      0.8065789341926575,
      0.7971970438957214,
      0.7858330011367798,
      0.8087586164474487,
      0.8170822262763977,
      0.8067951202392578,
      0.7869182229042053,
      0.8107858300209045,
      0.7889715433120728,
      0.7877131700515747,
      0.7880226373672485,
      0.8042318820953369,
      0.8071471452713013,
      0.8084931969642639,
      0.8038877248764038,
      0.8386569619178772,
      0.8079704642295837,
      0.7778079509735107,
      0.7954362034797668,
      0.7927386164665222,
      0.7932015657424927,
      0.8039638996124268,
      0.7919449806213379,
      0.790112316608429,
      0.7957141995429993,
      0.7917542457580566,
      0.7807149887084961,
      0.7770534753799438,
      0.7843700051307678,
      0.7691687941551208,
      0.7615890502929688,
      0.7663301229476929,
      0.8105827569961548,
      0.7748957276344299,
      0.7617149353027344,
      0.7913023233413696,
      0.8098914623260498,
      0.7719542384147644,
      0.7501558661460876,
      0.7856259346008301,
      0.7989811301231384,
      0.7607917785644531,
      0.7409456372261047,
      0.7821753621101379,
      0.7599385380744934,
      0.6985573172569275,
      0.9998770952224731,
      0.999900221824646,
      0.999893069267273,
      0.9997256398200989,
      0.9998875856399536,
      0.999679446220398,
      0.9993382692337036,
      0.9977790713310242,
      0.974915087223053,
      0.9793087244033813,
      0.9429992437362671,
      0.9434146881103516,
      0.947814404964447,
      0.9778926372528076,
      0.9783849120140076,
      0.9971681833267212,
      0.9986356496810913,
      0.9997577667236328,
      0.9998677968978882,
      0.9999063611030579,
      0.9998584985733032,
      0.999913215637207,
      0.9999038577079773,
      0.9997616410255432,
      0.9996087551116943,
      0.9988191723823547,
      0.990659773349762,
      0.9677519798278809,
      0.9434128403663635,
      0.9554728269577026,
      0.9539198875427246,
      0.9698266983032227,
      0.9785176515579224,
      0.9909281730651855,
      0.9905869364738464,
      0.9981480836868286,
      0.998171329498291,
      0.9998217821121216,
      0.9998273253440857,
      0.9998983144760132,
      0.9999318718910217,
      0.9999569654464722,
      0.9999618530273438,
      0.9999736547470093,
      0.9999540448188782,
      0.9999092817306519,
      0.9999006986618042,
      0.999969482421875,
      0.9999806880950928,
      0.999963641166687,
      0.9995583891868591,
      0.9999465346336365,
      0.9999611973762512,
      0.9999712705612183,
      0.9999403357505798,
      0.9998159408569336,
      0.999923586845398,
      0.9999045133590698,
      0.9999513030052185,
      0.9997223019599915,
      0.9995854496955872,
      0.9999011158943176,
      0.9999629259109497,
      0.9999391436576843,
      0.9999544620513916,
      0.9999625086784363,
      0.9999699592590332,
      0.9999500513076782,
      0.9999658465385437,
      0.9999145865440369,
      0.9999615550041199,
      0.9998952150344849,
      0.9999399781227112,
      0.999914288520813,
      0.99994295835495,
      0.9999375343322754,
      0.9998484253883362,
      0.9999284744262695,
      0.9999223947525024,
      0.9998871088027954,
      0.9997102618217468,
      0.9998603463172913,
      0.9999217987060547,
      0.9998955130577087,
      0.9999610185623169,
      0.9999548196792603,
      0.9999139904975891,
      0.9998887777328491,
      0.9983587861061096,
      0.9893298745155334,
      0.9711792469024658,
      0.9557631015777588,
      0.9708012938499451,
      0.9806154370307922,
      0.9968752861022949,
      0.9991130232810974,
      0.999872624874115,
      0.9999106526374817,
      0.9999476671218872,
      0.9999725222587585,
      0.9999802112579346,
      0.9999642372131348,
      0.9999536275863647,
      0.9999329447746277,
      0.9995046854019165,
      0.9990551471710205,
      0.9961190223693848,
      0.999406099319458,
      0.999906599521637,
      0.9999440312385559,
      0.9999226331710815,
      0.9998828172683716,
      0.9998395442962646,
      0.9995102882385254,
      0.9972911477088928,
      0.98788982629776,
      0.9819391965866089,
      0.9790470004081726,
      0.9539311528205872,
      0.965669572353363,
      0.9941220283508301,
      0.9990606307983398,
      0.9959642887115479,
      0.9991116523742676,
      0.9937334656715393,
      0.9998974800109863,
      0.9999064803123474,
      0.9998836517333984,
      0.9999568462371826,
      0.9999436140060425,
      0.9999262690544128,
      0.9999440312385559,
      0.9999077916145325,
      0.999941885471344,
      0.999933123588562,
      0.999876856803894,
      0.9997850060462952,
      0.9987418055534363,
      0.9893254041671753,
      0.9605296850204468,
      0.9414273500442505,
      0.9286808371543884,
      0.8873304128646851,
      0.862217903137207,
      0.913836658000946,
      0.9585450887680054,
      0.9908176064491272,
      0.9825893640518188,
      0.9926438331604004,
      0.9937289357185364,
      0.995930552482605,
      0.9984625577926636,
      0.9977668523788452,
      0.997408390045166,
      0.9810218214988708,
      0.9771087765693665,
      0.9787501692771912,
      0.9460700750350952,
      0.9440903663635254,
      0.9270626306533813,
      0.9344688653945923,
      0.9662528038024902,
      0.9250056147575378,
      0.9484024047851562,
      0.975308895111084,
      0.9475721120834351,
      0.9165855646133423,
      0.9484425187110901,
      0.9594290256500244,
      0.9131602048873901,
      0.9054077863693237,
      0.9455910921096802,
      0.9414266347885132,
      0.9092354774475098,
      0.9205691814422607,
      0.9573960304260254,
      0.9435901641845703,
      0.9331473112106323,
      0.9590033888816833,
      0.9780553579330444,
      0.964777410030365,
      0.9642438292503357,
      0.9876751899719238,
      0.9922478199005127,
      0.9843122959136963,
      0.9958103895187378,
      0.9998763203620911,
      0.9999449253082275,
      0.9999634623527527,
      0.9999780058860779,
      0.9999791979789734,
      0.9999595880508423,
      0.9999086856842041,
      0.9992039203643799,
      0.9998464584350586,
      0.9998106956481934,
      0.9997751712799072,
      0.9999037981033325,
      0.9999475479125977,
      0.9999215602874756,
      0.9999113082885742,
      0.9999613165855408,
      0.9999732375144958,
      0.9999219179153442,
      0.9999383091926575,
      0.9999738931655884,
      0.9999759197235107,
      0.9999465346336365,
      0.9999582171440125,
      0.9999106526374817,
      0.9999409914016724,
      0.9999458193778992,
      0.9998955130577087,
      0.9994628429412842,
      0.9998911023139954,
      0.9999173879623413,
      0.9997711181640625,
      0.9995296001434326,
      0.999887228012085,
      0.9998568296432495,
      0.9992020726203918,
      0.999747633934021,
      0.9998849630355835,
      0.9997557997703552,
      0.9994332790374756,
      0.9999037981033325,
      0.9998637437820435,
      0.9995517730712891,
      0.999712347984314,
      0.9999213814735413,
      0.9999020099639893,
      0.9998327493667603,
      0.9999457597732544,
      0.999955415725708,
      0.9999396204948425,
      0.9999461770057678,
      0.9999557733535767,
      0.9999271035194397,
      0.9999233484268188,
      0.9999324083328247,
      0.9999086856842041,
      0.9998849630355835,
      0.9999683499336243,
      0.9999634027481079,
      0.9999502301216125,
      0.9999284148216248,
      0.99989914894104,
      0.9998853206634521,
      0.9999507665634155,
      0.9999557137489319,
      0.99994957447052,
      0.9999468922615051,
      0.9999488592147827,
      0.9999503493309021,
      0.9999762773513794,
      0.9999663829803467,
      0.9998412728309631,
      0.9995265007019043,
      0.9931855797767639,
      0.964884877204895,
      0.9654979109764099,
      0.993506669998169,
      0.9879370927810669,
      0.9600037336349487,
      0.9873895049095154,
      0.997090220451355,
      0.9843980669975281,
      0.9793192148208618,
      0.9980043768882751,
      0.9981467723846436,
      0.9994117021560669,
      0.9998517632484436,
      0.9999566674232483,
      0.9999375939369202,
      0.9999313354492188,
      0.9999640583992004,
      0.9999585747718811,
      0.9999023079872131,
      0.9999640583992004,
      0.9999733567237854,
      0.999941349029541,
      0.9999351501464844,
      0.9999643564224243,
      0.9999228119850159
    ],
    [
      0.6916102170944214,
      0.7127757668495178,
      0.7570694088935852,
      0.7714328765869141,
      0.7412097454071045,
      0.7608446478843689,
      0.7925173044204712,
      0.7905277013778687,
      0.7731847763061523,
      0.7867953777313232,
      0.8163830637931824,
      0.8085892200469971,
      0.7995890974998474,
      0.820501983165741,
      0.8295522928237915,
      0.8217757940292358,
      0.8021508455276489,
      0.8241778612136841,
      0.806194543838501,
      0.802888035774231,
      0.8043657541275024,
      0.8206366300582886,
      0.8293532133102417,
      0.8353486657142639,
      0.835334300994873,
      0.8612039089202881,
      0.8255692720413208,
      0.8064182996749878,
      0.826932430267334,
      0.8130967020988464,
      0.8098816871643066,
      0.8207957744598389,
      0.8101673722267151,
      0.8063911199569702,
      0.8095816373825073,
      0.8040437698364258,
      0.7948110103607178,
      0.7910830974578857,
      0.8006786704063416,
      0.7860894799232483,
      0.7783399224281311,
      0.7843879461288452,
      0.825250506401062,
      0.7899131774902344,
      0.7752989530563354,
      0.8041289448738098,
      0.8203650712966919,
      0.7826763391494751,
      0.7608431577682495,
      0.7953550219535828,
      0.8075876235961914,
      0.7706506848335266,
      0.7505724430084229,
      0.7906407117843628,
      0.7686754465103149,
      0.706908643245697,
      0.9998824596405029,
      0.9999082684516907,
      0.9999041557312012,
      0.999753475189209,
      0.9999063014984131,
      0.9997397065162659,
      0.9994223117828369,
      0.9981580376625061,
      0.977459728717804,
      0.980803370475769,
      0.9483665227890015,
      0.9475259184837341,
      0.9523061513900757,
      0.979474663734436,
      0.9803768396377563,
      0.9976038336753845,
      0.998900830745697,
      0.9997925162315369,
      0.9998831152915955,
      0.9999110698699951,
      0.999860942363739,
      0.99991774559021,
      0.9999116659164429,
      0.9997954368591309,
      0.9996832013130188,
      0.9990875124931335,
      0.9914551377296448,
      0.971558690071106,
      0.9495699405670166,
      0.9616053104400635,
      0.9617575407028198,
      0.9748750925064087,
      0.9822914004325867,
      0.9925453662872314,
      0.9925591349601746,
      0.9986069202423096,
      0.9986186027526855,
      0.9998552203178406,
      0.999847412109375,
      0.9999049305915833,
      0.9999349117279053,
      0.9999579787254333,
      0.9999635219573975,
      0.9999745488166809,
      0.9999572038650513,
      0.999914824962616,
      0.999903678894043,
      0.9999697804450989,
      0.9999808073043823,
      0.9999635219573975,
      0.9995648860931396,
      0.9999470710754395,
      0.9999617338180542,
      0.9999712705612183,
      0.9999401569366455,
      0.999816358089447,
      0.999923586845398,
      0.9999049305915833,
      0.999951958656311,
      0.9997262954711914,
      0.9995920658111572,
      0.9999026656150818,
      0.9999634027481079,
      0.9999392032623291,
      0.9999554753303528,
      0.999962568283081,
      0.999970018863678,
      0.999950110912323,
      0.9999657869338989,
      0.9999144673347473,
      0.9999614953994751,
      0.9998956918716431,
      0.9999410510063171,
      0.9999157190322876,
      0.9999443292617798,
      0.9999392628669739,
      0.9998514652252197,
      0.9999322295188904,
      0.9999291896820068,
      0.9999056458473206,
      0.9998031854629517,
      0.9998942613601685,
      0.9999308586120605,
      0.9999005198478699,
      0.9999613165855408,
      0.9999564290046692,
      0.9999209046363831,
      0.9999070763587952,
      0.9987842440605164,
      0.991515040397644,
      0.975606381893158,
      0.9630057215690613,
      0.9758947491645813,
      0.984178364276886,
      0.997750461101532,
      0.9993178844451904,
      0.999891996383667,
      0.999921441078186,
      0.9999496936798096,
      0.9999733567237854,
      0.9999804496765137,
      0.9999666810035706,
      0.9999569654464722,
      0.9999459981918335,
      0.9996926784515381,
      0.9994131922721863,
      0.9972423911094666,
      0.9995318651199341,
      0.9999174475669861,
      0.9999494552612305,
      0.9999264478683472,
      0.9998886585235596,
      0.9998366832733154,
      0.9993369579315186,
      0.9976215362548828,
      0.9898169040679932,
      0.9850951433181763,
      0.9827600121498108,
      0.9601261615753174,
      0.96883624792099,
      0.9951989054679871,
      0.9992105960845947,
      0.9967700839042664,
      0.9993305802345276,
      0.9948930144309998,
      0.9998990893363953,
      0.9999079704284668,
      0.9998878836631775,
      0.9999577403068542,
      0.9999469518661499,
      0.9999344348907471,
      0.9999485611915588,
      0.9999087452888489,
      0.9999426007270813,
      0.9999381899833679,
      0.9998864531517029,
      0.999824047088623,
      0.9990580677986145,
      0.9907171726226807,
      0.964759111404419,
      0.9469947814941406,
      0.9347231388092041,
      0.8956915736198425,
      0.8712048530578613,
      0.9210037589073181,
      0.9626595377922058,
      0.9915978908538818,
      0.9844173789024353,
      0.9935043454170227,
      0.9945694804191589,
      0.9962582588195801,
      0.9986389875411987,
      0.9979208111763,
      0.9975682497024536,
      0.9815292358398438,
      0.9773780703544617,
      0.9798970818519592,
      0.9479875564575195,
      0.9475547075271606,
      0.9311485886573792,
      0.9389004707336426,
      0.9691517353057861,
      0.9322235584259033,
      0.953906774520874,
      0.9781948924064636,
      0.9532535076141357,
      0.9248014092445374,
      0.9539480805397034,
      0.965466320514679,
      0.9212503433227539,
      0.91410893201828,
      0.9511195421218872,
      0.9483076930046082,
      0.9191775321960449,
      0.9288956522941589,
      0.9626679420471191,
      0.9514492154121399,
      0.9417886137962341,
      0.9640781283378601,
      0.9815520644187927,
      0.969906210899353,
      0.9692102074623108,
      0.9892518520355225,
      0.9935084581375122,
      0.9872461557388306,
      0.9969390630722046,
      0.999903678894043,
      0.9999527335166931,
      0.999965488910675,
      0.9999788403511047,
      0.9999793171882629,
      0.9999599456787109,
      0.9999092221260071,
      0.9992061257362366,
      0.9998478293418884,
      0.9998120665550232,
      0.9997768402099609,
      0.9999057054519653,
      0.9999483823776245,
      0.9999227523803711,
      0.9999128580093384,
      0.999962329864502,
      0.9999740123748779,
      0.999923586845398,
      0.9999403953552246,
      0.9999761581420898,
      0.9999778866767883,
      0.9999495148658752,
      0.9999628067016602,
      0.9999276399612427,
      0.9999493360519409,
      0.9999535083770752,
      0.9999162554740906,
      0.9995917081832886,
      0.9999106526374817,
      0.9999295473098755,
      0.9998323917388916,
      0.9996673464775085,
      0.9999063611030579,
      0.9998844861984253,
      0.9994282722473145,
      0.9998044371604919,
      0.9999027252197266,
      0.9998104572296143,
      0.9995478391647339,
      0.9999168515205383,
      0.9998791813850403,
      0.9996387362480164,
      0.9997663497924805,
      0.9999277591705322,
      0.999910295009613,
      0.9998602271080017,
      0.9999498724937439,
      0.9999567270278931,
      0.9999438524246216,
      0.9999514222145081,
      0.9999569654464722,
      0.9999285936355591,
      0.9999288320541382,
      0.9999352693557739,
      0.9999092817306519,
      0.999884843826294,
      0.9999687075614929,
      0.9999639987945557,
      0.9999508857727051,
      0.9999294281005859,
      0.9999024868011475,
      0.9998855590820312,
      0.999951183795929,
      0.9999582171440125,
      0.9999527931213379,
      0.9999490976333618,
      0.9999504089355469,
      0.9999520182609558,
      0.999976634979248,
      0.999967634677887,
      0.9998511075973511,
      0.9995781183242798,
      0.9935442209243774,
      0.9655153155326843,
      0.9665826559066772,
      0.9941521883010864,
      0.9889407753944397,
      0.9620473384857178,
      0.9891648888587952,
      0.9975457191467285,
      0.9860321879386902,
      0.9817969799041748,
      0.9984301328659058,
      0.9986063241958618,
      0.9995276927947998,
      0.999869704246521,
      0.9999597072601318,
      0.9999397397041321,
      0.9999348521232605,
      0.9999657869338989,
      0.9999590516090393,
      0.9999029040336609,
      0.9999645352363586,
      0.9999736547470093,
      0.9999415278434753,
      0.9999353289604187,
      0.9999644160270691,
      0.999922513961792
    ],
    [
      0.7036148905754089,
      0.7220826148986816,
      0.769717812538147,
      0.7813571691513062,
      0.7534990906715393,
      0.7717145681381226,
      0.8017008304595947,
      0.8007532358169556,
      0.7828511595726013,
      0.796091616153717,
      0.82481449842453,
      0.8182909488677979,
      0.8109086751937866,
      0.83027583360672,
      0.8398627042770386,
      0.8345329761505127,
      0.8155004978179932,
      0.8348185420036316,
      0.8206828832626343,
      0.8155354857444763,
      0.8188463449478149,
      0.8330747485160828,
      0.8491376042366028,
      0.8582428693771362,
      0.8578475713729858,
      0.877314567565918,
      0.8395193219184875,
      0.8305504322052002,
      0.8495699167251587,
      0.8297863006591797,
      0.8233904242515564,
      0.8333302140235901,
      0.8241564631462097,
      0.8189734220504761,
      0.8206514716148376,
      0.8131378293037415,
      0.8056409955024719,
      0.8017724752426147,
      0.8139970302581787,
      0.799056887626648,
      0.7912862300872803,
      0.798717737197876,
      0.8362165689468384,
      0.8003847002983093,
      0.7862539291381836,
      0.8146705627441406,
      0.8282002806663513,
      0.7909342050552368,
      0.7696360349655151,
      0.8036437034606934,
      0.8145334720611572,
      0.77894127368927,
      0.7594662308692932,
      0.7976242899894714,
      0.7766453623771667,
      0.7146885395050049,
      0.9998887777328491,
      0.9999181032180786,
      0.9999160766601562,
      0.9997856616973877,
      0.9999215602874756,
      0.9997881650924683,
      0.9995091557502747,
      0.9984354376792908,
      0.9797142148017883,
      0.9830142855644226,
      0.9528375864028931,
      0.9512343406677246,
      0.9567228555679321,
      0.9814860224723816,
      0.9828981161117554,
      0.9979920387268066,
      0.9991661310195923,
      0.9998211860656738,
      0.9998953938484192,
      0.9999153017997742,
      0.9998631477355957,
      0.9999212026596069,
      0.9999176263809204,
      0.9998205900192261,
      0.9997377395629883,
      0.9992840886116028,
      0.9927582740783691,
      0.9750493168830872,
      0.9559457302093506,
      0.9669196009635925,
      0.9676697850227356,
      0.9791908860206604,
      0.9854170680046082,
      0.9939283728599548,
      0.9943095445632935,
      0.9989963173866272,
      0.9989517331123352,
      0.9998794198036194,
      0.9998630881309509,
      0.9999096393585205,
      0.9999369978904724,
      0.999958336353302,
      0.9999644160270691,
      0.9999750256538391,
      0.9999591112136841,
      0.9999188184738159,
      0.9999059438705444,
      0.999970018863678,
      0.9999808669090271,
      0.9999632835388184,
      0.9995662569999695,
      0.9999470710754395,
      0.9999616742134094,
      0.999971330165863,
      0.9999398589134216,
      0.9998161792755127,
      0.9999239444732666,
      0.9999048113822937,
      0.9999520182609558,
      0.999726414680481,
      0.999595046043396,
      0.9999037384986877,
      0.999963641166687,
      0.9999392628669739,
      0.9999564290046692,
      0.9999626874923706,
      0.9999701380729675,
      0.9999498724937439,
      0.9999658465385437,
      0.9999144673347473,
      0.9999616742134094,
      0.9998961687088013,
      0.9999415278434753,
      0.9999162554740906,
      0.9999446868896484,
      0.9999403357505798,
      0.9998536705970764,
      0.999934732913971,
      0.999933660030365,
      0.9999180436134338,
      0.99985671043396,
      0.9999152421951294,
      0.9999369978904724,
      0.9999039173126221,
      0.9999616146087646,
      0.9999575018882751,
      0.9999257922172546,
      0.9999204277992249,
      0.9991552829742432,
      0.9935519695281982,
      0.9798663854598999,
      0.9685938358306885,
      0.979903519153595,
      0.987250804901123,
      0.9983459115028381,
      0.9994663000106812,
      0.9999071955680847,
      0.9999294877052307,
      0.9999516010284424,
      0.9999740123748779,
      0.999980628490448,
      0.9999683499336243,
      0.9999591112136841,
      0.9999542832374573,
      0.9997981786727905,
      0.9996137022972107,
      0.9979467391967773,
      0.9996204972267151,
      0.9999275803565979,
      0.9999537467956543,
      0.9999299049377441,
      0.999898374080658,
      0.9998546838760376,
      0.9994598031044006,
      0.9980851411819458,
      0.9916585683822632,
      0.9879382848739624,
      0.9861389398574829,
      0.9658500552177429,
      0.9732856154441833,
      0.9961523413658142,
      0.9993343353271484,
      0.997429370880127,
      0.9994825124740601,
      0.9958071708679199,
      0.9998999238014221,
      0.9999087452888489,
      0.9998902082443237,
      0.9999584555625916,
      0.9999492764472961,
      0.9999402165412903,
      0.9999520778656006,
      0.9999093413352966,
      0.9999430775642395,
      0.9999421834945679,
      0.9998941421508789,
      0.9998473525047302,
      0.999272346496582,
      0.9918400049209595,
      0.9679960608482361,
      0.9501603841781616,
      0.9393630027770996,
      0.9025546312332153,
      0.8783770203590393,
      0.9264257550239563,
      0.965951681137085,
      0.9915004968643188,
      0.9859815835952759,
      0.9944472908973694,
      0.9956333637237549,
      0.996773898601532,
      0.9988852143287659,
      0.9982352256774902,
      0.9979049563407898,
      0.9835110306739807,
      0.9794907569885254,
      0.982454776763916,
      0.9505274295806885,
      0.9507256746292114,
      0.934873640537262,
      0.9423571825027466,
      0.9715788960456848,
      0.9375836849212646,
      0.9577862024307251,
      0.980251669883728,
      0.957362174987793,
      0.9310523867607117,
      0.9572927951812744,
      0.9681636095046997,
      0.9275319576263428,
      0.9212363958358765,
      0.9553182125091553,
      0.9553545117378235,
      0.9276940822601318,
      0.9354608058929443,
      0.9666773676872253,
      0.957507848739624,
      0.9485840797424316,
      0.9680606126785278,
      0.9843335151672363,
      0.9741827249526978,
      0.9731487035751343,
      0.9905634522438049,
      0.9945594668388367,
      0.989601194858551,
      0.9977166056632996,
      0.999922513961792,
      0.9999583959579468,
      0.9999671578407288,
      0.9999794960021973,
      0.9999793171882629,
      0.9999602437019348,
      0.9999095797538757,
      0.9992064833641052,
      0.9998489022254944,
      0.9998130202293396,
      0.9997785091400146,
      0.9999072551727295,
      0.9999491572380066,
      0.999923825263977,
      0.9999140501022339,
      0.9999632835388184,
      0.9999749064445496,
      0.9999251961708069,
      0.9999420642852783,
      0.9999780058860779,
      0.9999794363975525,
      0.9999518990516663,
      0.9999662041664124,
      0.9999404549598694,
      0.9999566078186035,
      0.9999585747718811,
      0.9999318718910217,
      0.9997158646583557,
      0.9999259114265442,
      0.9999392032623291,
      0.999873697757721,
      0.9997599124908447,
      0.9999209046363831,
      0.9999053478240967,
      0.9995849132537842,
      0.9998457431793213,
      0.999914288520813,
      0.9998493194580078,
      0.9996525645256042,
      0.9999268054962158,
      0.9998910427093506,
      0.9996978640556335,
      0.9998073577880859,
      0.9999323487281799,
      0.9999170303344727,
      0.9998800158500671,
      0.9999532699584961,
      0.9999578595161438,
      0.9999474287033081,
      0.9999545216560364,
      0.9999579191207886,
      0.999930202960968,
      0.9999337792396545,
      0.9999378323554993,
      0.9999101161956787,
      0.9998847842216492,
      0.9999690055847168,
      0.9999645948410034,
      0.9999513626098633,
      0.9999298453330994,
      0.9999037981033325,
      0.9998860359191895,
      0.9999521374702454,
      0.9999604225158691,
      0.9999575018882751,
      0.9999513030052185,
      0.9999520778656006,
      0.9999540448188782,
      0.9999769926071167,
      0.9999688863754272,
      0.9998633861541748,
      0.9996383786201477,
      0.9941876530647278,
      0.967198371887207,
      0.9688906669616699,
      0.9948403835296631,
      0.9901095032691956,
      0.9645807147026062,
      0.9906529784202576,
      0.9979372620582581,
      0.9875560402870178,
      0.9839339256286621,
      0.9987456798553467,
      0.9989230632781982,
      0.9996116757392883,
      0.9998842477798462,
      0.9999621510505676,
      0.9999416470527649,
      0.9999380111694336,
      0.9999674558639526,
      0.9999596476554871,
      0.9999035596847534,
      0.999964714050293,
      0.9999740123748779,
      0.9999415874481201,
      0.9999353289604187,
      0.9999642968177795,
      0.9999227523803711
    ],
    [
      0.7162536978721619,
      0.7316819429397583,
      0.7797838449478149,
      0.7913215160369873,
      0.7645809650421143,
      0.7808030843734741,
      0.8099688291549683,
      0.8096033334732056,
      0.791053831577301,
      0.8032459020614624,
      0.83089679479599,
      0.8251870274543762,
      0.8183136582374573,
      0.8368417024612427,
      0.8465887308120728,
      0.8419786691665649,
      0.8229728937149048,
      0.8416856527328491,
      0.8302472233772278,
      0.8237631916999817,
      0.8274188041687012,
      0.8409885168075562,
      0.8612806797027588,
      0.8717027902603149,
      0.8720304369926453,
      0.8872579336166382,
      0.8477216958999634,
      0.8431518077850342,
      0.8624275326728821,
      0.8398634195327759,
      0.8315619230270386,
      0.8419513702392578,
      0.8334784507751465,
      0.8271494507789612,
      0.828329861164093,
      0.819757342338562,
      0.8136271238327026,
      0.809965193271637,
      0.8232762217521667,
      0.8078712224960327,
      0.8022550940513611,
      0.8104170560836792,
      0.8451002836227417,
      0.8091790080070496,
      0.7956222891807556,
      0.8227145075798035,
      0.8352454900741577,
      0.7985932230949402,
      0.7769144773483276,
      0.809674859046936,
      0.8200266361236572,
      0.7853294014930725,
      0.7663412094116211,
      0.8022642135620117,
      0.7825777530670166,
      0.7202367186546326,
      0.9998947978019714,
      0.9999274015426636,
      0.9999272227287292,
      0.9998248219490051,
      0.9999344944953918,
      0.9998260736465454,
      0.9995899200439453,
      0.998654305934906,
      0.9817960858345032,
      0.9850340485572815,
      0.9560936093330383,
      0.9542074203491211,
      0.960386335849762,
      0.9831591844558716,
      0.9848985075950623,
      0.9982588291168213,
      0.999340832233429,
      0.9998394846916199,
      0.999902606010437,
      0.9999169111251831,
      0.9998638033866882,
      0.9999237060546875,
      0.9999224543571472,
      0.9998388886451721,
      0.9997749924659729,
      0.9994035363197327,
      0.9937798976898193,
      0.9778274297714233,
      0.9609024524688721,
      0.9706809520721436,
      0.971735954284668,
      0.9822150468826294,
      0.9876709580421448,
      0.9948585629463196,
      0.9954769015312195,
      0.9992316961288452,
      0.9991468191146851,
      0.999893069267273,
      0.9998717308044434,
      0.9999126195907593,
      0.9999390244483948,
      0.9999586939811707,
      0.9999650716781616,
      0.999975323677063,
      0.9999600052833557,
      0.9999210238456726,
      0.9999067187309265,
      0.999970018863678,
      0.9999809265136719,
      0.9999634027481079,
      0.9995700716972351,
      0.9999473094940186,
      0.999961793422699,
      0.9999713897705078,
      0.9999397993087769,
      0.9998165965080261,
      0.9999238848686218,
      0.9999048113822937,
      0.9999524354934692,
      0.9997286200523376,
      0.9995982050895691,
      0.999904453754425,
      0.9999638199806213,
      0.9999394416809082,
      0.9999571442604065,
      0.9999627470970154,
      0.9999701976776123,
      0.9999499320983887,
      0.9999656677246094,
      0.9999144077301025,
      0.9999615550041199,
      0.9998964071273804,
      0.9999419450759888,
      0.9999169111251831,
      0.9999450445175171,
      0.9999410510063171,
      0.9998543858528137,
      0.9999358057975769,
      0.9999359250068665,
      0.9999244809150696,
      0.9998819828033447,
      0.9999253153800964,
      0.9999401569366455,
      0.9999054074287415,
      0.9999614953994751,
      0.9999579191207886,
      0.9999284744262695,
      0.9999275803565979,
      0.9993389844894409,
      0.9946516156196594,
      0.982501745223999,
      0.9721112251281738,
      0.9824858903884888,
      0.9892400503158569,
      0.9986900091171265,
      0.9995542764663696,
      0.9999168515205383,
      0.9999344944953918,
      0.9999528527259827,
      0.9999744892120361,
      0.9999804496765137,
      0.9999692440032959,
      0.9999600648880005,
      0.9999585747718811,
      0.9998420476913452,
      0.9997073411941528,
      0.998342752456665,
      0.9996834993362427,
      0.9999334812164307,
      0.9999563097953796,
      0.9999321103096008,
      0.9999049305915833,
      0.9998667240142822,
      0.9995316863059998,
      0.9983811378479004,
      0.9928428530693054,
      0.9899089932441711,
      0.9885035753250122,
      0.969382107257843,
      0.9758582711219788,
      0.9968103766441345,
      0.9994210004806519,
      0.9978907704353333,
      0.9995846152305603,
      0.9965444207191467,
      0.999900758266449,
      0.9999093413352966,
      0.9998926520347595,
      0.9999590516090393,
      0.9999512434005737,
      0.999944806098938,
      0.9999547004699707,
      0.9999096989631653,
      0.9999436140060425,
      0.9999454021453857,
      0.9998998641967773,
      0.9998680949211121,
      0.9994228482246399,
      0.9928054213523865,
      0.9710037708282471,
      0.9540981650352478,
      0.9436756372451782,
      0.908637523651123,
      0.8844935297966003,
      0.9300082325935364,
      0.9684156775474548,
      0.9923821687698364,
      0.9873960018157959,
      0.9955120086669922,
      0.9965888261795044,
      0.9972830414772034,
      0.999112606048584,
      0.9985562562942505,
      0.9982321858406067,
      0.985392689704895,
      0.9815674424171448,
      0.9844527244567871,
      0.953072190284729,
      0.9537073373794556,
      0.9381650686264038,
      0.9457707405090332,
      0.9736987948417664,
      0.9414818286895752,
      0.9604372382164001,
      0.98152756690979,
      0.9600837826728821,
      0.9353514313697815,
      0.9595862627029419,
      0.9700977802276611,
      0.9317547082901001,
      0.9256597757339478,
      0.95811927318573,
      0.9587773680686951,
      0.9335746169090271,
      0.9398317337036133,
      0.9695000648498535,
      0.9615833759307861,
      0.9530413150787354,
      0.9707483053207397,
      0.9861002564430237,
      0.9770691990852356,
      0.9755652546882629,
      0.9914416074752808,
      0.9952784180641174,
      0.9911808967590332,
      0.9981458783149719,
      0.9999331831932068,
      0.9999618530273438,
      0.9999682903289795,
      0.9999799132347107,
      0.9999794363975525,
      0.9999604821205139,
      0.9999095797538757,
      0.9992055892944336,
      0.9998493790626526,
      0.9998136758804321,
      0.999779224395752,
      0.9999080896377563,
      0.9999497532844543,
      0.9999244213104248,
      0.9999150633811951,
      0.9999639987945557,
      0.999975323677063,
      0.9999260902404785,
      0.9999430775642395,
      0.9999790191650391,
      0.9999803900718689,
      0.9999534487724304,
      0.9999685287475586,
      0.9999486207962036,
      0.9999610781669617,
      0.9999620318412781,
      0.9999417066574097,
      0.999789834022522,
      0.9999351501464844,
      0.9999449253082275,
      0.9998979568481445,
      0.9998117089271545,
      0.9999275803565979,
      0.9999167323112488,
      0.9996764659881592,
      0.9998713135719299,
      0.9999217987060547,
      0.9998730421066284,
      0.9997186064720154,
      0.9999338388442993,
      0.9999001622200012,
      0.9997450709342957,
      0.9998339414596558,
      0.9999364018440247,
      0.9999224543571472,
      0.9998951554298401,
      0.9999564290046692,
      0.9999590516090393,
      0.9999509453773499,
      0.9999591708183289,
      0.9999586939811707,
      0.9999316930770874,
      0.999938428401947,
      0.9999402761459351,
      0.999910831451416,
      0.9998847842216492,
      0.9999693036079407,
      0.9999653697013855,
      0.999951958656311,
      0.999930202960968,
      0.9999050498008728,
      0.9998867511749268,
      0.9999528527259827,
      0.9999624490737915,
      0.9999591112136841,
      0.99995356798172,
      0.9999538660049438,
      0.9999560117721558,
      0.9999773502349854,
      0.9999703168869019,
      0.9998762011528015,
      0.9996957778930664,
      0.9949474930763245,
      0.9696108102798462,
      0.9717831611633301,
      0.9955687522888184,
      0.9913750290870667,
      0.9674022197723389,
      0.9921451807022095,
      0.9983189105987549,
      0.989093542098999,
      0.9858812689781189,
      0.9989920854568481,
      0.9991638660430908,
      0.9996797442436218,
      0.9998963475227356,
      0.9999644160270691,
      0.9999431371688843,
      0.9999408721923828,
      0.9999690651893616,
      0.9999602437019348,
      0.9999041557312012,
      0.9999651908874512,
      0.9999743700027466,
      0.9999417066574097,
      0.999935507774353,
      0.9999644756317139,
      0.9999229311943054
    ],
    [
      0.7280548214912415,
      0.7432518601417542,
      0.7912237644195557,
      0.8013094663619995,
      0.7759444713592529,
      0.79176926612854,
      0.8190816044807434,
      0.8176119327545166,
      0.7995153665542603,
      0.8106831908226013,
      0.8376438617706299,
      0.8326200246810913,
      0.8268409967422485,
      0.844062328338623,
      0.8542864322662354,
      0.8511129021644592,
      0.8314770460128784,
      0.8489090204238892,
      0.8397883176803589,
      0.8318192958831787,
      0.8354293704032898,
      0.8492604494094849,
      0.871577799320221,
      0.8817203044891357,
      0.8860909342765808,
      0.8965378999710083,
      0.8565342426300049,
      0.8553614616394043,
      0.8737865090370178,
      0.8505344390869141,
      0.8395441770553589,
      0.8500547409057617,
      0.843219518661499,
      0.8359259963035583,
      0.8354775905609131,
      0.826122522354126,
      0.8219641447067261,
      0.8179398775100708,
      0.8310763239860535,
      0.8155655264854431,
      0.8107631206512451,
      0.8185873031616211,
      0.851549506187439,
      0.8161299824714661,
      0.803936243057251,
      0.8292304873466492,
      0.8416634798049927,
      0.8051850199699402,
      0.784062385559082,
      0.8156946301460266,
      0.8258826732635498,
      0.7930048704147339,
      0.7734090685844421,
      0.8069100975990295,
      0.7880721092224121,
      0.7249822616577148,
      0.999900221824646,
      0.9999354481697083,
      0.9999367594718933,
      0.9998582601547241,
      0.9999449849128723,
      0.9998552799224854,
      0.9996536374092102,
      0.9988332390785217,
      0.9838130474090576,
      0.9867934584617615,
      0.9598594903945923,
      0.9576088190078735,
      0.964328408241272,
      0.9848923683166504,
      0.9869710206985474,
      0.9985955953598022,
      0.9994789361953735,
      0.9998557567596436,
      0.999910295009613,
      0.9999198317527771,
      0.999865710735321,
      0.9999259114265442,
      0.9999263286590576,
      0.9998536705970764,
      0.9998034238815308,
      0.9995005130767822,
      0.9947503805160522,
      0.9807120561599731,
      0.9656710624694824,
      0.9743868112564087,
      0.975384533405304,
      0.985051691532135,
      0.9897075891494751,
      0.9958454966545105,
      0.9964994788169861,
      0.9994105100631714,
      0.9993244409561157,
      0.9999023675918579,
      0.9998772740364075,
      0.999914288520813,
      0.9999397397041321,
      0.9999589323997498,
      0.999965250492096,
      0.9999753832817078,
      0.999960720539093,
      0.999922513961792,
      0.9999080300331116,
      0.9999703168869019,
      0.9999811053276062,
      0.9999634027481079,
      0.999572217464447,
      0.9999478459358215,
      0.9999620914459229,
      0.9999715089797974,
      0.9999398589134216,
      0.9998154640197754,
      0.9999236464500427,
      0.9999043345451355,
      0.9999525547027588,
      0.9997290372848511,
      0.999599277973175,
      0.999904990196228,
      0.9999639987945557,
      0.9999395608901978,
      0.9999574422836304,
      0.9999629259109497,
      0.9999701380729675,
      0.9999500513076782,
      0.9999657273292542,
      0.9999144077301025,
      0.9999616146087646,
      0.9998964667320251,
      0.9999421238899231,
      0.999917209148407,
      0.9999451041221619,
      0.9999412894248962,
      0.9998552799224854,
      0.9999367594718933,
      0.9999375343322754,
      0.9999286532402039,
      0.999896228313446,
      0.9999310970306396,
      0.999941885471344,
      0.9999056458473206,
      0.9999613761901855,
      0.9999582171440125,
      0.9999300241470337,
      0.9999322295188904,
      0.9994518756866455,
      0.9954521656036377,
      0.9847988486289978,
      0.9752341508865356,
      0.9846949577331543,
      0.9909641742706299,
      0.9989520311355591,
      0.9996214509010315,
      0.99992436170578,
      0.9999383091926575,
      0.99995356798172,
      0.9999746680259705,
      0.9999805092811584,
      0.9999696016311646,
      0.9999605417251587,
      0.9999597072601318,
      0.9998610019683838,
      0.9997662901878357,
      0.9986388087272644,
      0.9997361302375793,
      0.9999381303787231,
      0.9999580979347229,
      0.9999334216117859,
      0.9999096989631653,
      0.9998710751533508,
      0.9995925426483154,
      0.998639702796936,
      0.9939107894897461,
      0.991571307182312,
      0.990535318851471,
      0.9728081822395325,
      0.9785117506980896,
      0.9973607063293457,
      0.9994946718215942,
      0.9982816576957703,
      0.9996665716171265,
      0.997279167175293,
      0.9999018907546997,
      0.9999104738235474,
      0.999894917011261,
      0.9999595284461975,
      0.9999530911445618,
      0.9999485611915588,
      0.9999569058418274,
      0.9999101161956787,
      0.9999440908432007,
      0.9999484419822693,
      0.9999061822891235,
      0.9998856782913208,
      0.9995437860488892,
      0.9937658905982971,
      0.9739812016487122,
      0.9578430652618408,
      0.9480856657028198,
      0.9148383140563965,
      0.890854001045227,
      0.9340940713882446,
      0.9709264039993286,
      0.9932597875595093,
      0.988758385181427,
      0.9964601397514343,
      0.9974772930145264,
      0.9978746175765991,
      0.9993253350257874,
      0.99885094165802,
      0.9985001087188721,
      0.9870966076850891,
      0.9838255047798157,
      0.9866601228713989,
      0.9561678767204285,
      0.9571103453636169,
      0.9414505958557129,
      0.9493458271026611,
      0.9756757616996765,
      0.9448210000991821,
      0.9628573060035706,
      0.9827536940574646,
      0.9627445936203003,
      0.9394607543945312,
      0.9620937705039978,
      0.9720766544342041,
      0.9363230466842651,
      0.9302608370780945,
      0.960952639579773,
      0.9620342254638672,
      0.9392760992050171,
      0.9442530870437622,
      0.9722355604171753,
      0.9654918909072876,
      0.9580000638961792,
      0.973275899887085,
      0.9875563979148865,
      0.9795064926147461,
      0.9776800870895386,
      0.9922107458114624,
      0.9958734512329102,
      0.9924431443214417,
      0.9984512329101562,
      0.9999407529830933,
      0.9999644160270691,
      0.9999688863754272,
      0.9999802708625793,
      0.999979555606842,
      0.9999606609344482,
      0.9999101758003235,
      0.9992064237594604,
      0.9998502135276794,
      0.9998144507408142,
      0.9997802972793579,
      0.9999090433120728,
      0.999950110912323,
      0.9999253153800964,
      0.9999160170555115,
      0.9999644160270691,
      0.9999756217002869,
      0.9999268651008606,
      0.9999440908432007,
      0.9999799728393555,
      0.9999809861183167,
      0.9999545812606812,
      0.9999701380729675,
      0.9999542236328125,
      0.9999645352363586,
      0.9999646544456482,
      0.9999489188194275,
      0.9998408555984497,
      0.99994295835495,
      0.9999502897262573,
      0.9999154210090637,
      0.9998530149459839,
      0.9999381899833679,
      0.9999276399612427,
      0.9997453689575195,
      0.9998907446861267,
      0.9999285340309143,
      0.9998916387557983,
      0.9997678399085999,
      0.9999397397041321,
      0.999907910823822,
      0.9997778534889221,
      0.9998548626899719,
      0.9999399781227112,
      0.9999269247055054,
      0.9999067783355713,
      0.9999588131904602,
      0.9999597072601318,
      0.9999535083770752,
      0.9999625086784363,
      0.9999591708183289,
      0.9999325275421143,
      0.9999417662620544,
      0.9999421238899231,
      0.9999111294746399,
      0.9998842477798462,
      0.9999695420265198,
      0.999966025352478,
      0.9999522566795349,
      0.9999303817749023,
      0.9999059438705444,
      0.999887228012085,
      0.9999538660049438,
      0.9999644756317139,
      0.9999624490737915,
      0.9999555349349976,
      0.9999557733535767,
      0.9999576210975647,
      0.9999775886535645,
      0.999971330165863,
      0.9998863339424133,
      0.9997385144233704,
      0.9955711364746094,
      0.9716150760650635,
      0.9737658500671387,
      0.9961785674095154,
      0.9924666285514832,
      0.9699785709381104,
      0.993255078792572,
      0.9986536502838135,
      0.9903135299682617,
      0.9871595501899719,
      0.9991603493690491,
      0.9993116855621338,
      0.9997259974479675,
      0.9999051094055176,
      0.9999660849571228,
      0.999944269657135,
      0.9999431371688843,
      0.9999702572822571,
      0.9999604821205139,
      0.9999043345451355,
      0.9999653697013855,
      0.9999745488166809,
      0.9999417066574097,
      0.9999355673789978,
      0.9999643564224243,
      0.9999229907989502
    ],
    [
      0.7367870807647705,
      0.7522954344749451,
      0.8015459179878235,
      0.8088439702987671,
      0.7846564054489136,
      0.8005834817886353,
      0.8267232775688171,
      0.8241945505142212,
      0.8064388632774353,
      0.8171104192733765,
      0.8433952927589417,
      0.8395811319351196,
      0.8344639539718628,
      0.850869357585907,
      0.8617167472839355,
      0.8596184253692627,
      0.8394338488578796,
      0.8563511371612549,
      0.8490736484527588,
      0.8388670682907104,
      0.8424030542373657,
      0.8564499616622925,
      0.8793312311172485,
      0.888056755065918,
      0.8955730199813843,
      0.9033340811729431,
      0.8632053136825562,
      0.8641261458396912,
      0.8822122812271118,
      0.8597115874290466,
      0.8464786410331726,
      0.8566276431083679,
      0.8515465259552002,
      0.8448753356933594,
      0.8422507047653198,
      0.8325905799865723,
      0.8296554088592529,
      0.8258246779441833,
      0.8391554355621338,
      0.8222501277923584,
      0.8182291388511658,
      0.8269409537315369,
      0.8577265739440918,
      0.8221240043640137,
      0.8117401003837585,
      0.8358817100524902,
      0.8475378751754761,
      0.8113293051719666,
      0.7916647791862488,
      0.8219829797744751,
      0.8316218256950378,
      0.8002688884735107,
      0.7807736992835999,
      0.8121209144592285,
      0.7933717966079712,
      0.7285798788070679,
      0.9999039173126221,
      0.9999414086341858,
      0.9999434351921082,
      0.999880850315094,
      0.9999523758888245,
      0.9998756647109985,
      0.99969881772995,
      0.9989657998085022,
      0.9865792989730835,
      0.988312304019928,
      0.9629721641540527,
      0.9605921506881714,
      0.9674409627914429,
      0.9862361550331116,
      0.9895079135894775,
      0.9988266229629517,
      0.9995649456977844,
      0.9998664855957031,
      0.9999181032180786,
      0.9999217391014099,
      0.9998671412467957,
      0.9999273419380188,
      0.9999289512634277,
      0.9998638033866882,
      0.9998233318328857,
      0.9995675086975098,
      0.9954200983047485,
      0.9827417135238647,
      0.9689462184906006,
      0.9769564270973206,
      0.9778448939323425,
      0.9868795275688171,
      0.9910915493965149,
      0.9964808821678162,
      0.9971115589141846,
      0.999523937702179,
      0.9994263648986816,
      0.9999085068702698,
      0.9998805522918701,
      0.9999156594276428,
      0.9999391436576843,
      0.9999589323997498,
      0.9999656081199646,
      0.9999757409095764,
      0.999961256980896,
      0.9999238848686218,
      0.999908983707428,
      0.999970555305481,
      0.9999811053276062,
      0.9999637007713318,
      0.99957674741745,
      0.9999484419822693,
      0.9999626874923706,
      0.9999718070030212,
      0.9999399781227112,
      0.9998116493225098,
      0.9999229907989502,
      0.9999042749404907,
      0.999953031539917,
      0.9997318387031555,
      0.999603807926178,
      0.9999060034751892,
      0.9999644756317139,
      0.9999398589134216,
      0.9999577403068542,
      0.999963104724884,
      0.9999703764915466,
      0.9999502301216125,
      0.9999659061431885,
      0.9999146461486816,
      0.9999614953994751,
      0.9998963475227356,
      0.9999423027038574,
      0.9999173283576965,
      0.9999452233314514,
      0.9999417066574097,
      0.999856173992157,
      0.9999378323554993,
      0.9999390840530396,
      0.999931275844574,
      0.9999033212661743,
      0.9999342560768127,
      0.99994295835495,
      0.999906063079834,
      0.9999614953994751,
      0.9999583959579468,
      0.9999308586120605,
      0.9999345541000366,
      0.9995067715644836,
      0.995881199836731,
      0.9862662553787231,
      0.9775254726409912,
      0.9862551093101501,
      0.9921374320983887,
      0.9991205930709839,
      0.9996644258499146,
      0.9999291300773621,
      0.999940812587738,
      0.999954104423523,
      0.9999749064445496,
      0.9999803304672241,
      0.9999698996543884,
      0.9999610781669617,
      0.9999613165855408,
      0.999871551990509,
      0.9997979998588562,
      0.9988341927528381,
      0.9997729063034058,
      0.9999414682388306,
      0.999959409236908,
      0.999934196472168,
      0.999912679195404,
      0.9998770356178284,
      0.9996278285980225,
      0.998806893825531,
      0.9946061968803406,
      0.992652952671051,
      0.9917994737625122,
      0.9754059910774231,
      0.9806117415428162,
      0.9977534413337708,
      0.9995635151863098,
      0.9985555410385132,
      0.9997212290763855,
      0.997782826423645,
      0.9999029040336609,
      0.9999111890792847,
      0.9998961687088013,
      0.9999598264694214,
      0.9999544620513916,
      0.9999513626098633,
      0.9999587535858154,
      0.9999106526374817,
      0.9999446868896484,
      0.9999507069587708,
      0.9999101161956787,
      0.9998974204063416,
      0.9996224641799927,
      0.9944957494735718,
      0.9762915968894958,
      0.9606470465660095,
      0.9516998529434204,
      0.9200856685638428,
      0.8963883519172668,
      0.9381316900253296,
      0.973114550113678,
      0.9939300417900085,
      0.9898152351379395,
      0.9971076250076294,
      0.9980531334877014,
      0.998293936252594,
      0.9994614124298096,
      0.999052107334137,
      0.9987056851387024,
      0.9887018203735352,
      0.9856132864952087,
      0.9886184930801392,
      0.9597550630569458,
      0.9602103233337402,
      0.9442521929740906,
      0.9524439573287964,
      0.9773367047309875,
      0.9476167559623718,
      0.9649839401245117,
      0.9838477969169617,
      0.9650264978408813,
      0.9430125951766968,
      0.9643516540527344,
      0.9738084673881531,
      0.9403462409973145,
      0.9342825412750244,
      0.963528037071228,
      0.9648594856262207,
      0.9438261985778809,
      0.948082685470581,
      0.9745724201202393,
      0.9685527086257935,
      0.9619771242141724,
      0.9752625226974487,
      0.9887042045593262,
      0.9813145995140076,
      0.9793874621391296,
      0.9927341938018799,
      0.9963082075119019,
      0.9933648705482483,
      0.9986798167228699,
      0.9999451637268066,
      0.9999658465385437,
      0.999969482421875,
      0.9999806880950928,
      0.9999797344207764,
      0.9999609589576721,
      0.999910295009613,
      0.9992074966430664,
      0.9998513460159302,
      0.9998155236244202,
      0.9997813105583191,
      0.9999096989631653,
      0.9999504685401917,
      0.9999257326126099,
      0.9999160170555115,
      0.9999638199806213,
      0.9999755024909973,
      0.9999275803565979,
      0.9999445676803589,
      0.9999803304672241,
      0.9999814629554749,
      0.9999551177024841,
      0.9999710917472839,
      0.9999577403068542,
      0.9999666213989258,
      0.9999662637710571,
      0.9999533891677856,
      0.9998700618743896,
      0.9999479651451111,
      0.9999536871910095,
      0.9999265074729919,
      0.9998790621757507,
      0.9999421834945679,
      0.999935507774353,
      0.9997919797897339,
      0.9999046921730042,
      0.9999344348907471,
      0.9999058842658997,
      0.9998024106025696,
      0.9999445080757141,
      0.9999142289161682,
      0.9997985363006592,
      0.9998701810836792,
      0.9999426603317261,
      0.9999306797981262,
      0.9999157190322876,
      0.999960720539093,
      0.9999605417251587,
      0.9999555349349976,
      0.9999650120735168,
      0.9999592900276184,
      0.999933123588562,
      0.9999441504478455,
      0.9999433159828186,
      0.9999111890792847,
      0.9998839497566223,
      0.9999696612358093,
      0.9999660849571228,
      0.999952495098114,
      0.9999304413795471,
      0.9999071955680847,
      0.9998878240585327,
      0.999954342842102,
      0.9999657869338989,
      0.9999642372131348,
      0.9999568462371826,
      0.9999568462371826,
      0.9999585151672363,
      0.999977707862854,
      0.9999717473983765,
      0.9998929500579834,
      0.9997674226760864,
      0.9960926175117493,
      0.9734058976173401,
      0.9751499891281128,
      0.9966204166412354,
      0.9932875633239746,
      0.9718310236930847,
      0.9940093755722046,
      0.9988829493522644,
      0.9913010001182556,
      0.9880517721176147,
      0.9992849826812744,
      0.9994000792503357,
      0.9997557997703552,
      0.9999110698699951,
      0.9999671578407288,
      0.9999449849128723,
      0.9999443292617798,
      0.9999709129333496,
      0.999960720539093,
      0.9999045729637146,
      0.9999655485153198,
      0.9999746084213257,
      0.9999417066574097,
      0.9999356865882874,
      0.9999644160270691,
      0.9999231696128845
    ],
    [
      0.7476601004600525,
      0.7646149396896362,
      0.8125430941581726,
      0.8172656297683716,
      0.7946113348007202,
      0.8112301826477051,
      0.8346865773200989,
      0.8315649032592773,
      0.8129486441612244,
      0.8240067958831787,
      0.8492514491081238,
      0.8459120988845825,
      0.8415591716766357,
      0.8572964072227478,
      0.8685018420219421,
      0.8663073182106018,
      0.8466590642929077,
      0.8631796836853027,
      0.8572810292243958,
      0.845598042011261,
      0.8494439125061035,
      0.8626751899719238,
      0.8860955238342285,
      0.8944476842880249,
      0.9042080640792847,
      0.9094984531402588,
      0.8693852424621582,
      0.8715345859527588,
      0.8893570899963379,
      0.8678265810012817,
      0.853232741355896,
      0.8631412386894226,
      0.8592041730880737,
      0.8526713848114014,
      0.8493740558624268,
      0.8396693468093872,
      0.8374006748199463,
      0.8345831632614136,
      0.8485455513000488,
      0.8316603899002075,
      0.8262760639190674,
      0.836489737033844,
      0.8650431036949158,
      0.8299426436424255,
      0.8205418586730957,
      0.8433303236961365,
      0.8540945053100586,
      0.8177779316902161,
      0.7998753190040588,
      0.8293426632881165,
      0.8383386135101318,
      0.8077062368392944,
      0.7887126207351685,
      0.8182971477508545,
      0.8008498549461365,
      0.7348122596740723,
      0.9999081492424011,
      0.9999473094940186,
      0.9999500513076782,
      0.9999015927314758,
      0.999958872795105,
      0.9998926520347595,
      0.9997406005859375,
      0.998995840549469,
      0.9877974390983582,
      0.9896005392074585,
      0.9655119180679321,
      0.9626255035400391,
      0.969596266746521,
      0.9870774149894714,
      0.9903888702392578,
      0.9989657402038574,
      0.9996204972267151,
      0.9998739361763,
      0.9999213814735413,
      0.999923050403595,
      0.9998682141304016,
      0.99992835521698,
      0.9999308586120605,
      0.9998707175254822,
      0.9998360872268677,
      0.999609112739563,
      0.995884895324707,
      0.9842569828033447,
      0.9714416265487671,
      0.978922426700592,
      0.9797276258468628,
      0.9881919026374817,
      0.9921058416366577,
      0.9969027042388916,
      0.9974881410598755,
      0.9995719790458679,
      0.999477744102478,
      0.9999122023582458,
      0.9998842477798462,
      0.9999197125434875,
      0.999940812587738,
      0.9999592304229736,
      0.9999659657478333,
      0.9999758005142212,
      0.9999620914459229,
      0.9999260306358337,
      0.9999099373817444,
      0.9999706745147705,
      0.999981164932251,
      0.9999637007713318,
      0.9995790123939514,
      0.9999487400054932,
      0.9999629259109497,
      0.9999718070030212,
      0.9999397993087769,
      0.9998114109039307,
      0.9999231696128845,
      0.9999039769172668,
      0.9999528527259827,
      0.9997305870056152,
      0.9996042251586914,
      0.9999063611030579,
      0.9999645948410034,
      0.9999398589134216,
      0.9999580979347229,
      0.9999632239341736,
      0.9999701976776123,
      0.9999501705169678,
      0.9999659061431885,
      0.9999146461486816,
      0.9999614953994751,
      0.9998963475227356,
      0.9999426603317261,
      0.9999178647994995,
      0.9999455213546753,
      0.9999421238899231,
      0.9998571276664734,
      0.9999384880065918,
      0.9999406933784485,
      0.9999369978904724,
      0.9999315142631531,
      0.9999395608901978,
      0.9999445080757141,
      0.9999063611030579,
      0.9999615550041199,
      0.9999587535858154,
      0.9999318718910217,
      0.999937117099762,
      0.9995563626289368,
      0.9962917566299438,
      0.9875166416168213,
      0.9792922735214233,
      0.9874765872955322,
      0.9930185079574585,
      0.9992293119430542,
      0.9996985793113708,
      0.9999322891235352,
      0.999942421913147,
      0.9999544024467468,
      0.9999750256538391,
      0.9999805092811584,
      0.9999701380729675,
      0.9999613761901855,
      0.999963104724884,
      0.999882161617279,
      0.9998196363449097,
      0.998959481716156,
      0.9997854232788086,
      0.9999426603317261,
      0.9999600648880005,
      0.999934732913971,
      0.9999147653579712,
      0.9998806118965149,
      0.9996490478515625,
      0.9989184141159058,
      0.9950993657112122,
      0.9934985041618347,
      0.9928123354911804,
      0.9770563840866089,
      0.9822293519973755,
      0.9980332851409912,
      0.9996119141578674,
      0.9987428784370422,
      0.9997588396072388,
      0.9981135725975037,
      0.9999034404754639,
      0.999911904335022,
      0.9998979568481445,
      0.9999604225158691,
      0.9999557137489319,
      0.9999533295631409,
      0.9999602437019348,
      0.9999109506607056,
      0.9999450445175171,
      0.999952495098114,
      0.9999132752418518,
      0.9999067187309265,
      0.9996839165687561,
      0.9951366186141968,
      0.9782021045684814,
      0.9632125496864319,
      0.9551805257797241,
      0.9246311783790588,
      0.9016545414924622,
      0.9413437843322754,
      0.9750820994377136,
      0.9944449067115784,
      0.9907682538032532,
      0.9977326393127441,
      0.9984922409057617,
      0.9987634420394897,
      0.9995856881141663,
      0.99924635887146,
      0.9988946914672852,
      0.9900397062301636,
      0.9874004125595093,
      0.9907815456390381,
      0.9638122916221619,
      0.9633703231811523,
      0.9473087787628174,
      0.9554817080497742,
      0.9789378643035889,
      0.9502807855606079,
      0.9668502807617188,
      0.984687089920044,
      0.9669329524040222,
      0.9460732340812683,
      0.9661844372749329,
      0.9754382371902466,
      0.9438321590423584,
      0.9376561045646667,
      0.9661793112754822,
      0.9671671390533447,
      0.9471385478973389,
      0.9511544704437256,
      0.977286696434021,
      0.9710448980331421,
      0.9650704264640808,
      0.9769060015678406,
      0.9896324276924133,
      0.9828309416770935,
      0.9809041023254395,
      0.993232011795044,
      0.996675431728363,
      0.9941491484642029,
      0.9988799691200256,
      0.9999482035636902,
      0.9999666213989258,
      0.9999698400497437,
      0.9999806880950928,
      0.9999796748161316,
      0.9999609589576721,
      0.9999107122421265,
      0.9992077350616455,
      0.9998515248298645,
      0.9998157620429993,
      0.9997819066047668,
      0.9999102354049683,
      0.9999507665634155,
      0.9999261498451233,
      0.9999167323112488,
      0.99996417760849,
      0.9999756813049316,
      0.9999279379844666,
      0.9999447464942932,
      0.9999806880950928,
      0.9999816417694092,
      0.9999557733535767,
      0.9999719262123108,
      0.9999601244926453,
      0.9999681115150452,
      0.9999673962593079,
      0.9999566674232483,
      0.9998891353607178,
      0.9999513030052185,
      0.9999563097953796,
      0.9999340176582336,
      0.9998953938484192,
      0.9999459385871887,
      0.9999409317970276,
      0.9998236894607544,
      0.9999139308929443,
      0.9999382495880127,
      0.9999157190322876,
      0.999826967716217,
      0.9999478459358215,
      0.9999189972877502,
      0.9998170137405396,
      0.9998818635940552,
      0.9999451041221619,
      0.999933660030365,
      0.9999229311943054,
      0.9999624490737915,
      0.9999608397483826,
      0.9999575614929199,
      0.9999676942825317,
      0.9999596476554871,
      0.9999339580535889,
      0.9999471306800842,
      0.9999449253082275,
      0.9999114274978638,
      0.9998835325241089,
      0.999969482421875,
      0.9999664425849915,
      0.9999524354934692,
      0.9999299645423889,
      0.9999058246612549,
      0.9998871684074402,
      0.9999547600746155,
      0.9999667406082153,
      0.9999646544456482,
      0.9999575614929199,
      0.9999573826789856,
      0.9999593496322632,
      0.999977707862854,
      0.9999723434448242,
      0.9999003410339355,
      0.999800443649292,
      0.9967004060745239,
      0.9760100841522217,
      0.9773473739624023,
      0.9972787499427795,
      0.9942429661750793,
      0.974547803401947,
      0.9949432611465454,
      0.9991262555122375,
      0.9925190806388855,
      0.9892010688781738,
      0.9993926882743835,
      0.9994795918464661,
      0.9997871518135071,
      0.999917209148407,
      0.999968409538269,
      0.9999454617500305,
      0.9999457597732544,
      0.9999718070030212,
      0.9999607801437378,
      0.9999048709869385,
      0.9999656677246094,
      0.99997478723526,
      0.9999419450759888,
      0.9999358057975769,
      0.9999644756317139,
      0.9999234080314636
    ],
    [
      0.7569235563278198,
      0.7747262120246887,
      0.8215311765670776,
      0.8246863484382629,
      0.8032466769218445,
      0.8204945921897888,
      0.8411699533462524,
      0.8386899828910828,
      0.8201838731765747,
      0.8303517699241638,
      0.8547884821891785,
      0.851757287979126,
      0.8476865291595459,
      0.8632824420928955,
      0.8745073676109314,
      0.8724343180656433,
      0.8525709509849548,
      0.8690534234046936,
      0.8646740913391113,
      0.8526277542114258,
      0.856349766254425,
      0.8689972162246704,
      0.8940390944480896,
      0.9020346403121948,
      0.912482738494873,
      0.9157735109329224,
      0.8765158653259277,
      0.8785319328308105,
      0.8955767154693604,
      0.8754085302352905,
      0.8594517707824707,
      0.8690820336341858,
      0.8659939765930176,
      0.8591027855873108,
      0.8557187914848328,
      0.8459346294403076,
      0.8438703417778015,
      0.8418442010879517,
      0.856608510017395,
      0.840387225151062,
      0.8330740332603455,
      0.8446529507637024,
      0.8714790344238281,
      0.8380277156829834,
      0.8282247185707092,
      0.8498353958129883,
      0.8603774309158325,
      0.8247181177139282,
      0.8069918155670166,
      0.8352489471435547,
      0.8446871042251587,
      0.8141875267028809,
      0.7950849533081055,
      0.8240917325019836,
      0.8084436655044556,
      0.742364764213562,
      0.9999114274978638,
      0.999951958656311,
      0.9999545812606812,
      0.9999152421951294,
      0.9999632835388184,
      0.9999039173126221,
      0.9997641444206238,
      0.9990718960762024,
      0.9886696338653564,
      0.9904851317405701,
      0.9673824310302734,
      0.9642381072044373,
      0.9711416959762573,
      0.9877203702926636,
      0.9910169839859009,
      0.9990618228912354,
      0.9996611475944519,
      0.9998793005943298,
      0.999923825263977,
      0.9999237656593323,
      0.9998689889907837,
      0.9999291300773621,
      0.9999323487281799,
      0.9998760223388672,
      0.9998459219932556,
      0.9996410608291626,
      0.9962193369865417,
      0.9853209257125854,
      0.9733471870422363,
      0.9805676341056824,
      0.9812930226325989,
      0.9893400073051453,
      0.9930035471916199,
      0.9972524642944336,
      0.9977834820747375,
      0.9995914697647095,
      0.9995124340057373,
      0.9999156594276428,
      0.9998863339424133,
      0.9999191761016846,
      0.9999397993087769,
      0.999959409236908,
      0.9999662637710571,
      0.9999762177467346,
      0.9999622702598572,
      0.9999262094497681,
      0.9999112486839294,
      0.9999709725379944,
      0.9999813437461853,
      0.9999639987945557,
      0.999580979347229,
      0.999949038028717,
      0.9999629855155945,
      0.9999719858169556,
      0.9999397993087769,
      0.9998126029968262,
      0.9999233484268188,
      0.999904215335846,
      0.9999532699584961,
      0.9997324347496033,
      0.9996065497398376,
      0.9999071955680847,
      0.9999649524688721,
      0.9999401569366455,
      0.9999581575393677,
      0.9999634623527527,
      0.9999704360961914,
      0.9999504685401917,
      0.9999659657478333,
      0.9999150037765503,
      0.9999616146087646,
      0.9998967051506042,
      0.99994295835495,
      0.9999181628227234,
      0.9999458193778992,
      0.9999425411224365,
      0.9998584985733032,
      0.9999395608901978,
      0.9999414086341858,
      0.9999354481697083,
      0.9999139904975891,
      0.9999388456344604,
      0.9999449253082275,
      0.9999072551727295,
      0.999961793422699,
      0.9999589920043945,
      0.9999326467514038,
      0.9999389052391052,
      0.999591588973999,
      0.9965824484825134,
      0.9886487126350403,
      0.9809037446975708,
      0.988747239112854,
      0.9938626885414124,
      0.9993211030960083,
      0.9997307062149048,
      0.9999346137046814,
      0.9999436140060425,
      0.999954879283905,
      0.9999751448631287,
      0.9999803900718689,
      0.9999701380729675,
      0.9999614357948303,
      0.9999632239341736,
      0.9998872876167297,
      0.9998356103897095,
      0.9990862607955933,
      0.9998077750205994,
      0.9999445676803589,
      0.9999607801437378,
      0.9999351501464844,
      0.9999167323112488,
      0.9998836517333984,
      0.9996679425239563,
      0.9990047216415405,
      0.9955146908760071,
      0.9941180348396301,
      0.9935029149055481,
      0.9785450100898743,
      0.983445405960083,
      0.998225748538971,
      0.9996469020843506,
      0.998868465423584,
      0.9997844696044922,
      0.9983170628547668,
      0.9999039173126221,
      0.9999122619628906,
      0.9998990893363953,
      0.9999607801437378,
      0.9999566078186035,
      0.999954879283905,
      0.9999611377716064,
      0.9999111890792847,
      0.9999452233314514,
      0.99995356798172,
      0.999914824962616,
      0.999912679195404,
      0.9997203946113586,
      0.9955536127090454,
      0.9796305894851685,
      0.9653127193450928,
      0.9576824903488159,
      0.9281011819839478,
      0.9061309695243835,
      0.9438526630401611,
      0.9766351580619812,
      0.9948585033416748,
      0.9916349053382874,
      0.9981551766395569,
      0.9987589716911316,
      0.9991652965545654,
      0.9996691942214966,
      0.9993728995323181,
      0.9990324974060059,
      0.9911265969276428,
      0.988701343536377,
      0.992417573928833,
      0.9672929048538208,
      0.9661728739738464,
      0.9506151676177979,
      0.9581457376480103,
      0.9803448915481567,
      0.9529317617416382,
      0.9685949087142944,
      0.9854578971862793,
      0.9685719013214111,
      0.9487701654434204,
      0.9679364562034607,
      0.9767784476280212,
      0.9467540979385376,
      0.9407477378845215,
      0.9680441617965698,
      0.9690898060798645,
      0.950120210647583,
      0.953781247138977,
      0.978811502456665,
      0.9733195304870605,
      0.9677239656448364,
      0.9783754348754883,
      0.9904723763465881,
      0.9842656850814819,
      0.9822834730148315,
      0.9936997890472412,
      0.9970143437385559,
      0.9948974251747131,
      0.999062180519104,
      0.999950647354126,
      0.9999672174453735,
      0.999970018863678,
      0.9999808669090271,
      0.9999796748161316,
      0.9999610185623169,
      0.9999107122421265,
      0.9992089867591858,
      0.99985271692276,
      0.99981689453125,
      0.9997826218605042,
      0.9999110698699951,
      0.9999513626098633,
      0.9999264478683472,
      0.9999152421951294,
      0.9999639987945557,
      0.9999757409095764,
      0.9999284148216248,
      0.9999452233314514,
      0.9999811053276062,
      0.9999819397926331,
      0.9999562501907349,
      0.9999724626541138,
      0.999961793422699,
      0.9999691843986511,
      0.9999683499336243,
      0.9999587535858154,
      0.9999023079872131,
      0.9999536871910095,
      0.9999576807022095,
      0.9999386072158813,
      0.9999053478240967,
      0.9999483823776245,
      0.9999443888664246,
      0.9998443126678467,
      0.9999205470085144,
      0.9999414086341858,
      0.9999231100082397,
      0.9998455047607422,
      0.9999505877494812,
      0.9999226927757263,
      0.9998311996459961,
      0.9998905062675476,
      0.9999469518661499,
      0.999936044216156,
      0.9999285340309143,
      0.9999637007713318,
      0.9999613761901855,
      0.9999592304229736,
      0.9999697208404541,
      0.9999594688415527,
      0.9999344348907471,
      0.9999497532844543,
      0.999945878982544,
      0.9999111890792847,
      0.9998829364776611,
      0.999969482421875,
      0.9999663829803467,
      0.9999521374702454,
      0.9999297261238098,
      0.999906063079834,
      0.9998873472213745,
      0.9999551177024841,
      0.9999676942825317,
      0.9999656081199646,
      0.9999580979347229,
      0.9999577403068542,
      0.9999598860740662,
      0.999977707862854,
      0.9999727606773376,
      0.9999064803123474,
      0.9998270869255066,
      0.9972020387649536,
      0.9783254265785217,
      0.9794713854789734,
      0.9978418350219727,
      0.9950913786888123,
      0.9769518375396729,
      0.9957783222198486,
      0.9993156790733337,
      0.9936811327934265,
      0.9904089570045471,
      0.9994938373565674,
      0.999552845954895,
      0.999812126159668,
      0.9999221563339233,
      0.9999694228172302,
      0.9999457001686096,
      0.9999467730522156,
      0.9999726414680481,
      0.9999609589576721,
      0.9999050498008728,
      0.9999657273292542,
      0.9999748468399048,
      0.9999420046806335,
      0.999936044216156,
      0.9999645352363586,
      0.9999236464500427
    ],
    [
      0.7657477259635925,
      0.7838868498802185,
      0.829735279083252,
      0.8318945169448853,
      0.8112491965293884,
      0.8285620808601379,
      0.8473713397979736,
      0.8444021344184875,
      0.8267175555229187,
      0.8359736204147339,
      0.8597607016563416,
      0.8569382429122925,
      0.8531163930892944,
      0.8685353994369507,
      0.879752516746521,
      0.8779001832008362,
      0.8574357032775879,
      0.8737964630126953,
      0.8709654808044434,
      0.8591007590293884,
      0.8624240159988403,
      0.8748923540115356,
      0.9014459848403931,
      0.9086599946022034,
      0.9211961030960083,
      0.9231557250022888,
      0.883216917514801,
      0.8848690986633301,
      0.9017413854598999,
      0.8823118805885315,
      0.8653056621551514,
      0.8749680519104004,
      0.8725099563598633,
      0.865009069442749,
      0.8619397878646851,
      0.852862536907196,
      0.8504988551139832,
      0.8482257127761841,
      0.863628089427948,
      0.8466535806655884,
      0.8403449058532715,
      0.8520168662071228,
      0.8775583505630493,
      0.8455623388290405,
      0.8354100584983826,
      0.8562021255493164,
      0.8659706115722656,
      0.8314599394798279,
      0.8138893842697144,
      0.84091717004776,
      0.8503388166427612,
      0.8199467658996582,
      0.8015477061271667,
      0.8290797472000122,
      0.8146322965621948,
      0.7484901547431946,
      0.9999144673347473,
      0.9999560713768005,
      0.999958872795105,
      0.9999272227287292,
      0.9999675750732422,
      0.9999150037765503,
      0.9997880458831787,
      0.9991486668586731,
      0.9895957708358765,
      0.9914308190345764,
      0.9694694876670837,
      0.9660162925720215,
      0.9728193879127502,
      0.9882814884185791,
      0.9914806485176086,
      0.9990832209587097,
      0.9996953010559082,
      0.999884843826294,
      0.9999265670776367,
      0.9999251365661621,
      0.9998701214790344,
      0.999930202960968,
      0.9999341368675232,
      0.9998812079429626,
      0.9998549818992615,
      0.9996694326400757,
      0.9965730905532837,
      0.9864326119422913,
      0.9751484394073486,
      0.9822083115577698,
      0.9828594326972961,
      0.9905477166175842,
      0.9941046237945557,
      0.9976441264152527,
      0.9980867505073547,
      0.9996322989463806,
      0.9995570778846741,
      0.9999191164970398,
      0.9998890161514282,
      0.999920129776001,
      0.9999402165412903,
      0.9999595284461975,
      0.9999664425849915,
      0.9999762773513794,
      0.9999626278877258,
      0.9999271035194397,
      0.999912440776825,
      0.9999711513519287,
      0.9999814033508301,
      0.9999640583992004,
      0.9995836019515991,
      0.9999494552612305,
      0.9999632239341736,
      0.9999719262123108,
      0.9999397397041321,
      0.9998124837875366,
      0.999923586845398,
      0.9999040961265564,
      0.9999532699584961,
      0.9997321963310242,
      0.999607264995575,
      0.9999074339866638,
      0.9999650120735168,
      0.9999403953552246,
      0.9999585151672363,
      0.9999633431434631,
      0.9999703764915466,
      0.9999503493309021,
      0.999966025352478,
      0.9999150037765503,
      0.9999617338180542,
      0.9998968243598938,
      0.999943196773529,
      0.999918520450592,
      0.9999462366104126,
      0.9999431371688843,
      0.9998598694801331,
      0.9999403357505798,
      0.9999422430992126,
      0.9999369382858276,
      0.9999186396598816,
      0.9999405741691589,
      0.9999457597732544,
      0.9999074339866638,
      0.999961793422699,
      0.9999592900276184,
      0.9999333620071411,
      0.9999406933784485,
      0.9996310472488403,
      0.9968826770782471,
      0.989770233631134,
      0.9824228286743164,
      0.9901163578033447,
      0.9948959350585938,
      0.9994184970855713,
      0.999765157699585,
      0.9999375939369202,
      0.999945342540741,
      0.9999553561210632,
      0.999975323677063,
      0.9999804496765137,
      0.9999701976776123,
      0.9999615550041199,
      0.9999641180038452,
      0.9998949766159058,
      0.9998533725738525,
      0.9992060661315918,
      0.9998247623443604,
      0.9999462366104126,
      0.9999613761901855,
      0.999935507774353,
      0.9999184012413025,
      0.9998871684074402,
      0.9996886253356934,
      0.9991071820259094,
      0.99600750207901,
      0.9947236776351929,
      0.9941607713699341,
      0.9801719188690186,
      0.984754741191864,
      0.9983994364738464,
      0.9996780157089233,
      0.9989805817604065,
      0.999808132648468,
      0.9985290169715881,
      0.9999043941497803,
      0.999912679195404,
      0.999900221824646,
      0.9999610185623169,
      0.9999575614929199,
      0.9999562501907349,
      0.9999621510505676,
      0.999911367893219,
      0.9999454021453857,
      0.9999548196792603,
      0.9999171495437622,
      0.9999186992645264,
      0.9997566938400269,
      0.9960368871688843,
      0.9810807704925537,
      0.96767258644104,
      0.9604986906051636,
      0.931952953338623,
      0.910810649394989,
      0.9464297890663147,
      0.9781118035316467,
      0.9952815771102905,
      0.9925532341003418,
      0.9985424280166626,
      0.9990492463111877,
      0.9994467496871948,
      0.9997361898422241,
      0.9994977712631226,
      0.9992123246192932,
      0.9930336475372314,
      0.9903795719146729,
      0.993811845779419,
      0.9706408381462097,
      0.9691894054412842,
      0.9538637399673462,
      0.9608160853385925,
      0.9817080497741699,
      0.9553406238555908,
      0.9700723886489868,
      0.9861354231834412,
      0.9699954986572266,
      0.9509949684143066,
      0.9693219661712646,
      0.9779988527297974,
      0.9493438005447388,
      0.9434552192687988,
      0.9695830941200256,
      0.9708540439605713,
      0.952674925327301,
      0.9559981822967529,
      0.9801638722419739,
      0.9753574132919312,
      0.9700856804847717,
      0.9797035455703735,
      0.9912698268890381,
      0.9856675267219543,
      0.9836804270744324,
      0.9942089319229126,
      0.9973382949829102,
      0.9956108331680298,
      0.9992265701293945,
      0.99995356798172,
      0.9999680519104004,
      0.9999701976776123,
      0.9999810457229614,
      0.9999797344207764,
      0.9999611377716064,
      0.9999106526374817,
      0.9992086887359619,
      0.9998528361320496,
      0.9998170137405396,
      0.9997832179069519,
      0.9999114871025085,
      0.9999516606330872,
      0.9999269843101501,
      0.999916136264801,
      0.9999642968177795,
      0.9999759197235107,
      0.9999289512634277,
      0.9999456405639648,
      0.9999814033508301,
      0.9999820590019226,
      0.9999566674232483,
      0.999972939491272,
      0.999963641166687,
      0.9999703764915466,
      0.9999692440032959,
      0.999960720539093,
      0.9999151229858398,
      0.9999560117721558,
      0.9999592900276184,
      0.9999426603317261,
      0.9999152421951294,
      0.9999508261680603,
      0.9999475479125977,
      0.9998619556427002,
      0.9999264478683472,
      0.9999437928199768,
      0.9999291300773621,
      0.9998610019683838,
      0.9999528527259827,
      0.9999260902404785,
      0.9998441338539124,
      0.9998986124992371,
      0.9999486207962036,
      0.9999383687973022,
      0.9999332427978516,
      0.9999643564224243,
      0.9999611973762512,
      0.9999607801437378,
      0.9999715089797974,
      0.9999594688415527,
      0.99993497133255,
      0.9999518990516663,
      0.9999470710754395,
      0.9999112486839294,
      0.9998825192451477,
      0.999969482421875,
      0.9999665021896362,
      0.9999517798423767,
      0.9999294877052307,
      0.999908983707428,
      0.9998875260353088,
      0.9999555349349976,
      0.999968409538269,
      0.9999668002128601,
      0.9999586343765259,
      0.9999579787254333,
      0.9999604225158691,
      0.9999775886535645,
      0.9999729990959167,
      0.9999127984046936,
      0.9998512864112854,
      0.9977444410324097,
      0.9807521104812622,
      0.9816044569015503,
      0.9983322024345398,
      0.99592125415802,
      0.9790928959846497,
      0.9964962601661682,
      0.9994527101516724,
      0.9945593476295471,
      0.9914399981498718,
      0.9995745420455933,
      0.999614953994751,
      0.9998362064361572,
      0.9999276995658875,
      0.9999703764915466,
      0.9999463558197021,
      0.9999479651451111,
      0.9999732971191406,
      0.9999610185623169,
      0.9999048709869385,
      0.9999657869338989,
      0.9999748468399048,
      0.9999420642852783,
      0.9999359250068665,
      0.9999644756317139,
      0.999923825263977
    ],
    [
      0.7737686634063721,
      0.7950237393379211,
      0.8381026387214661,
      0.8394778966903687,
      0.8205021023750305,
      0.8372822403907776,
      0.8539272546768188,
      0.8510925769805908,
      0.8332952260971069,
      0.8417720794677734,
      0.8654525279998779,
      0.8619818091392517,
      0.8584993481636047,
      0.8736925721168518,
      0.8849724531173706,
      0.8831419348716736,
      0.8622896075248718,
      0.8785082101821899,
      0.8770738244056702,
      0.8653067350387573,
      0.8682670593261719,
      0.8805942535400391,
      0.9079355597496033,
      0.9141177535057068,
      0.9280028939247131,
      0.9286461472511292,
      0.8890233039855957,
      0.8897426724433899,
      0.9070344567298889,
      0.8881372213363647,
      0.8706222176551819,
      0.8803280591964722,
      0.8784637451171875,
      0.8709895014762878,
      0.8682863116264343,
      0.8604736924171448,
      0.8572247624397278,
      0.85552579164505,
      0.8724156618118286,
      0.8555721640586853,
      0.8482794165611267,
      0.8611617684364319,
      0.884589672088623,
      0.8536023497581482,
      0.8437273502349854,
      0.863132894039154,
      0.8718307018280029,
      0.8386900424957275,
      0.8213312029838562,
      0.8478044271469116,
      0.8562436103820801,
      0.8258668780326843,
      0.8084673881530762,
      0.8342699408531189,
      0.820818305015564,
      0.7551229000091553,
      0.999916672706604,
      0.9999597072601318,
      0.9999626278877258,
      0.9999368190765381,
      0.9999706745147705,
      0.9999225735664368,
      0.9998067021369934,
      0.9992073178291321,
      0.9902963638305664,
      0.9920468926429749,
      0.9709481596946716,
      0.9672815203666687,
      0.9739925265312195,
      0.9888116121292114,
      0.9912280440330505,
      0.9991623759269714,
      0.9997203350067139,
      0.9998877048492432,
      0.9999282956123352,
      0.9999256134033203,
      0.9998703002929688,
      0.9999302625656128,
      0.9999347925186157,
      0.9998842477798462,
      0.9998607039451599,
      0.9996862411499023,
      0.9968590140342712,
      0.9872992634773254,
      0.9766810536384583,
      0.9834617376327515,
      0.9840925931930542,
      0.9914777874946594,
      0.9949334859848022,
      0.9979173541069031,
      0.998299241065979,
      0.9996606707572937,
      0.9995865225791931,
      0.999921977519989,
      0.999891459941864,
      0.999921441078186,
      0.999941885471344,
      0.9999598264694214,
      0.999966561794281,
      0.9999764561653137,
      0.9999629259109497,
      0.9999278783798218,
      0.999913215637207,
      0.9999714493751526,
      0.9999815821647644,
      0.99996417760849,
      0.9995835423469543,
      0.9999493956565857,
      0.9999632835388184,
      0.9999719858169556,
      0.9999396800994873,
      0.99981290102005,
      0.9999239444732666,
      0.9999040365219116,
      0.9999535083770752,
      0.9997331500053406,
      0.9996083378791809,
      0.9999080300331116,
      0.9999654293060303,
      0.9999405741691589,
      0.9999587535858154,
      0.9999635219573975,
      0.9999704360961914,
      0.9999504089355469,
      0.9999659061431885,
      0.9999149441719055,
      0.9999616146087646,
      0.9998968839645386,
      0.9999435544013977,
      0.9999189972877502,
      0.9999464750289917,
      0.9999434947967529,
      0.9998607635498047,
      0.9999411106109619,
      0.9999428987503052,
      0.9999381899833679,
      0.9999217987060547,
      0.9999418258666992,
      0.9999462962150574,
      0.9999076128005981,
      0.9999618530273438,
      0.9999595284461975,
      0.999934196472168,
      0.9999423027038574,
      0.999658465385437,
      0.9970911741256714,
      0.9905776381492615,
      0.9835836887359619,
      0.9910879731178284,
      0.995602011680603,
      0.9994867444038391,
      0.999788761138916,
      0.9999395608901978,
      0.999946653842926,
      0.9999561309814453,
      0.9999753832817078,
      0.9999803304672241,
      0.9999703764915466,
      0.9999615550041199,
      0.9999645352363586,
      0.9998993277549744,
      0.9998646378517151,
      0.9992937445640564,
      0.9998315572738647,
      0.9999468326568604,
      0.9999617338180542,
      0.9999356269836426,
      0.999919593334198,
      0.9998891353607178,
      0.9997022151947021,
      0.9992152452468872,
      0.996446430683136,
      0.9953522682189941,
      0.9946828484535217,
      0.9814908504486084,
      0.9858690500259399,
      0.9985306262969971,
      0.9996962547302246,
      0.9990543723106384,
      0.9998234510421753,
      0.998643159866333,
      0.9999046921730042,
      0.9999129772186279,
      0.9999008774757385,
      0.999961256980896,
      0.999958336353302,
      0.9999573826789856,
      0.9999628067016602,
      0.9999118447303772,
      0.9999457001686096,
      0.9999557137489319,
      0.9999185800552368,
      0.9999231100082397,
      0.9997788071632385,
      0.9963046908378601,
      0.9821552038192749,
      0.970201313495636,
      0.962944746017456,
      0.9352313280105591,
      0.9149298071861267,
      0.9491554498672485,
      0.9797002077102661,
      0.9958321452140808,
      0.9933701157569885,
      0.9988090395927429,
      0.9992749691009521,
      0.9996381402015686,
      0.9997903108596802,
      0.9995867013931274,
      0.999340832233429,
      0.9943989515304565,
      0.9920660257339478,
      0.9953960180282593,
      0.974016547203064,
      0.9720620512962341,
      0.9569121599197388,
      0.9634132385253906,
      0.9830375909805298,
      0.957582950592041,
      0.9715060591697693,
      0.9868137240409851,
      0.9713200330734253,
      0.9531805515289307,
      0.9705239534378052,
      0.979026198387146,
      0.9516199827194214,
      0.9455844759941101,
      0.9704844951629639,
      0.9723557829856873,
      0.9548336267471313,
      0.9578284025192261,
      0.9805416464805603,
      0.9769926071166992,
      0.9720749855041504,
      0.9808428287506104,
      0.9919021129608154,
      0.9866930842399597,
      0.9848544597625732,
      0.9946010708808899,
      0.9975678324699402,
      0.9961025714874268,
      0.9993261098861694,
      0.9999552965164185,
      0.9999686479568481,
      0.9999704360961914,
      0.9999811053276062,
      0.9999797344207764,
      0.9999611377716064,
      0.9999105334281921,
      0.999209463596344,
      0.9998536109924316,
      0.9998176097869873,
      0.9997838139533997,
      0.9999119639396667,
      0.999951958656311,
      0.9999274015426636,
      0.9999108910560608,
      0.9999643564224243,
      0.9999760389328003,
      0.9999293088912964,
      0.9999459385871887,
      0.9999815821647644,
      0.9999822974205017,
      0.9999569654464722,
      0.9999734163284302,
      0.9999650120735168,
      0.9999710321426392,
      0.9999698996543884,
      0.9999629259109497,
      0.9999233484268188,
      0.9999576807022095,
      0.9999603033065796,
      0.9999455809593201,
      0.9999208450317383,
      0.9999521970748901,
      0.9999498128890991,
      0.9998754858970642,
      0.9999306797981262,
      0.9999457597732544,
      0.9999340772628784,
      0.9998740553855896,
      0.9999549388885498,
      0.9999290704727173,
      0.9998555183410645,
      0.999906063079834,
      0.9999504685401917,
      0.9999403357505798,
      0.9999375343322754,
      0.999966561794281,
      0.9999616742134094,
      0.999962329864502,
      0.9999731779098511,
      0.9999615550041199,
      0.9999357461929321,
      0.9999540448188782,
      0.9999482035636902,
      0.9999117255210876,
      0.9998826384544373,
      0.9999695420265198,
      0.999966561794281,
      0.9999517798423767,
      0.9999294877052307,
      0.9999088048934937,
      0.9998865723609924,
      0.9999556541442871,
      0.9999688863754272,
      0.9999674558639526,
      0.9999591112136841,
      0.9999582171440125,
      0.9999606013298035,
      0.9999774694442749,
      0.9999731779098511,
      0.9999170899391174,
      0.999867856502533,
      0.9981145858764648,
      0.9828466176986694,
      0.9834796190261841,
      0.9986881017684937,
      0.996595025062561,
      0.9809560179710388,
      0.9969511032104492,
      0.9995502233505249,
      0.9952648282051086,
      0.9923232793807983,
      0.9996340870857239,
      0.9996553063392639,
      0.9998525977134705,
      0.9999314546585083,
      0.999971330165863,
      0.9999467730522156,
      0.9999490976333618,
      0.9999740123748779,
      0.9999613165855408,
      0.9999052882194519,
      0.9999659061431885,
      0.9999749064445496,
      0.9999421834945679,
      0.9999361634254456,
      0.9999645352363586,
      0.9999242424964905
    ],
    [
      0.7838209867477417,
      0.8055272102355957,
      0.8468385338783264,
      0.8471886515617371,
      0.829512357711792,
      0.8463910222053528,
      0.8605620861053467,
      0.8574976325035095,
      0.8397101163864136,
      0.8475154638290405,
      0.8712745308876038,
      0.8674180507659912,
      0.8643367290496826,
      0.8787259459495544,
      0.8903601169586182,
      0.888198971748352,
      0.8673057556152344,
      0.8833370208740234,
      0.8829761147499084,
      0.8717150688171387,
      0.8741309642791748,
      0.8865354657173157,
      0.9145169258117676,
      0.9188563823699951,
      0.9332367181777954,
      0.932936429977417,
      0.894599437713623,
      0.8937803506851196,
      0.9112992286682129,
      0.894005537033081,
      0.8754955530166626,
      0.8848190903663635,
      0.8837422728538513,
      0.8762903213500977,
      0.8738579154014587,
      0.8670982122421265,
      0.863120436668396,
      0.8614992499351501,
      0.8796350955963135,
      0.8628615140914917,
      0.8540915250778198,
      0.8676730394363403,
      0.8899806141853333,
      0.861090362071991,
      0.8515459895133972,
      0.8691860437393188,
      0.8773633241653442,
      0.8456901907920837,
      0.8285119533538818,
      0.8546327352523804,
      0.8624387383460999,
      0.8325785398483276,
      0.8156105279922485,
      0.8402478098869324,
      0.8274768590927124,
      0.7615881562232971,
      0.9999182820320129,
      0.9999620318412781,
      0.9999649524688721,
      0.9999435544013977,
      0.9999729990959167,
      0.9999280571937561,
      0.9998205900192261,
      0.9992527365684509,
      0.9907937049865723,
      0.9924225211143494,
      0.9722988605499268,
      0.9683569669723511,
      0.9748413562774658,
      0.9892122149467468,
      0.9915748238563538,
      0.9992144703865051,
      0.9997391700744629,
      0.999890148639679,
      0.9999296069145203,
      0.9999259114265442,
      0.9998701214790344,
      0.9999303817749023,
      0.9999354481697083,
      0.9998869895935059,
      0.9998658299446106,
      0.9997034668922424,
      0.9970664381980896,
      0.9879927635192871,
      0.978001594543457,
      0.9845674633979797,
      0.9851130247116089,
      0.9922542572021484,
      0.9955422878265381,
      0.9981141090393066,
      0.9984455704689026,
      0.9996815919876099,
      0.9996067881584167,
      0.9999234676361084,
      0.999893307685852,
      0.9999222755432129,
      0.9999422430992126,
      0.9999601244926453,
      0.9999669194221497,
      0.9999765753746033,
      0.9999632835388184,
      0.9999282956123352,
      0.9999140501022339,
      0.9999715089797974,
      0.999981701374054,
      0.99996417760849,
      0.9995850920677185,
      0.9999496340751648,
      0.9999635219573975,
      0.9999720454216003,
      0.9999396204948425,
      0.9998132586479187,
      0.9999240636825562,
      0.999904215335846,
      0.99995356798172,
      0.9997334480285645,
      0.999609112739563,
      0.999908447265625,
      0.999965488910675,
      0.9999408721923828,
      0.9999589920043945,
      0.9999635815620422,
      0.999970555305481,
      0.9999504089355469,
      0.9999659061431885,
      0.9999150037765503,
      0.9999616146087646,
      0.9998971819877625,
      0.9999437928199768,
      0.9999194741249084,
      0.9999469518661499,
      0.9999440312385559,
      0.9998617172241211,
      0.9999414086341858,
      0.9999435544013977,
      0.9999389052391052,
      0.9999239444732666,
      0.9999425411224365,
      0.9999465346336365,
      0.9999078512191772,
      0.9999619126319885,
      0.9999597072601318,
      0.9999347925186157,
      0.999943196773529,
      0.9996771216392517,
      0.9972466230392456,
      0.9912306666374207,
      0.9845283031463623,
      0.9918262362480164,
      0.9961169362068176,
      0.9995385408401489,
      0.9998070001602173,
      0.9999414682388306,
      0.9999479651451111,
      0.999956488609314,
      0.9999755024909973,
      0.9999802708625793,
      0.9999704957008362,
      0.9999615550041199,
      0.9999647736549377,
      0.9999025464057922,
      0.999872624874115,
      0.999367356300354,
      0.9998413920402527,
      0.99994957447052,
      0.9999624490737915,
      0.999936044216156,
      0.9999207854270935,
      0.9998908042907715,
      0.9997133612632751,
      0.999267041683197,
      0.9967413544654846,
      0.9957952499389648,
      0.9950979351997375,
      0.9826546311378479,
      0.9868717193603516,
      0.9986358284950256,
      0.9997219443321228,
      0.9991027116775513,
      0.9998337626457214,
      0.998717188835144,
      0.9999045133590698,
      0.9999129176139832,
      0.999901533126831,
      0.9999614953994751,
      0.9999589323997498,
      0.9999582171440125,
      0.9999633431434631,
      0.999911904335022,
      0.9999458193778992,
      0.9999567270278931,
      0.9999207258224487,
      0.9999268651008606,
      0.9997953772544861,
      0.9964578151702881,
      0.9829636812210083,
      0.9716365337371826,
      0.9648869037628174,
      0.9379016160964966,
      0.9184707403182983,
      0.9516342878341675,
      0.9809728860855103,
      0.9962317943572998,
      0.9940102100372314,
      0.9989903569221497,
      0.9993994832038879,
      0.9997400641441345,
      0.999824047088623,
      0.9996408820152283,
      0.9994242787361145,
      0.9951154589653015,
      0.9929237961769104,
      0.9960933923721313,
      0.9763842225074768,
      0.9742652773857117,
      0.959608256816864,
      0.9654933214187622,
      0.9841691851615906,
      0.9597707390785217,
      0.9729465246200562,
      0.9874463081359863,
      0.9727932214736938,
      0.9559899568557739,
      0.9717815518379211,
      0.9800313115119934,
      0.9539077281951904,
      0.9482263326644897,
      0.9717318415641785,
      0.9730509519577026,
      0.957278847694397,
      0.9599276781082153,
      0.9816747307777405,
      0.9785348176956177,
      0.9739123582839966,
      0.9818927049636841,
      0.9924501776695251,
      0.9876225590705872,
      0.9859179258346558,
      0.9949278235435486,
      0.9977405667304993,
      0.9964926242828369,
      0.9994032382965088,
      0.9999566078186035,
      0.999968945980072,
      0.9999706149101257,
      0.999981164932251,
      0.9999797344207764,
      0.9999610781669617,
      0.9999106526374817,
      0.9992089867591858,
      0.9998536705970764,
      0.9998175501823425,
      0.9997841119766235,
      0.9999122023582458,
      0.9999520778656006,
      0.9999276995658875,
      0.9999113082885742,
      0.9999645352363586,
      0.9999761581420898,
      0.9999297261238098,
      0.9999461770057678,
      0.9999816417694092,
      0.9999824166297913,
      0.999957263469696,
      0.9999722838401794,
      0.9999663233757019,
      0.9999718070030212,
      0.9999703764915466,
      0.9999642372131348,
      0.9999291300773621,
      0.9999589323997498,
      0.9999611377716064,
      0.9999473690986633,
      0.9999238848686218,
      0.9999515414237976,
      0.9999510049819946,
      0.9998860955238342,
      0.9999338388442993,
      0.9999467730522156,
      0.9999350905418396,
      0.9998838305473328,
      0.9999566078186035,
      0.999931275844574,
      0.9998646974563599,
      0.9999123215675354,
      0.9999517202377319,
      0.9999420046806335,
      0.999941349029541,
      0.9999673962593079,
      0.9999620318412781,
      0.9999635815620422,
      0.9999746084213257,
      0.9999614953994751,
      0.9999364614486694,
      0.9999558925628662,
      0.9999492168426514,
      0.9999119639396667,
      0.9998822212219238,
      0.9999694228172302,
      0.9999664425849915,
      0.9999512434005737,
      0.9999293088912964,
      0.9999085068702698,
      0.9998897910118103,
      0.999955952167511,
      0.9999696016311646,
      0.9999680519104004,
      0.9999592304229736,
      0.9999579787254333,
      0.999960720539093,
      0.9999772310256958,
      0.9999734163284302,
      0.9999209046363831,
      0.9998810291290283,
      0.9983775615692139,
      0.9844788908958435,
      0.9850766062736511,
      0.9989449977874756,
      0.9971822500228882,
      0.9827959537506104,
      0.9973622560501099,
      0.999626874923706,
      0.995816171169281,
      0.9931676387786865,
      0.9996803402900696,
      0.9996911287307739,
      0.9998669624328613,
      0.9999344944953918,
      0.9999719858169556,
      0.9999471306800842,
      0.9999499917030334,
      0.9999746084213257,
      0.9999614357948303,
      0.9999054670333862,
      0.9999659657478333,
      0.9999749064445496,
      0.9999423623085022,
      0.9999362826347351,
      0.9999643564224243,
      0.9999243021011353
    ],
    [
      0.7938660979270935,
      0.8148318529129028,
      0.8547842502593994,
      0.8547156453132629,
      0.8388662338256836,
      0.8551703691482544,
      0.8677499890327454,
      0.8652787804603577,
      0.847676694393158,
      0.8544155955314636,
      0.8779480457305908,
      0.8743482828140259,
      0.8710381984710693,
      0.884657084941864,
      0.8965351581573486,
      0.8942592144012451,
      0.873110294342041,
      0.8883439302444458,
      0.8893595933914185,
      0.8789882063865662,
      0.8802928924560547,
      0.892465353012085,
      0.9206974506378174,
      0.9239968061447144,
      0.9388225674629211,
      0.9373931884765625,
      0.9005481004714966,
      0.8985897302627563,
      0.9164847731590271,
      0.8997905254364014,
      0.8809705376625061,
      0.8901494741439819,
      0.8898009657859802,
      0.8824344873428345,
      0.8797673583030701,
      0.8755102157592773,
      0.8704657554626465,
      0.8678452968597412,
      0.8873245716094971,
      0.8710919618606567,
      0.8600099086761475,
      0.8736876249313354,
      0.8947134017944336,
      0.8681060075759888,
      0.8594475984573364,
      0.875349760055542,
      0.8832124471664429,
      0.8533128499984741,
      0.8365400433540344,
      0.8616653680801392,
      0.8696362972259521,
      0.8401016592979431,
      0.8234515190124512,
      0.8467110395431519,
      0.8356683850288391,
      0.7701950073242188,
      0.9999199509620667,
      0.9999638795852661,
      0.9999667406082153,
      0.9999487400054932,
      0.9999749660491943,
      0.9999335408210754,
      0.999834418296814,
      0.9993046522140503,
      0.9915485978126526,
      0.9931071400642395,
      0.9742177724838257,
      0.9700513482093811,
      0.9760693907737732,
      0.9897674918174744,
      0.99198979139328,
      0.999262273311615,
      0.9997565746307373,
      0.99989253282547,
      0.9999311566352844,
      0.9999266266822815,
      0.9998711347579956,
      0.9999309182167053,
      0.9999361634254456,
      0.9998897910118103,
      0.9998706579208374,
      0.9997199773788452,
      0.997282087802887,
      0.9888261556625366,
      0.9794615507125854,
      0.9857786893844604,
      0.9862798452377319,
      0.9931008815765381,
      0.9961581826210022,
      0.9983192086219788,
      0.9986045956611633,
      0.9997023940086365,
      0.9996307492256165,
      0.9999255537986755,
      0.9998949766159058,
      0.9999229907989502,
      0.9999426007270813,
      0.99996018409729,
      0.9999671578407288,
      0.999976634979248,
      0.9999635219573975,
      0.9999290108680725,
      0.999914824962616,
      0.9999715089797974,
      0.999981701374054,
      0.9999644160270691,
      0.9995869398117065,
      0.9999499320983887,
      0.9999635815620422,
      0.9999721050262451,
      0.9999396800994873,
      0.9998135566711426,
      0.9999242424964905,
      0.9999043345451355,
      0.9999539852142334,
      0.9997351169586182,
      0.999610960483551,
      0.9999089241027832,
      0.9999658465385437,
      0.9999410510063171,
      0.9999591112136841,
      0.9999637603759766,
      0.999970555305481,
      0.9999505877494812,
      0.999966025352478,
      0.9999153017997742,
      0.9999617338180542,
      0.9998974204063416,
      0.9999441504478455,
      0.9999199509620667,
      0.9999472498893738,
      0.9999444484710693,
      0.9998626112937927,
      0.9999421238899231,
      0.9999440908432007,
      0.9999396204948425,
      0.9999260902404785,
      0.9999434351921082,
      0.9999470710754395,
      0.9999080896377563,
      0.9999620914459229,
      0.9999599456787109,
      0.9999353885650635,
      0.9999443292617798,
      0.9996955394744873,
      0.9973996877670288,
      0.9918489456176758,
      0.9854904413223267,
      0.9926907420158386,
      0.9966301918029785,
      0.9995868802070618,
      0.9998238682746887,
      0.9999430775642395,
      0.999949038028717,
      0.9999567866325378,
      0.9999755620956421,
      0.9999804496765137,
      0.9999706149101257,
      0.9999616742134094,
      0.9999656081199646,
      0.9999063014984131,
      0.9998802542686462,
      0.9994297027587891,
      0.9998449087142944,
      0.9999503493309021,
      0.9999625086784363,
      0.9999362230300903,
      0.999921977519989,
      0.9998924136161804,
      0.9997315406799316,
      0.9993364810943604,
      0.9970653057098389,
      0.9962367415428162,
      0.9955073595046997,
      0.9838606715202332,
      0.9878912568092346,
      0.9987500905990601,
      0.9997397065162659,
      0.9991968274116516,
      0.9998481273651123,
      0.998837947845459,
      0.9999051094055176,
      0.9999134540557861,
      0.9999024271965027,
      0.9999616742134094,
      0.9999597668647766,
      0.9999595284461975,
      0.9999641180038452,
      0.9999125003814697,
      0.9999461770057678,
      0.9999577403068542,
      0.9999197125434875,
      0.9999296069145203,
      0.9998119473457336,
      0.9967087507247925,
      0.9842015504837036,
      0.9734337329864502,
      0.9671853184700012,
      0.9411420822143555,
      0.9227856397628784,
      0.9546056985855103,
      0.9824397563934326,
      0.9966372847557068,
      0.9945797920227051,
      0.9991210103034973,
      0.9994913339614868,
      0.9997931718826294,
      0.9998459219932556,
      0.9996762275695801,
      0.9994837045669556,
      0.995589017868042,
      0.9935069680213928,
      0.9966937303543091,
      0.9785093069076538,
      0.9763138294219971,
      0.9622842073440552,
      0.9677942991256714,
      0.9853346347808838,
      0.9623405933380127,
      0.9746134281158447,
      0.9881446957588196,
      0.9745349884033203,
      0.9590757489204407,
      0.9732909202575684,
      0.9810487031936646,
      0.9571758508682251,
      0.9512264728546143,
      0.973252534866333,
      0.9747904539108276,
      0.9601006507873535,
      0.962226390838623,
      0.9828596115112305,
      0.9799924492835999,
      0.9756135940551758,
      0.982914924621582,
      0.9929516315460205,
      0.9885199069976807,
      0.9869122505187988,
      0.9954057335853577,
      0.9979335069656372,
      0.9968762397766113,
      0.999469518661499,
      0.9999580383300781,
      0.999969482421875,
      0.9999708533287048,
      0.9999814033508301,
      0.9999797344207764,
      0.9999613165855408,
      0.9999106526374817,
      0.9992082118988037,
      0.9998539090156555,
      0.9998176693916321,
      0.999784529209137,
      0.9999126195907593,
      0.9999523162841797,
      0.9999282360076904,
      0.9999120831489563,
      0.9999647736549377,
      0.9999762773513794,
      0.9999300241470337,
      0.9999461770057678,
      0.999981701374054,
      0.9999824166297913,
      0.9999569058418274,
      0.9999715685844421,
      0.9999661445617676,
      0.9999719262123108,
      0.999970555305481,
      0.9999650120735168,
      0.9999344348907471,
      0.9999601244926453,
      0.9999618530273438,
      0.9999492764472961,
      0.9999275207519531,
      0.9999527335166931,
      0.9999527931213379,
      0.9998963475227356,
      0.9999374747276306,
      0.9999483227729797,
      0.9999395608901978,
      0.9998937845230103,
      0.9999583959579468,
      0.9999337196350098,
      0.9998742938041687,
      0.9999188184738159,
      0.9999533891677856,
      0.9999439120292664,
      0.999945342540741,
      0.9999685287475586,
      0.9999623894691467,
      0.9999646544456482,
      0.9999756217002869,
      0.999961793422699,
      0.9999367594718933,
      0.9999570846557617,
      0.9999496936798096,
      0.999911904335022,
      0.9998818039894104,
      0.9999693036079407,
      0.9999665021896362,
      0.9999512434005737,
      0.9999293088912964,
      0.9999086856842041,
      0.9998902678489685,
      0.9999563097953796,
      0.9999701976776123,
      0.9999686479568481,
      0.999959409236908,
      0.9999579787254333,
      0.9999608397483826,
      0.999977171421051,
      0.999973475933075,
      0.9999232888221741,
      0.9998903870582581,
      0.9985459446907043,
      0.9857653379440308,
      0.9863954782485962,
      0.9990952014923096,
      0.99757319688797,
      0.9843834042549133,
      0.9975900650024414,
      0.9996738433837891,
      0.9962114095687866,
      0.9937555193901062,
      0.9997124671936035,
      0.9997172951698303,
      0.9998772740364075,
      0.9999367594718933,
      0.9999724626541138,
      0.9999470114707947,
      0.9999505281448364,
      0.9999748468399048,
      0.999961256980896,
      0.9999053478240967,
      0.9999659657478333,
      0.9999749660491943,
      0.9999424815177917,
      0.9999363422393799,
      0.9999644756317139,
      0.9999243021011353
    ],
    [
      0.8032184839248657,
      0.8255252838134766,
      0.8630830645561218,
      0.8626315593719482,
      0.8482480645179749,
      0.8638613224029541,
      0.8750815391540527,
      0.872903048992157,
      0.8561879396438599,
      0.8614996671676636,
      0.8848692774772644,
      0.8817697167396545,
      0.8783878087997437,
      0.8909903168678284,
      0.9029499292373657,
      0.9007951021194458,
      0.8798604011535645,
      0.8935015201568604,
      0.8959947228431702,
      0.886650562286377,
      0.8862529993057251,
      0.898550271987915,
      0.9270154237747192,
      0.9290909767150879,
      0.9446969628334045,
      0.9420458078384399,
      0.9066022634506226,
      0.9038273096084595,
      0.9221317172050476,
      0.9058665633201599,
      0.8869903683662415,
      0.8960736989974976,
      0.8959673643112183,
      0.8891371488571167,
      0.8865327835083008,
      0.8848450779914856,
      0.8789604306221008,
      0.8758165240287781,
      0.8953113555908203,
      0.8798351287841797,
      0.8667576313018799,
      0.881098747253418,
      0.8998200297355652,
      0.8752514123916626,
      0.868233859539032,
      0.8820209503173828,
      0.8891713619232178,
      0.8615647554397583,
      0.8454546332359314,
      0.8694019317626953,
      0.8767191171646118,
      0.8478859663009644,
      0.8319361805915833,
      0.8532436490058899,
      0.843428373336792,
      0.7782414555549622,
      0.9999211430549622,
      0.9999654293060303,
      0.9999682307243347,
      0.9999521374702454,
      0.999976396560669,
      0.9999381899833679,
      0.9998458623886108,
      0.9993312358856201,
      0.9923020601272583,
      0.9938037395477295,
      0.9764918684959412,
      0.972144603729248,
      0.9775788187980652,
      0.9903565645217896,
      0.9923043251037598,
      0.9993147253990173,
      0.9997753500938416,
      0.999895453453064,
      0.9999327063560486,
      0.9999274015426636,
      0.9998719692230225,
      0.9999316334724426,
      0.9999374747276306,
      0.9998929500579834,
      0.9998762607574463,
      0.9997380971908569,
      0.9975540637969971,
      0.9898097515106201,
      0.981173574924469,
      0.987117350101471,
      0.9874616861343384,
      0.9937450885772705,
      0.9967525005340576,
      0.9985287189483643,
      0.9987702369689941,
      0.9997266530990601,
      0.9996564388275146,
      0.9999268054962158,
      0.9998956322669983,
      0.9999234080314636,
      0.9999428391456604,
      0.9999605417251587,
      0.9999673366546631,
      0.9999768733978271,
      0.9999638199806213,
      0.9999294877052307,
      0.9999162554740906,
      0.9999716281890869,
      0.9999818801879883,
      0.9999646544456482,
      0.999587893486023,
      0.9999499917030334,
      0.9999637603759766,
      0.9999722838401794,
      0.9999399185180664,
      0.9998142719268799,
      0.9999242424964905,
      0.999904453754425,
      0.9999541640281677,
      0.9997361898422241,
      0.9996125102043152,
      0.999909520149231,
      0.9999660849571228,
      0.9999409914016724,
      0.999958872795105,
      0.9999637603759766,
      0.9999706745147705,
      0.9999504685401917,
      0.999966025352478,
      0.9999156594276428,
      0.9999621510505676,
      0.999898374080658,
      0.9999445080757141,
      0.9999208450317383,
      0.9999479055404663,
      0.9999448657035828,
      0.9998641014099121,
      0.9999428987503052,
      0.9999448657035828,
      0.9999405741691589,
      0.9999282360076904,
      0.9999444484710693,
      0.9999476075172424,
      0.9999085068702698,
      0.9999623894691467,
      0.99996018409729,
      0.9999358654022217,
      0.9999454617500305,
      0.9997197389602661,
      0.9975809454917908,
      0.9926179647445679,
      0.9865127801895142,
      0.9936010837554932,
      0.9971730709075928,
      0.9996470212936401,
      0.9998418688774109,
      0.9999448657035828,
      0.9999498724937439,
      0.9999572038650513,
      0.9999761581420898,
      0.9999803304672241,
      0.9999706745147705,
      0.9999616146087646,
      0.999966025352478,
      0.9999098181724548,
      0.9998887181282043,
      0.9994966387748718,
      0.9998555183410645,
      0.999951183795929,
      0.9999627470970154,
      0.9999363422393799,
      0.9999229907989502,
      0.9998939633369446,
      0.9997445344924927,
      0.9994060397148132,
      0.9973914623260498,
      0.9966849684715271,
      0.9959585070610046,
      0.9852867722511292,
      0.9890193939208984,
      0.9988723993301392,
      0.9997596740722656,
      0.9993085861206055,
      0.9998624324798584,
      0.9989781379699707,
      0.9999056458473206,
      0.9999136924743652,
      0.9999025464057922,
      0.999961793422699,
      0.9999604225158691,
      0.999960720539093,
      0.9999648332595825,
      0.9999130964279175,
      0.9999465942382812,
      0.9999576210975647,
      0.9999234676361084,
      0.9999330639839172,
      0.9998286962509155,
      0.9969976544380188,
      0.9856624603271484,
      0.9753319621086121,
      0.9694585204124451,
      0.9445027709007263,
      0.9272908568382263,
      0.9577504992485046,
      0.9839907288551331,
      0.9971234798431396,
      0.9953011274337769,
      0.9992404580116272,
      0.9995697736740112,
      0.9998287558555603,
      0.9998617172241211,
      0.9996975660324097,
      0.9995290040969849,
      0.9960489869117737,
      0.9942114949226379,
      0.9971226453781128,
      0.9805019497871399,
      0.9782402515411377,
      0.9650014638900757,
      0.9702197313308716,
      0.9866365790367126,
      0.9656468629837036,
      0.9766655564308167,
      0.9889331459999084,
      0.9764270186424255,
      0.9619624614715576,
      0.9754436016082764,
      0.9823920130729675,
      0.9608134031295776,
      0.9547227025032043,
      0.9757043123245239,
      0.9767409563064575,
      0.9633828401565552,
      0.964927077293396,
      0.9844457507133484,
      0.9816069602966309,
      0.9774803519248962,
      0.9840990304946899,
      0.993520975112915,
      0.98958420753479,
      0.98809814453125,
      0.9959769248962402,
      0.9981650710105896,
      0.9973126649856567,
      0.9995432496070862,
      0.9999595880508423,
      0.9999697804450989,
      0.9999709129333496,
      0.9999814629554749,
      0.9999797940254211,
      0.9999613761901855,
      0.999910295009613,
      0.9992042779922485,
      0.9998534321784973,
      0.9998170137405396,
      0.999783992767334,
      0.9999125003814697,
      0.9999522566795349,
      0.9999284744262695,
      0.9999123811721802,
      0.9999650120735168,
      0.9999766945838928,
      0.9999304413795471,
      0.9999467730522156,
      0.9999819993972778,
      0.9999826550483704,
      0.9999575614929199,
      0.999972939491272,
      0.9999673962593079,
      0.9999725818634033,
      0.9999709725379944,
      0.9999663829803467,
      0.999939501285553,
      0.9999611973762512,
      0.999962568283081,
      0.9999513626098633,
      0.9999316334724426,
      0.9999536275863647,
      0.9999544620513916,
      0.9999062418937683,
      0.9999411702156067,
      0.9999498128890991,
      0.99994295835495,
      0.9999033212661743,
      0.9999598860740662,
      0.9999362230300903,
      0.999883234500885,
      0.99992436170578,
      0.9999546408653259,
      0.9999454617500305,
      0.9999485015869141,
      0.9999684691429138,
      0.9999623894691467,
      0.9999656677246094,
      0.9999768137931824,
      0.9999618530273438,
      0.9999374151229858,
      0.9999585747718811,
      0.9999508261680603,
      0.9999127388000488,
      0.9998823404312134,
      0.9999695420265198,
      0.9999664425849915,
      0.9999513030052185,
      0.999929666519165,
      0.9999090433120728,
      0.9998907446861267,
      0.9999567866325378,
      0.9999709725379944,
      0.9999692440032959,
      0.9999597668647766,
      0.9999582171440125,
      0.9999610781669617,
      0.9999772310256958,
      0.9999735355377197,
      0.9999250769615173,
      0.9998964071273804,
      0.9986571073532104,
      0.9868080615997314,
      0.9874104261398315,
      0.999164879322052,
      0.9978104829788208,
      0.9858294129371643,
      0.9978784918785095,
      0.9997125864028931,
      0.9966272115707397,
      0.9944151639938354,
      0.9997402429580688,
      0.9997411966323853,
      0.9998860359191895,
      0.9999390840530396,
      0.999972939491272,
      0.9999472498893738,
      0.9999511241912842,
      0.9999750852584839,
      0.9999611973762512,
      0.9999042749404907,
      0.9999657869338989,
      0.9999750256538391,
      0.9999426603317261,
      0.9999365210533142,
      0.9999645948410034,
      0.9999249577522278
    ],
    [
      0.8133248090744019,
      0.8380174040794373,
      0.8713765740394592,
      0.8715954422950745,
      0.8593301177024841,
      0.8740527629852295,
      0.8829095363616943,
      0.8812597990036011,
      0.8663325905799866,
      0.8698304891586304,
      0.8928866982460022,
      0.8908979296684265,
      0.887225866317749,
      0.8979469537734985,
      0.9108874797821045,
      0.9083575010299683,
      0.8882548809051514,
      0.8994905352592468,
      0.9035111665725708,
      0.8952422738075256,
      0.8932455778121948,
      0.9060291051864624,
      0.9338797330856323,
      0.9348904490470886,
      0.9506199359893799,
      0.9468919038772583,
      0.9134966135025024,
      0.9097315073013306,
      0.928215503692627,
      0.9124853014945984,
      0.8939586877822876,
      0.9032776951789856,
      0.9041587114334106,
      0.8970106840133667,
      0.8940684795379639,
      0.8961704969406128,
      0.8888694047927856,
      0.8852890729904175,
      0.9041808843612671,
      0.889983057975769,
      0.8738875389099121,
      0.8884456753730774,
      0.9054490923881531,
      0.8827686309814453,
      0.8776155710220337,
      0.8901090621948242,
      0.8961066007614136,
      0.8706251978874207,
      0.8559148907661438,
      0.8787257671356201,
      0.8846457004547119,
      0.8570356369018555,
      0.841975748538971,
      0.86110520362854,
      0.851335346698761,
      0.7865023016929626,
      0.9999225735664368,
      0.9999668598175049,
      0.9999697804450989,
      0.9999555945396423,
      0.9999780654907227,
      0.9999430179595947,
      0.999859094619751,
      0.9993883371353149,
      0.9930986762046814,
      0.9945187568664551,
      0.9791446328163147,
      0.9746069312095642,
      0.9793063402175903,
      0.9910210967063904,
      0.9928261637687683,
      0.9993507266044617,
      0.9997832179069519,
      0.9998987913131714,
      0.999934732913971,
      0.9999284744262695,
      0.9998730421066284,
      0.9999321103096008,
      0.9999380707740784,
      0.9998950362205505,
      0.9998778700828552,
      0.9997138381004333,
      0.9977973699569702,
      0.9907629489898682,
      0.9831174612045288,
      0.9885686635971069,
      0.9887776374816895,
      0.9945293664932251,
      0.9973286390304565,
      0.9987348914146423,
      0.9989380836486816,
      0.9997509121894836,
      0.9996857047080994,
      0.9999291896820068,
      0.9998979568481445,
      0.9999241828918457,
      0.9999433159828186,
      0.9999608397483826,
      0.9999677538871765,
      0.9999771118164062,
      0.9999642968177795,
      0.9999302625656128,
      0.9999172687530518,
      0.9999719858169556,
      0.9999821186065674,
      0.9999647736549377,
      0.9995914101600647,
      0.9999504685401917,
      0.9999638795852661,
      0.9999723434448242,
      0.9999401569366455,
      0.999815046787262,
      0.9999246597290039,
      0.9999047517776489,
      0.9999545812606812,
      0.9997373819351196,
      0.9996144771575928,
      0.999910295009613,
      0.9999663233757019,
      0.9999415874481201,
      0.9999591708183289,
      0.9999640583992004,
      0.9999707341194153,
      0.9999505877494812,
      0.999966025352478,
      0.9999159574508667,
      0.9999622702598572,
      0.9998987317085266,
      0.9999449849128723,
      0.999921441078186,
      0.9999483227729797,
      0.9999454617500305,
      0.999865710735321,
      0.9999439716339111,
      0.9999455809593201,
      0.9999417066574097,
      0.9999306797981262,
      0.9999457597732544,
      0.9999480843544006,
      0.999908983707428,
      0.999962568283081,
      0.9999605417251587,
      0.999936580657959,
      0.9999468326568604,
      0.9997488260269165,
      0.9978679418563843,
      0.9940197467803955,
      0.9880026578903198,
      0.9946334362030029,
      0.9977195262908936,
      0.999707043170929,
      0.9998599290847778,
      0.9999467730522156,
      0.9999509453773499,
      0.9999574422836304,
      0.999976396560669,
      0.9999805688858032,
      0.9999708533287048,
      0.9999617338180542,
      0.9999657273292542,
      0.9999136924743652,
      0.9998985528945923,
      0.9995607137680054,
      0.9998651146888733,
      0.9999521970748901,
      0.9999629855155945,
      0.9999366998672485,
      0.9999244809150696,
      0.9998969435691833,
      0.9997618794441223,
      0.9994822144508362,
      0.9977499842643738,
      0.9971972107887268,
      0.9964966177940369,
      0.9869351387023926,
      0.9900995492935181,
      0.9988808631896973,
      0.9997597932815552,
      0.999407947063446,
      0.9998757243156433,
      0.9990997314453125,
      0.9999066591262817,
      0.9999144673347473,
      0.9999037981033325,
      0.9999622702598572,
      0.9999613761901855,
      0.9999616742134094,
      0.9999656677246094,
      0.9999141693115234,
      0.9999470114707947,
      0.9999585747718811,
      0.9999217987060547,
      0.9999363422393799,
      0.9998442530632019,
      0.9972651600837708,
      0.9873322248458862,
      0.9774676561355591,
      0.9719737768173218,
      0.9481754302978516,
      0.9322396516799927,
      0.9612497687339783,
      0.9856072664260864,
      0.9976097345352173,
      0.9960625767707825,
      0.9993640184402466,
      0.99964439868927,
      0.9998593926429749,
      0.9998772740364075,
      0.999729335308075,
      0.9995822906494141,
      0.9966062903404236,
      0.9949173331260681,
      0.9974356889724731,
      0.9824308156967163,
      0.9803243279457092,
      0.9681072235107422,
      0.9728241562843323,
      0.9880549907684326,
      0.9692828059196472,
      0.9792200326919556,
      0.9898332953453064,
      0.9786911010742188,
      0.9659759998321533,
      0.9776248931884766,
      0.9839025735855103,
      0.9648234844207764,
      0.9588795900344849,
      0.9778202176094055,
      0.9789116382598877,
      0.9668127298355103,
      0.9681171178817749,
      0.9857496023178101,
      0.9835525155067444,
      0.9796289801597595,
      0.9855741858482361,
      0.9942029714584351,
      0.9907682538032532,
      0.9894514679908752,
      0.9966964721679688,
      0.9984480142593384,
      0.9977419376373291,
      0.9996159076690674,
      0.999961256980896,
      0.9999701976776123,
      0.9999712109565735,
      0.9999816417694092,
      0.9999799132347107,
      0.9999614953994751,
      0.9999101758003235,
      0.9992035627365112,
      0.9998535513877869,
      0.9998172521591187,
      0.999784529209137,
      0.9999130964279175,
      0.9999526739120483,
      0.9999290704727173,
      0.9999133348464966,
      0.9999653697013855,
      0.9999768733978271,
      0.9999312162399292,
      0.999947190284729,
      0.9999821186065674,
      0.9999828338623047,
      0.9999580979347229,
      0.9999729990959167,
      0.9999622106552124,
      0.9999731183052063,
      0.9999716281890869,
      0.999967634677887,
      0.999944806098938,
      0.9999629259109497,
      0.9999638199806213,
      0.9999545216560364,
      0.9999372363090515,
      0.9999552965164185,
      0.9999570846557617,
      0.9999163746833801,
      0.9999446868896484,
      0.9999517202377319,
      0.9999475479125977,
      0.9999129772186279,
      0.9999616146087646,
      0.99993896484375,
      0.9998931288719177,
      0.9999304413795471,
      0.9999563097953796,
      0.9999474883079529,
      0.9999525547027588,
      0.9999706149101257,
      0.999963104724884,
      0.9999668002128601,
      0.9999781250953674,
      0.999962568283081,
      0.9999382495880127,
      0.9999599456787109,
      0.9999515414237976,
      0.9999130964279175,
      0.9998824596405029,
      0.999969482421875,
      0.9999666810035706,
      0.9999516010284424,
      0.9999304413795471,
      0.9999098181724548,
      0.9998923540115356,
      0.9999575614929199,
      0.9999716877937317,
      0.9999704360961914,
      0.9999603629112244,
      0.9999582171440125,
      0.9999611973762512,
      0.999977171421051,
      0.999973475933075,
      0.9999271035194397,
      0.9999026656150818,
      0.9987605810165405,
      0.9880439639091492,
      0.9887831807136536,
      0.9992656707763672,
      0.9980174899101257,
      0.9873335361480713,
      0.9981563687324524,
      0.9997488856315613,
      0.9970312714576721,
      0.9950525760650635,
      0.9997662305831909,
      0.9997604489326477,
      0.999893307685852,
      0.9999396204948425,
      0.9999731779098511,
      0.9999471306800842,
      0.9999513626098633,
      0.999975323677063,
      0.9999613165855408,
      0.9999046325683594,
      0.9999659061431885,
      0.9999750852584839,
      0.9999430179595947,
      0.9999369382858276,
      0.9999648332595825,
      0.9999254941940308
    ],
    [
      0.8254381418228149,
      0.8527059555053711,
      0.880098283290863,
      0.8821139335632324,
      0.8711681365966797,
      0.8856583833694458,
      0.89116370677948,
      0.8897550106048584,
      0.8762009143829346,
      0.8787500858306885,
      0.9005286693572998,
      0.8992013931274414,
      0.895889401435852,
      0.9046459794044495,
      0.9180620312690735,
      0.9153203964233398,
      0.8963721990585327,
      0.9052345752716064,
      0.9109152555465698,
      0.9034646153450012,
      0.9000028371810913,
      0.9128333926200867,
      0.9392930269241333,
      0.9398592114448547,
      0.9550507068634033,
      0.951164960861206,
      0.9194480180740356,
      0.9145342111587524,
      0.9329982995986938,
      0.9184050559997559,
      0.9010359644889832,
      0.9101148843765259,
      0.9125046133995056,
      0.9046745896339417,
      0.9013059735298157,
      0.9069559574127197,
      0.8979851007461548,
      0.8944088220596313,
      0.9121689796447754,
      0.8996717929840088,
      0.8807060718536377,
      0.8960456848144531,
      0.9113335609436035,
      0.891417384147644,
      0.8864967226982117,
      0.8977144360542297,
      0.9032140970230103,
      0.8791724443435669,
      0.866169810295105,
      0.8869739770889282,
      0.8917797207832336,
      0.866364061832428,
      0.851971447467804,
      0.8688192367553711,
      0.8595569133758545,
      0.7937231063842773,
      0.9999237656593323,
      0.9999682307243347,
      0.9999709725379944,
      0.9999576807022095,
      0.9999790787696838,
      0.9999465346336365,
      0.9998695254325867,
      0.9994549751281738,
      0.9938064217567444,
      0.9950872659683228,
      0.9816383123397827,
      0.9769402742385864,
      0.9807329773902893,
      0.9914121031761169,
      0.9928088188171387,
      0.9991753101348877,
      0.9997776746749878,
      0.9998981356620789,
      0.9999359846115112,
      0.9999295473098755,
      0.9998742938041687,
      0.999932587146759,
      0.9999377727508545,
      0.9998934268951416,
      0.9998782873153687,
      0.9997295141220093,
      0.9980095624923706,
      0.9916008114814758,
      0.9846039414405823,
      0.9896267056465149,
      0.98972088098526,
      0.9951125979423523,
      0.997757077217102,
      0.9989122152328491,
      0.999060332775116,
      0.9997639060020447,
      0.9997079968452454,
      0.9999315142631531,
      0.9999001622200012,
      0.9999249577522278,
      0.9999438524246216,
      0.9999610781669617,
      0.9999681115150452,
      0.9999774694442749,
      0.9999648332595825,
      0.9999310374259949,
      0.9999181628227234,
      0.9999722838401794,
      0.9999821782112122,
      0.9999651312828064,
      0.9995942711830139,
      0.9999509453773499,
      0.9999642372131348,
      0.9999724626541138,
      0.9999402165412903,
      0.9998159408569336,
      0.9999251365661621,
      0.9999051094055176,
      0.9999547600746155,
      0.9997385740280151,
      0.9996172785758972,
      0.9999113082885742,
      0.9999666213989258,
      0.9999421834945679,
      0.9999596476554871,
      0.9999643564224243,
      0.9999709725379944,
      0.999950647354126,
      0.9999660849571228,
      0.9999160766601562,
      0.9999625086784363,
      0.99989914894104,
      0.9999457001686096,
      0.9999222755432129,
      0.9999487996101379,
      0.9999461770057678,
      0.9998676180839539,
      0.999944806098938,
      0.9999464154243469,
      0.9999428987503052,
      0.9999322295188904,
      0.9999467730522156,
      0.9999485611915588,
      0.9999091029167175,
      0.9999629259109497,
      0.9999608397483826,
      0.9999372363090515,
      0.9999480843544006,
      0.9997704029083252,
      0.9981034398078918,
      0.9948846697807312,
      0.9893434643745422,
      0.995480477809906,
      0.998132050037384,
      0.9997565746307373,
      0.9998738765716553,
      0.999948263168335,
      0.9999518394470215,
      0.9999576807022095,
      0.9999762177467346,
      0.9999803900718689,
      0.9999710321426392,
      0.9999618530273438,
      0.9999660849571228,
      0.9999168515205383,
      0.9999061822891235,
      0.9996073842048645,
      0.9998722672462463,
      0.9999529719352722,
      0.9999635219573975,
      0.9999370574951172,
      0.9999258518218994,
      0.9998992681503296,
      0.9997751712799072,
      0.9995337724685669,
      0.9979982972145081,
      0.9975631237030029,
      0.9968920946121216,
      0.9882752895355225,
      0.9911633729934692,
      0.9990097880363464,
      0.9997767210006714,
      0.9994900822639465,
      0.9998857378959656,
      0.9991620182991028,
      0.9999075531959534,
      0.9999147057533264,
      0.9999047517776489,
      0.9999625086784363,
      0.9999621510505676,
      0.9999627470970154,
      0.9999663829803467,
      0.9999148845672607,
      0.9999473690986633,
      0.9999595284461975,
      0.999923050403595,
      0.9999389052391052,
      0.9998570084571838,
      0.9974707961082458,
      0.9887022972106934,
      0.9792484045028687,
      0.9741605520248413,
      0.9524456858634949,
      0.9368889927864075,
      0.9641520380973816,
      0.9871408939361572,
      0.9981017112731934,
      0.9966817498207092,
      0.999431312084198,
      0.9996992945671082,
      0.9998803734779358,
      0.9998913407325745,
      0.9997643232345581,
      0.9996386766433716,
      0.997224748134613,
      0.9957175850868225,
      0.9978067278862,
      0.9843059182167053,
      0.9824488162994385,
      0.9710958003997803,
      0.9750379920005798,
      0.9893749952316284,
      0.972364068031311,
      0.9810651540756226,
      0.9907865524291992,
      0.9807180166244507,
      0.9691510796546936,
      0.9795030951499939,
      0.9851996898651123,
      0.9682521224021912,
      0.9626497030258179,
      0.9797662496566772,
      0.9806740283966064,
      0.9695778489112854,
      0.9709615707397461,
      0.9870647192001343,
      0.9851360321044922,
      0.9815436601638794,
      0.9869251847267151,
      0.9949286580085754,
      0.991811215877533,
      0.9906269907951355,
      0.9972049593925476,
      0.9986577033996582,
      0.9980608224868774,
      0.9996646046638489,
      0.9999626278877258,
      0.9999706149101257,
      0.9999716281890869,
      0.9999818205833435,
      0.9999799132347107,
      0.9999614953994751,
      0.9999105334281921,
      0.9992072582244873,
      0.9998563528060913,
      0.9998205900192261,
      0.999792218208313,
      0.9999146461486816,
      0.9999532699584961,
      0.9999299049377441,
      0.9999147057533264,
      0.9999656677246094,
      0.999977171421051,
      0.9999318718910217,
      0.9999476075172424,
      0.9999823570251465,
      0.9999829530715942,
      0.9999579191207886,
      0.9999725818634033,
      0.9999631643295288,
      0.9999735951423645,
      0.9999722242355347,
      0.999968945980072,
      0.9999497532844543,
      0.9999638795852661,
      0.9999653100967407,
      0.9999564290046692,
      0.9999417662620544,
      0.9999567270278931,
      0.9999589920043945,
      0.9999234676361084,
      0.9999476075172424,
      0.9999532103538513,
      0.9999510049819946,
      0.9999210238456726,
      0.999963104724884,
      0.999941349029541,
      0.9999018311500549,
      0.9999337792396545,
      0.9999576210975647,
      0.999949038028717,
      0.9999555945396423,
      0.9999709129333496,
      0.9999634027481079,
      0.9999679923057556,
      0.9999791979789734,
      0.9999628663063049,
      0.9999389052391052,
      0.9999614357948303,
      0.9999525547027588,
      0.9999134540557861,
      0.9998826384544373,
      0.999969482421875,
      0.9999669194221497,
      0.999951958656311,
      0.9999309778213501,
      0.9999105334281921,
      0.9998931288719177,
      0.9999580979347229,
      0.9999721050262451,
      0.9999710321426392,
      0.999960720539093,
      0.9999583959579468,
      0.9999613165855408,
      0.9999770522117615,
      0.9999733567237854,
      0.9999286532402039,
      0.9999085068702698,
      0.998870849609375,
      0.9894202351570129,
      0.9903161525726318,
      0.9993817210197449,
      0.9982563257217407,
      0.9890004396438599,
      0.9984634518623352,
      0.9997860193252563,
      0.9974506497383118,
      0.9957031011581421,
      0.9997940063476562,
      0.9997897148132324,
      0.9999060034751892,
      0.9999433159828186,
      0.9999738931655884,
      0.9999473094940186,
      0.9999520182609558,
      0.9999756217002869,
      0.9999613165855408,
      0.9999051094055176,
      0.999966025352478,
      0.9999751448631287,
      0.9999435544013977,
      0.9999374151229858,
      0.9999649524688721,
      0.9999260902404785
    ],
    [
      0.8386588096618652,
      0.8713526725769043,
      0.8924418687820435,
      0.895491361618042,
      0.8863352537155151,
      0.8998422026634216,
      0.9014073610305786,
      0.8997015953063965,
      0.887558102607727,
      0.8894362449645996,
      0.9091657996177673,
      0.9082943201065063,
      0.9056425094604492,
      0.9121956825256348,
      0.9245035648345947,
      0.9218370914459229,
      0.9041820764541626,
      0.910682201385498,
      0.9167488813400269,
      0.9115879535675049,
      0.9070122838020325,
      0.919529378414154,
      0.9436370134353638,
      0.9443981647491455,
      0.9588503837585449,
      0.9549245238304138,
      0.9258229732513428,
      0.9192294478416443,
      0.9381272196769714,
      0.9248544573783875,
      0.9088730812072754,
      0.9178531169891357,
      0.9215861558914185,
      0.9126136302947998,
      0.909450113773346,
      0.9179872274398804,
      0.9073867797851562,
      0.9047978520393372,
      0.9217467904090881,
      0.9118748903274536,
      0.8897121548652649,
      0.9046863913536072,
      0.9184616804122925,
      0.9034225344657898,
      0.8976224064826965,
      0.9064711332321167,
      0.9113605618476868,
      0.8888958692550659,
      0.8795880079269409,
      0.8960587978363037,
      0.899104654788971,
      0.8783721923828125,
      0.8630614280700684,
      0.8769681453704834,
      0.8689625263214111,
      0.8020574450492859,
      0.999924898147583,
      0.9999693036079407,
      0.9999718070030212,
      0.9999600648880005,
      0.9999797940254211,
      0.9999497532844543,
      0.9998807311058044,
      0.9995102286338806,
      0.9945236444473267,
      0.9955991506576538,
      0.984214186668396,
      0.9791995286941528,
      0.9822143316268921,
      0.9917834997177124,
      0.993239164352417,
      0.9991858005523682,
      0.9997860193252563,
      0.9998996257781982,
      0.9999369978904724,
      0.9999305009841919,
      0.9998757839202881,
      0.9999334216117859,
      0.9999386072158813,
      0.9998948574066162,
      0.9998819828033447,
      0.9997501969337463,
      0.9982487559318542,
      0.9923969507217407,
      0.9861089587211609,
      0.9905422329902649,
      0.9903711676597595,
      0.9953686594963074,
      0.9978740215301514,
      0.9990018010139465,
      0.9991274476051331,
      0.9997678995132446,
      0.9997228980064392,
      0.999933123588562,
      0.9999016523361206,
      0.9999251961708069,
      0.9999432563781738,
      0.9999613761901855,
      0.9999684691429138,
      0.999977707862854,
      0.9999651908874512,
      0.9999315142631531,
      0.9999188184738159,
      0.9999726414680481,
      0.9999822974205017,
      0.9999656677246094,
      0.9995983839035034,
      0.9999513626098633,
      0.9999645352363586,
      0.9999726414680481,
      0.9999403357505798,
      0.9998171329498291,
      0.9999255537986755,
      0.9999054670333862,
      0.9999549984931946,
      0.9997406005859375,
      0.9996203184127808,
      0.9999120831489563,
      0.9999669790267944,
      0.9999425411224365,
      0.9999600052833557,
      0.9999645948410034,
      0.9999712109565735,
      0.9999508261680603,
      0.9999663233757019,
      0.9999164342880249,
      0.999962568283081,
      0.9998993873596191,
      0.999945878982544,
      0.9999229907989502,
      0.9999493360519409,
      0.9999468326568604,
      0.9998694658279419,
      0.9999457001686096,
      0.9999471306800842,
      0.9999435544013977,
      0.9999326467514038,
      0.9999471306800842,
      0.9999487400054932,
      0.9999095797538757,
      0.9999629855155945,
      0.9999609589576721,
      0.9999375343322754,
      0.9999488592147827,
      0.9997850060462952,
      0.9983070492744446,
      0.9956193566322327,
      0.990634560585022,
      0.9961485266685486,
      0.9984244108200073,
      0.9997850060462952,
      0.9998837113380432,
      0.9999483227729797,
      0.9999527335166931,
      0.9999581575393677,
      0.9999764561653137,
      0.999980628490448,
      0.9999710917472839,
      0.9999619126319885,
      0.999967098236084,
      0.9999170899391174,
      0.9999110102653503,
      0.9996466040611267,
      0.9998809695243835,
      0.99995356798172,
      0.9999638795852661,
      0.9999372959136963,
      0.9999265074729919,
      0.9999027252197266,
      0.9997713565826416,
      0.999451756477356,
      0.9981357455253601,
      0.9977886080741882,
      0.9972105026245117,
      0.9892053604125977,
      0.9922464489936829,
      0.9992063045501709,
      0.9998063445091248,
      0.9995648860931396,
      0.9998932480812073,
      0.9991694092750549,
      0.9999086856842041,
      0.9999160766601562,
      0.9999077916145325,
      0.9999645352363586,
      0.9999632239341736,
      0.9999628663063049,
      0.9999667406082153,
      0.9999160766601562,
      0.9999480843544006,
      0.9999604225158691,
      0.99992436170578,
      0.999940812587738,
      0.9998679757118225,
      0.9976662397384644,
      0.989816427230835,
      0.9803380966186523,
      0.9761460423469543,
      0.9560714364051819,
      0.9417816400527954,
      0.9671348333358765,
      0.9885270595550537,
      0.998428225517273,
      0.9972043633460999,
      0.9995238780975342,
      0.9997438788414001,
      0.9999022483825684,
      0.9999026656150818,
      0.999793291091919,
      0.9996798038482666,
      0.9976781010627747,
      0.9964474439620972,
      0.9981246590614319,
      0.9862240552902222,
      0.984552264213562,
      0.9742418527603149,
      0.9775004386901855,
      0.9906172156333923,
      0.9753345847129822,
      0.9828485250473022,
      0.9916677474975586,
      0.9826359152793884,
      0.9717352986335754,
      0.9811788201332092,
      0.9862639307975769,
      0.9709151983261108,
      0.9660078287124634,
      0.9809784293174744,
      0.9819624423980713,
      0.9715465307235718,
      0.9732358455657959,
      0.9880751967430115,
      0.9864252209663391,
      0.9831032752990723,
      0.9880084991455078,
      0.9954999089241028,
      0.992602527141571,
      0.9915005564689636,
      0.9975669980049133,
      0.9987725019454956,
      0.9982450604438782,
      0.9996907114982605,
      0.9999645352363586,
      0.9999708533287048,
      0.9999719262123108,
      0.9999819993972778,
      0.999980092048645,
      0.9999615550041199,
      0.9999105930328369,
      0.9992076754570007,
      0.9998566508293152,
      0.9998205900192261,
      0.9997923374176025,
      0.9999147057533264,
      0.9999532699584961,
      0.9999299645423889,
      0.9999150633811951,
      0.9999657273292542,
      0.9999771118164062,
      0.999932050704956,
      0.9999478459358215,
      0.9999825954437256,
      0.999983012676239,
      0.9999579787254333,
      0.9999727606773376,
      0.999963641166687,
      0.9999735951423645,
      0.9999725818634033,
      0.9999696612358093,
      0.9999516606330872,
      0.9999645352363586,
      0.9999659657478333,
      0.9999574422836304,
      0.9999445676803589,
      0.9999588131904602,
      0.9999604225158691,
      0.9999285340309143,
      0.999950110912323,
      0.9999547004699707,
      0.9999539852142334,
      0.9999276399612427,
      0.9999644160270691,
      0.9999433159828186,
      0.9999082088470459,
      0.9999361038208008,
      0.9999576807022095,
      0.9999528527259827,
      0.9999585747718811,
      0.9999718070030212,
      0.9999637603759766,
      0.9999687671661377,
      0.9999802708625793,
      0.9999631643295288,
      0.9999390840530396,
      0.999962568283081,
      0.9999531507492065,
      0.9999135732650757,
      0.9998828172683716,
      0.9999693036079407,
      0.9999670386314392,
      0.9999521374702454,
      0.9999315738677979,
      0.9999112486839294,
      0.9998944997787476,
      0.9999588131904602,
      0.9999727606773376,
      0.9999715685844421,
      0.9999609589576721,
      0.9999582767486572,
      0.999961256980896,
      0.9999770522117615,
      0.9999733567237854,
      0.9999303221702576,
      0.9999163150787354,
      0.9990415573120117,
      0.9911616444587708,
      0.9922670125961304,
      0.9995477199554443,
      0.9986050724983215,
      0.9912627935409546,
      0.998914361000061,
      0.9998288750648499,
      0.9979313611984253,
      0.9964318871498108,
      0.9998230338096619,
      0.9998078942298889,
      0.9999147057533264,
      0.9999457001686096,
      0.9999740123748779,
      0.9999471306800842,
      0.9999523758888245,
      0.9999757409095764,
      0.9999613165855408,
      0.9999057650566101,
      0.9999662637710571,
      0.9999752640724182,
      0.9999440908432007,
      0.9999377727508545,
      0.9999650716781616,
      0.9999269247055054
    ],
    [
      0.8542125821113586,
      0.8913110494613647,
      0.9069170355796814,
      0.9086233377456665,
      0.9034943580627441,
      0.9157748818397522,
      0.9134495854377747,
      0.9118278622627258,
      0.9028083682060242,
      0.9047578573226929,
      0.919100284576416,
      0.9194991588592529,
      0.9169137477874756,
      0.922142744064331,
      0.9325590133666992,
      0.9303826093673706,
      0.9149863719940186,
      0.9185678958892822,
      0.9252157807350159,
      0.9220398664474487,
      0.9164291024208069,
      0.9278526306152344,
      0.94999760389328,
      0.9499921798706055,
      0.9638339877128601,
      0.9606620073318481,
      0.9342935085296631,
      0.9280016422271729,
      0.9452006816864014,
      0.9333196878433228,
      0.9198485016822815,
      0.9272584319114685,
      0.9316681623458862,
      0.9225823879241943,
      0.9194600582122803,
      0.9296833276748657,
      0.9183326363563538,
      0.9158695936203003,
      0.931564450263977,
      0.9236904382705688,
      0.9018731117248535,
      0.9146773815155029,
      0.9268817901611328,
      0.9179124236106873,
      0.912750780582428,
      0.9174579381942749,
      0.9214600324630737,
      0.9037781357765198,
      0.8967809677124023,
      0.9077454805374146,
      0.9098260998725891,
      0.893628716468811,
      0.8795900344848633,
      0.8880665302276611,
      0.8823952674865723,
      0.8142441511154175,
      0.9999257326126099,
      0.9999706745147705,
      0.9999728202819824,
      0.9999622702598572,
      0.9999809265136719,
      0.9999532103538513,
      0.9998908638954163,
      0.9995765686035156,
      0.9955406785011292,
      0.9961380958557129,
      0.9865182042121887,
      0.9816260933876038,
      0.9842736124992371,
      0.9923717975616455,
      0.9939613342285156,
      0.9992496371269226,
      0.9998032450675964,
      0.9999024271965027,
      0.999936580657959,
      0.9999309182167053,
      0.999876856803894,
      0.9999346137046814,
      0.9999398589134216,
      0.9998980760574341,
      0.9998881816864014,
      0.9997776746749878,
      0.9985577464103699,
      0.9933099746704102,
      0.9878953695297241,
      0.9918764233589172,
      0.9916556477546692,
      0.9960825443267822,
      0.9982756972312927,
      0.9992026090621948,
      0.9992594122886658,
      0.9997866153717041,
      0.9997515082359314,
      0.999936044216156,
      0.9999040961265564,
      0.9999260902404785,
      0.9999439120292664,
      0.9999616742134094,
      0.9999687671661377,
      0.9999780058860779,
      0.9999657273292542,
      0.9999321103096008,
      0.9999195337295532,
      0.9999731183052063,
      0.999982476234436,
      0.9999661445617676,
      0.9996024370193481,
      0.9999517798423767,
      0.9999647736549377,
      0.9999727010726929,
      0.9999404549598694,
      0.9998180270195007,
      0.9999256730079651,
      0.999906063079834,
      0.9999553561210632,
      0.9997426867485046,
      0.9996240735054016,
      0.9999130964279175,
      0.9999673366546631,
      0.9999430775642395,
      0.9999602437019348,
      0.9999646544456482,
      0.9999712109565735,
      0.9999509453773499,
      0.9999662637710571,
      0.9999164342880249,
      0.9999626874923706,
      0.9998998045921326,
      0.9999464750289917,
      0.999923586845398,
      0.9999499320983887,
      0.9999474883079529,
      0.9998717904090881,
      0.9999471306800842,
      0.9999481439590454,
      0.999944806098938,
      0.9999343156814575,
      0.9999485015869141,
      0.999949038028717,
      0.9999099373817444,
      0.9999632239341736,
      0.9999613165855408,
      0.9999381303787231,
      0.9999499320983887,
      0.9998035430908203,
      0.9985714554786682,
      0.9964684844017029,
      0.99224853515625,
      0.9969204664230347,
      0.9987491369247437,
      0.9998158812522888,
      0.999896228313446,
      0.9999503493309021,
      0.9999541640281677,
      0.9999587535858154,
      0.9999766945838928,
      0.999980628490448,
      0.9999712109565735,
      0.9999618530273438,
      0.9999671578407288,
      0.9999178051948547,
      0.9999171495437622,
      0.9996846914291382,
      0.9998857378959656,
      0.9999544620513916,
      0.9999645352363586,
      0.9999379515647888,
      0.9999282360076904,
      0.9999058246612549,
      0.9997910857200623,
      0.9995414018630981,
      0.9984622001647949,
      0.9981915354728699,
      0.9976828694343567,
      0.9907224178314209,
      0.993166446685791,
      0.9993507862091064,
      0.9998208284378052,
      0.9996577501296997,
      0.9999033808708191,
      0.9992218017578125,
      0.9999098777770996,
      0.9999163746833801,
      0.9999087452888489,
      0.9999634027481079,
      0.9999640583992004,
      0.9999635815620422,
      0.9999678134918213,
      0.9999176859855652,
      0.9999488592147827,
      0.9999614357948303,
      0.9999265074729919,
      0.9999430179595947,
      0.9998818039894104,
      0.9979355931282043,
      0.9912006258964539,
      0.9825171232223511,
      0.9789996147155762,
      0.9605909585952759,
      0.9484367370605469,
      0.9706528186798096,
      0.9903599619865417,
      0.9988601803779602,
      0.9977994561195374,
      0.9996289014816284,
      0.9997877478599548,
      0.9999198317527771,
      0.9999141693115234,
      0.9998198747634888,
      0.9997189044952393,
      0.9981634020805359,
      0.9972469210624695,
      0.998428225517273,
      0.9882780313491821,
      0.9865909814834595,
      0.9774783849716187,
      0.9800906181335449,
      0.9922032952308655,
      0.9784075021743774,
      0.9849177002906799,
      0.9926707744598389,
      0.9849370121955872,
      0.9748419523239136,
      0.9828505516052246,
      0.98749840259552,
      0.9732560515403748,
      0.9698117971420288,
      0.9826394319534302,
      0.9838017821311951,
      0.9741822481155396,
      0.9759523868560791,
      0.9892546534538269,
      0.9880637526512146,
      0.9850783944129944,
      0.9894191026687622,
      0.9962230324745178,
      0.9936931133270264,
      0.9925997257232666,
      0.9979627132415771,
      0.9989339113235474,
      0.998471736907959,
      0.9997197985649109,
      0.9999654293060303,
      0.9999709129333496,
      0.9999721050262451,
      0.9999822974205017,
      0.9999803304672241,
      0.9999616146087646,
      0.9999104738235474,
      0.9992069005966187,
      0.9998571872711182,
      0.9998207092285156,
      0.999792754650116,
      0.9999152421951294,
      0.9999534487724304,
      0.9999303221702576,
      0.9999155402183533,
      0.9999659061431885,
      0.999977171421051,
      0.9999325275421143,
      0.9999483823776245,
      0.9999827742576599,
      0.9999831914901733,
      0.9999585747718811,
      0.9999731779098511,
      0.9999647736549377,
      0.9999743103981018,
      0.9999725818634033,
      0.9999691843986511,
      0.999954879283905,
      0.9999653100967407,
      0.9999666213989258,
      0.9999595284461975,
      0.9999474287033081,
      0.9999570846557617,
      0.9999600052833557,
      0.9999341368675232,
      0.9999525547027588,
      0.9999560117721558,
      0.9999565482139587,
      0.9999350905418396,
      0.9999659061431885,
      0.9999456405639648,
      0.9999157786369324,
      0.9999411106109619,
      0.9999588131904602,
      0.9999544620513916,
      0.9999616742134094,
      0.9999730587005615,
      0.9999642372131348,
      0.9999698400497437,
      0.9999814033508301,
      0.9999638795852661,
      0.9999397993087769,
      0.999963641166687,
      0.9999539852142334,
      0.9999135732650757,
      0.9998818635940552,
      0.9999692440032959,
      0.999967098236084,
      0.9999523758888245,
      0.9999323487281799,
      0.9999122023582458,
      0.9998956918716431,
      0.9999595284461975,
      0.9999732971191406,
      0.9999720454216003,
      0.9999611377716064,
      0.9999582171440125,
      0.999961256980896,
      0.9999769926071167,
      0.9999734163284302,
      0.999932587146759,
      0.9999237656593323,
      0.9991881251335144,
      0.9927892684936523,
      0.9936028122901917,
      0.9996441006660461,
      0.9988511204719543,
      0.9927841424942017,
      0.9991049766540527,
      0.9998518228530884,
      0.998317539691925,
      0.9969802498817444,
      0.9998428225517273,
      0.9998224377632141,
      0.9999203085899353,
      0.9999472498893738,
      0.9999743700027466,
      0.9999472498893738,
      0.9999529123306274,
      0.9999759793281555,
      0.9999614357948303,
      0.9999061822891235,
      0.9999662041664124,
      0.9999753832817078,
      0.9999445676803589,
      0.9999380707740784,
      0.9999653697013855,
      0.9999276995658875
    ],
    [
      0.8724073171615601,
      0.9098148941993713,
      0.9219996333122253,
      0.9213564395904541,
      0.9204031229019165,
      0.9313111901283264,
      0.9271267652511597,
      0.9262494444847107,
      0.9207338094711304,
      0.9219940900802612,
      0.9307651519775391,
      0.9332720637321472,
      0.9305313229560852,
      0.9346450567245483,
      0.9421003460884094,
      0.9414113759994507,
      0.9292630553245544,
      0.9301972985267639,
      0.9367415904998779,
      0.9344267249107361,
      0.9285117387771606,
      0.9375089406967163,
      0.957141101360321,
      0.9574052095413208,
      0.9702943563461304,
      0.9686873555183411,
      0.9449920058250427,
      0.9412271976470947,
      0.9543747901916504,
      0.9439631700515747,
      0.9333781003952026,
      0.9389241337776184,
      0.9430917501449585,
      0.9345879554748535,
      0.9317762851715088,
      0.9422262907028198,
      0.9311718344688416,
      0.9283010959625244,
      0.942620575428009,
      0.9373669624328613,
      0.9185753464698792,
      0.9265300035476685,
      0.9368659257888794,
      0.9324663281440735,
      0.9291887879371643,
      0.9312810897827148,
      0.9332295656204224,
      0.9197351932525635,
      0.9169177412986755,
      0.9222069382667542,
      0.922768235206604,
      0.9109980463981628,
      0.9013450145721436,
      0.9022940397262573,
      0.8982475399971008,
      0.831803560256958,
      0.9999271035194397,
      0.9999717473983765,
      0.999973714351654,
      0.9999644756317139,
      0.9999817609786987,
      0.9999564290046692,
      0.9999004006385803,
      0.9996451139450073,
      0.9962183237075806,
      0.9969838857650757,
      0.9890772700309753,
      0.9843751192092896,
      0.986809253692627,
      0.9932287931442261,
      0.9948818683624268,
      0.9993537068367004,
      0.9998235702514648,
      0.9999054670333862,
      0.9999388456344604,
      0.9999321103096008,
      0.999878466129303,
      0.9999352693557739,
      0.9999407529830933,
      0.999900758266449,
      0.9998932480812073,
      0.9998053312301636,
      0.9988699555397034,
      0.9945106506347656,
      0.9900045394897461,
      0.9936326146125793,
      0.9936577081680298,
      0.997062623500824,
      0.9987525343894958,
      0.9994210600852966,
      0.9994587302207947,
      0.9998173117637634,
      0.9997875094413757,
      0.9999388456344604,
      0.999906063079834,
      0.9999269247055054,
      0.9999444484710693,
      0.9999619722366333,
      0.9999692440032959,
      0.999978244304657,
      0.9999662637710571,
      0.9999330043792725,
      0.9999198913574219,
      0.9999733567237854,
      0.9999829530715942,
      0.9999663233757019,
      0.9996055960655212,
      0.9999521970748901,
      0.9999649524688721,
      0.9999728798866272,
      0.9999405145645142,
      0.9998231530189514,
      0.999926745891571,
      0.9999065399169922,
      0.9999555945396423,
      0.999744176864624,
      0.9996277689933777,
      0.9999139904975891,
      0.999967634677887,
      0.9999436736106873,
      0.9999608397483826,
      0.9999650716781616,
      0.999971330165863,
      0.9999508261680603,
      0.999966025352478,
      0.9999161958694458,
      0.9999627470970154,
      0.9999002814292908,
      0.9999470114707947,
      0.9999246597290039,
      0.9999505877494812,
      0.9999485611915588,
      0.9998742938041687,
      0.9999483227729797,
      0.9999491572380066,
      0.9999471306800842,
      0.9999431371688843,
      0.999950110912323,
      0.9999492764472961,
      0.9999104142189026,
      0.9999630451202393,
      0.9999615550041199,
      0.9999384880065918,
      0.9999509453773499,
      0.9998226165771484,
      0.9988587498664856,
      0.9972438216209412,
      0.994084894657135,
      0.9977113604545593,
      0.9990617632865906,
      0.9998517036437988,
      0.9999123215675354,
      0.9999529719352722,
      0.9999555945396423,
      0.9999592304229736,
      0.9999768137931824,
      0.999980628490448,
      0.9999712705612183,
      0.9999620318412781,
      0.9999687075614929,
      0.9999212026596069,
      0.9999253153800964,
      0.9997269511222839,
      0.9998924136161804,
      0.9999550580978394,
      0.9999648928642273,
      0.9999381303787231,
      0.9999303221702576,
      0.9999097585678101,
      0.9998161792755127,
      0.9996431469917297,
      0.9988502860069275,
      0.9986956715583801,
      0.998318076133728,
      0.9927119612693787,
      0.9946367740631104,
      0.9994175434112549,
      0.9998368620872498,
      0.9997380375862122,
      0.9999160766601562,
      0.9993639588356018,
      0.9999119639396667,
      0.999918520450592,
      0.9999093413352966,
      0.999964714050293,
      0.9999647736549377,
      0.9999642372131348,
      0.9999685883522034,
      0.9999189376831055,
      0.9999492764472961,
      0.9999622106552124,
      0.9999281764030457,
      0.9999465346336365,
      0.9998993277549744,
      0.9983928203582764,
      0.9930171966552734,
      0.98573237657547,
      0.982681930065155,
      0.9665586352348328,
      0.9570382833480835,
      0.9752064347267151,
      0.9924049377441406,
      0.999072253704071,
      0.9983018636703491,
      0.9997204542160034,
      0.9998214840888977,
      0.999934732913971,
      0.9999244809150696,
      0.9998418688774109,
      0.999752402305603,
      0.998569130897522,
      0.9978414177894592,
      0.9987035989761353,
      0.990399181842804,
      0.9890460968017578,
      0.9812215566635132,
      0.9833320379257202,
      0.9933491349220276,
      0.9814189672470093,
      0.9868054389953613,
      0.9936304092407227,
      0.9873350858688354,
      0.9785373210906982,
      0.9849269390106201,
      0.9891400337219238,
      0.9780714511871338,
      0.9747860431671143,
      0.9848936200141907,
      0.9864042401313782,
      0.978111743927002,
      0.9794707894325256,
      0.9907805919647217,
      0.9900749325752258,
      0.9874327182769775,
      0.991156280040741,
      0.9969672560691833,
      0.9950094223022461,
      0.9938639402389526,
      0.99836266040802,
      0.9991509914398193,
      0.9987549781799316,
      0.9997596740722656,
      0.9999669194221497,
      0.999971330165863,
      0.999972403049469,
      0.9999825358390808,
      0.9999803900718689,
      0.9999616146087646,
      0.9999106526374817,
      0.9992074370384216,
      0.9998574256896973,
      0.99982088804245,
      0.9997930526733398,
      0.9999155402183533,
      0.9999536275863647,
      0.9999307990074158,
      0.9999161958694458,
      0.9999662637710571,
      0.9999772906303406,
      0.9999330639839172,
      0.9999487996101379,
      0.9999831318855286,
      0.9999834299087524,
      0.9999589323997498,
      0.9999735951423645,
      0.9999668002128601,
      0.9999752044677734,
      0.9999730587005615,
      0.9999706149101257,
      0.9999588131904602,
      0.9999665021896362,
      0.9999673366546631,
      0.9999619126319885,
      0.9999523162841797,
      0.9999586939811707,
      0.9999614357948303,
      0.9999433159828186,
      0.9999557733535767,
      0.9999570846557617,
      0.99996018409729,
      0.9999417662620544,
      0.9999672174453735,
      0.9999481439590454,
      0.9999209046363831,
      0.9999451041221619,
      0.9999598264694214,
      0.9999561905860901,
      0.9999644160270691,
      0.9999743103981018,
      0.9999648332595825,
      0.9999707341194153,
      0.9999820590019226,
      0.9999644756317139,
      0.9999404549598694,
      0.9999645948410034,
      0.9999547004699707,
      0.9999139904975891,
      0.9998824596405029,
      0.9999703168869019,
      0.9999670386314392,
      0.9999520182609558,
      0.9999317526817322,
      0.9999110698699951,
      0.9998961091041565,
      0.9999602437019348,
      0.9999738931655884,
      0.9999711513519287,
      0.9999611973762512,
      0.9999570250511169,
      0.9999613761901855,
      0.9999769926071167,
      0.9999732971191406,
      0.9999344944953918,
      0.9999302625656128,
      0.9993243217468262,
      0.9943811893463135,
      0.9948254823684692,
      0.9997203350067139,
      0.9991421103477478,
      0.9945481419563293,
      0.9992878437042236,
      0.9998716711997986,
      0.9986652731895447,
      0.9976547956466675,
      0.9998624324798584,
      0.9998374581336975,
      0.9999255537986755,
      0.9999485611915588,
      0.9999746084213257,
      0.9999472498893738,
      0.9999532699584961,
      0.9999762177467346,
      0.9999614953994751,
      0.999906599521637,
      0.9999663829803467,
      0.9999755024909973,
      0.9999451041221619,
      0.9999383091926575,
      0.9999655485153198,
      0.9999284148216248
    ],
    [
      0.8967787027359009,
      0.9299919009208679,
      0.9381915926933289,
      0.9359527230262756,
      0.939325749874115,
      0.9477618932723999,
      0.9447779655456543,
      0.9431511163711548,
      0.9412162899971008,
      0.9410398602485657,
      0.9457539916038513,
      0.9496945738792419,
      0.9462131261825562,
      0.9496648907661438,
      0.9534916281700134,
      0.954078197479248,
      0.945326030254364,
      0.944378137588501,
      0.9494630694389343,
      0.9485647678375244,
      0.9431333541870117,
      0.9484535455703735,
      0.9643552899360657,
      0.965020477771759,
      0.9761491417884827,
      0.975884199142456,
      0.9567893743515015,
      0.9561854600906372,
      0.9639444947242737,
      0.9559872150421143,
      0.9485857486724854,
      0.9518628120422363,
      0.9552412033081055,
      0.9490574598312378,
      0.9466121196746826,
      0.9546899199485779,
      0.9465680718421936,
      0.941624641418457,
      0.9546350836753845,
      0.9509832262992859,
      0.9374274015426636,
      0.9418124556541443,
      0.9501832723617554,
      0.9483081102371216,
      0.9455565214157104,
      0.9477049708366394,
      0.9489191770553589,
      0.9388670921325684,
      0.9382432699203491,
      0.9414194822311401,
      0.94000244140625,
      0.9310166239738464,
      0.9265750646591187,
      0.9224618673324585,
      0.9187002778053284,
      0.8602567911148071,
      0.9999280571937561,
      0.999972939491272,
      0.9999746680259705,
      0.9999665021896362,
      0.9999826550483704,
      0.9999591708183289,
      0.9999107122421265,
      0.9997156858444214,
      0.9974943995475769,
      0.997980535030365,
      0.9918428659439087,
      0.9877067804336548,
      0.9895343780517578,
      0.9944533705711365,
      0.9962514638900757,
      0.9996095299720764,
      0.9998572468757629,
      0.9999102354049683,
      0.9999409317970276,
      0.9999328255653381,
      0.9998796582221985,
      0.9999359846115112,
      0.9999424815177917,
      0.9999071955680847,
      0.9999029636383057,
      0.9998400807380676,
      0.9991903305053711,
      0.9959768056869507,
      0.9925208687782288,
      0.995763897895813,
      0.9957500696182251,
      0.9979986548423767,
      0.9991505742073059,
      0.9996064901351929,
      0.9996467232704163,
      0.9998531937599182,
      0.9998283982276917,
      0.9999423027038574,
      0.9999074339866638,
      0.9999270439147949,
      0.9999446868896484,
      0.9999619126319885,
      0.9999694228172302,
      0.9999784827232361,
      0.999967098236084,
      0.9999345541000366,
      0.9999207258224487,
      0.9999735355377197,
      0.9999831318855286,
      0.9999663233757019,
      0.9996069073677063,
      0.9999522566795349,
      0.9999648928642273,
      0.9999726414680481,
      0.9999403357505798,
      0.9998237490653992,
      0.9999269247055054,
      0.9999067783355713,
      0.9999558925628662,
      0.9997454881668091,
      0.9996305108070374,
      0.9999146461486816,
      0.9999680519104004,
      0.9999411106109619,
      0.9999610781669617,
      0.9999649524688721,
      0.9999712109565735,
      0.9999508261680603,
      0.9999658465385437,
      0.999916136264801,
      0.9999627470970154,
      0.9999001622200012,
      0.9999471306800842,
      0.9999253749847412,
      0.999951183795929,
      0.9999492168426514,
      0.9998764395713806,
      0.9999495148658752,
      0.9999505281448364,
      0.9999504685401917,
      0.9999523162841797,
      0.9999530911445618,
      0.9999495148658752,
      0.9999096989631653,
      0.9999629855155945,
      0.9999615550041199,
      0.9999386072158813,
      0.9999518394470215,
      0.9998435378074646,
      0.9991565346717834,
      0.9980231523513794,
      0.9957429766654968,
      0.9983775019645691,
      0.9993053078651428,
      0.9998807907104492,
      0.9999275207519531,
      0.9999557137489319,
      0.9999570250511169,
      0.9999593496322632,
      0.999976634979248,
      0.9999804496765137,
      0.9999710917472839,
      0.9999618530273438,
      0.9999693632125854,
      0.9999261498451233,
      0.9999336004257202,
      0.9997620582580566,
      0.9998977184295654,
      0.999954104423523,
      0.9999649524688721,
      0.9999379515647888,
      0.9999328851699829,
      0.9999167323112488,
      0.9998415112495422,
      0.99973464012146,
      0.9991985559463501,
      0.9991008043289185,
      0.9988775253295898,
      0.994659423828125,
      0.9960994720458984,
      0.9995376467704773,
      0.9998592138290405,
      0.9998199939727783,
      0.9999312162399292,
      0.9995338916778564,
      0.9999133944511414,
      0.9999191164970398,
      0.9999103546142578,
      0.9999651908874512,
      0.999965488910675,
      0.9999658465385437,
      0.9999696612358093,
      0.9999202489852905,
      0.9999495148658752,
      0.9999629259109497,
      0.9999294877052307,
      0.9999507069587708,
      0.9999170303344727,
      0.9988324642181396,
      0.9948505163192749,
      0.9893381595611572,
      0.9868718385696411,
      0.9744682908058167,
      0.9666159152984619,
      0.9807996153831482,
      0.9944621920585632,
      0.9992890357971191,
      0.9987589716911316,
      0.999795138835907,
      0.9998510479927063,
      0.9999472498893738,
      0.9999322295188904,
      0.9998630285263062,
      0.9997824430465698,
      0.998921275138855,
      0.9984224438667297,
      0.999038577079773,
      0.9926438331604004,
      0.9913657903671265,
      0.9855160713195801,
      0.9871085286140442,
      0.9946466684341431,
      0.9850559234619141,
      0.9896298050880432,
      0.9947372078895569,
      0.9900528192520142,
      0.9829277992248535,
      0.9874568581581116,
      0.9909749031066895,
      0.9826545715332031,
      0.9802194833755493,
      0.9874682426452637,
      0.9893074035644531,
      0.9825611710548401,
      0.9832603335380554,
      0.9923747181892395,
      0.9920497536659241,
      0.989834189414978,
      0.992939829826355,
      0.9977548122406006,
      0.9964995980262756,
      0.9952342510223389,
      0.9987534284591675,
      0.9993579983711243,
      0.999028205871582,
      0.9997967481613159,
      0.9999679923057556,
      0.9999713897705078,
      0.9999722838401794,
      0.9999827742576599,
      0.9999804496765137,
      0.9999616146087646,
      0.9999102354049683,
      0.9992071986198425,
      0.9998577833175659,
      0.9998212456703186,
      0.9997994899749756,
      0.999910295009613,
      0.9999539256095886,
      0.9999314546585083,
      0.9999171495437622,
      0.999966561794281,
      0.9999775886535645,
      0.9999338984489441,
      0.9999496340751648,
      0.9999834895133972,
      0.9999837279319763,
      0.9999577403068542,
      0.9999743103981018,
      0.9999693036079407,
      0.9999762177467346,
      0.999973714351654,
      0.9999723434448242,
      0.9999639987945557,
      0.9999677538871765,
      0.9999683499336243,
      0.9999644756317139,
      0.999956488609314,
      0.9999586939811707,
      0.999963104724884,
      0.9999485015869141,
      0.9999582171440125,
      0.999957799911499,
      0.9999632835388184,
      0.9999479055404663,
      0.9999684691429138,
      0.9999501705169678,
      0.9999279379844666,
      0.9999498724937439,
      0.9999607801437378,
      0.9999578595161438,
      0.9999672770500183,
      0.999975323677063,
      0.999965250492096,
      0.9999716877937317,
      0.9999828338623047,
      0.9999648332595825,
      0.9999410510063171,
      0.999965488910675,
      0.9999553561210632,
      0.999914824962616,
      0.9998844861984253,
      0.9999701380729675,
      0.9999671578407288,
      0.9999523162841797,
      0.999932587146759,
      0.9999121427536011,
      0.9998971819877625,
      0.999960720539093,
      0.9999744296073914,
      0.9999715685844421,
      0.9999610781669617,
      0.9999571442604065,
      0.9999613761901855,
      0.9999769330024719,
      0.9999732971191406,
      0.9999357461929321,
      0.9999362826347351,
      0.9994382858276367,
      0.9957557916641235,
      0.9958781599998474,
      0.9997853636741638,
      0.9994488954544067,
      0.9961036443710327,
      0.9994555115699768,
      0.9998931884765625,
      0.9990248680114746,
      0.998329758644104,
      0.9998792409896851,
      0.9998502731323242,
      0.9999311566352844,
      0.9999498724937439,
      0.9999746084213257,
      0.9999470710754395,
      0.9999535083770752,
      0.9999762773513794,
      0.9999614357948303,
      0.9999068379402161,
      0.9999663233757019,
      0.9999755620956421,
      0.9999455809593201,
      0.9999386668205261,
      0.9999656677246094,
      0.9999293088912964
    ],
    [
      0.9225228428840637,
      0.9479751586914062,
      0.9549180865287781,
      0.9514250755310059,
      0.9577879309654236,
      0.9633155465126038,
      0.96039879322052,
      0.9600903987884521,
      0.9593573212623596,
      0.9580545425415039,
      0.9599780440330505,
      0.9643516540527344,
      0.9607505798339844,
      0.9635114073753357,
      0.9649180769920349,
      0.9659887552261353,
      0.9595370292663574,
      0.9585899114608765,
      0.9612213373184204,
      0.9607343673706055,
      0.9570603370666504,
      0.95943284034729,
      0.9719340801239014,
      0.9732485413551331,
      0.9832972884178162,
      0.9824856519699097,
      0.9675511121749878,
      0.9687429070472717,
      0.9732772707939148,
      0.968535840511322,
      0.963039755821228,
      0.9643876552581787,
      0.9670801162719727,
      0.9629514217376709,
      0.961286723613739,
      0.9671416878700256,
      0.9617763161659241,
      0.9558254480361938,
      0.9654861092567444,
      0.9636965394020081,
      0.9544129967689514,
      0.9567186832427979,
      0.9633691906929016,
      0.9628714323043823,
      0.9596877098083496,
      0.9623631238937378,
      0.9641894102096558,
      0.9564335942268372,
      0.9555028676986694,
      0.9586249589920044,
      0.95672607421875,
      0.949453592300415,
      0.9478815793991089,
      0.9427955746650696,
      0.9390516877174377,
      0.8906856775283813,
      0.9999288320541382,
      0.9999738931655884,
      0.9999754428863525,
      0.9999685287475586,
      0.9999827742576599,
      0.9999624490737915,
      0.9999215006828308,
      0.9997819066047668,
      0.9985795021057129,
      0.9987338185310364,
      0.9944543242454529,
      0.9909749031066895,
      0.9925487041473389,
      0.9959514141082764,
      0.9974828362464905,
      0.999692440032959,
      0.9998775720596313,
      0.9999121427536011,
      0.9999426603317261,
      0.9999337196350098,
      0.9998810887336731,
      0.9999369382858276,
      0.999943196773529,
      0.9999098777770996,
      0.9999097585678101,
      0.9998720288276672,
      0.9995507597923279,
      0.9977626800537109,
      0.9956350922584534,
      0.9976465106010437,
      0.9975705146789551,
      0.9987743496894836,
      0.9994704723358154,
      0.9997490048408508,
      0.9997829794883728,
      0.9998855590820312,
      0.9998612403869629,
      0.9999457597732544,
      0.9999094605445862,
      0.9999276399612427,
      0.999944806098938,
      0.9999620914459229,
      0.9999696016311646,
      0.9999786019325256,
      0.9999671578407288,
      0.9999344348907471,
      0.9999209046363831,
      0.999973714351654,
      0.9999832510948181,
      0.9999666810035706,
      0.9996095299720764,
      0.9999523758888245,
      0.9999648928642273,
      0.9999727010726929,
      0.999940037727356,
      0.9998244047164917,
      0.9999271035194397,
      0.9999071955680847,
      0.9999561905860901,
      0.999747097492218,
      0.9996342658996582,
      0.999915361404419,
      0.9999683499336243,
      0.9999417066574097,
      0.9999613761901855,
      0.9999651312828064,
      0.999971330165863,
      0.9999507069587708,
      0.9999658465385437,
      0.9999160766601562,
      0.9999628067016602,
      0.9999004602432251,
      0.9999474883079529,
      0.9999261498451233,
      0.9999514222145081,
      0.9999498724937439,
      0.9998783469200134,
      0.9999505281448364,
      0.999951183795929,
      0.9999510049819946,
      0.9999495148658752,
      0.99995356798172,
      0.9999493360519409,
      0.9999095797538757,
      0.9999629855155945,
      0.9999616742134094,
      0.9999388456344604,
      0.9999528527259827,
      0.9998642206192017,
      0.9993852376937866,
      0.9986710548400879,
      0.9972100257873535,
      0.9989370107650757,
      0.9995118379592896,
      0.999909520149231,
      0.9999421834945679,
      0.9999589920043945,
      0.9999586939811707,
      0.9999600052833557,
      0.9999767541885376,
      0.9999803900718689,
      0.9999710321426392,
      0.9999616742134094,
      0.999969482421875,
      0.999929666519165,
      0.9999406933784485,
      0.9997997283935547,
      0.9999057650566101,
      0.9999551177024841,
      0.999965488910675,
      0.999938428401947,
      0.9999356865882874,
      0.9999180436134338,
      0.9998626112937927,
      0.9998068809509277,
      0.999463677406311,
      0.9994332790374756,
      0.9993006587028503,
      0.9968593120574951,
      0.9975320100784302,
      0.9996535778045654,
      0.9998823404312134,
      0.999883234500885,
      0.999945342540741,
      0.9996779561042786,
      0.999915361404419,
      0.9999202489852905,
      0.9999119639396667,
      0.9999659061431885,
      0.9999659657478333,
      0.9999667406082153,
      0.9999704360961914,
      0.999921441078186,
      0.9999500513076782,
      0.9999634623527527,
      0.9999305009841919,
      0.9999545812606812,
      0.9999338388442993,
      0.9992578625679016,
      0.996611475944519,
      0.9924796223640442,
      0.9907592535018921,
      0.9824501276016235,
      0.9763453006744385,
      0.9865536093711853,
      0.996343195438385,
      0.9994946718215942,
      0.9991710186004639,
      0.9998554587364197,
      0.9998875260353088,
      0.999957263469696,
      0.9999403953552246,
      0.9998776316642761,
      0.9998080134391785,
      0.9991871118545532,
      0.9988318681716919,
      0.9992671012878418,
      0.9945932030677795,
      0.9938217997550964,
      0.9901034235954285,
      0.9912201166152954,
      0.9964295625686646,
      0.9893534779548645,
      0.9926202297210693,
      0.9963359832763672,
      0.9929360747337341,
      0.9873014688491821,
      0.9903429746627808,
      0.9930879473686218,
      0.9873167276382446,
      0.9856134653091431,
      0.9900937080383301,
      0.9921693801879883,
      0.9870228171348572,
      0.9871928095817566,
      0.9941604137420654,
      0.994327962398529,
      0.9926088452339172,
      0.9947865605354309,
      0.9985220432281494,
      0.9977832436561584,
      0.99661785364151,
      0.9991286993026733,
      0.9995490908622742,
      0.9993388056755066,
      0.9998396039009094,
      0.9999693036079407,
      0.9999716877937317,
      0.9999722838401794,
      0.9999828934669495,
      0.9999803900718689,
      0.9999616146087646,
      0.9999097585678101,
      0.9992064833641052,
      0.9998584389686584,
      0.9998219609260559,
      0.9998006224632263,
      0.9999110698699951,
      0.9999544024467468,
      0.9999322891235352,
      0.9999181032180786,
      0.999967098236084,
      0.9999778866767883,
      0.9999347925186157,
      0.9999504089355469,
      0.9999838471412659,
      0.9999839663505554,
      0.9999585747718811,
      0.9999750256538391,
      0.999971866607666,
      0.9999770522117615,
      0.999974250793457,
      0.999973475933075,
      0.9999675154685974,
      0.9999684691429138,
      0.9999688863754272,
      0.9999664425849915,
      0.9999598264694214,
      0.9999597072601318,
      0.9999648332595825,
      0.9999550580978394,
      0.9999597668647766,
      0.999958872795105,
      0.9999657273292542,
      0.9999518394470215,
      0.9999690055847168,
      0.9999517798423767,
      0.9999337792396545,
      0.9999531507492065,
      0.9999616146087646,
      0.9999575614929199,
      0.9999704360961914,
      0.9999760389328003,
      0.9999656081199646,
      0.999972403049469,
      0.9999833106994629,
      0.9999639987945557,
      0.9999418258666992,
      0.9999666810035706,
      0.9999560713768005,
      0.9999156594276428,
      0.9998859763145447,
      0.9999703764915466,
      0.9999676942825317,
      0.9999531507492065,
      0.9999340772628784,
      0.9999136924743652,
      0.9998989701271057,
      0.9999616146087646,
      0.9999750852584839,
      0.9999721050262451,
      0.9999614953994751,
      0.9999574422836304,
      0.9999615550041199,
      0.9999769926071167,
      0.9999732971191406,
      0.9999371767044067,
      0.999941885471344,
      0.9995488524436951,
      0.9971157312393188,
      0.9970076084136963,
      0.9998307824134827,
      0.9996229410171509,
      0.9974047541618347,
      0.9995884895324707,
      0.9999127388000488,
      0.999457836151123,
      0.9989690780639648,
      0.9998986721038818,
      0.9998650550842285,
      0.999936044216156,
      0.9999510049819946,
      0.9999749064445496,
      0.9999473094940186,
      0.9999538064002991,
      0.9999764561653137,
      0.9999614953994751,
      0.9999070167541504,
      0.9999663829803467,
      0.9999757409095764,
      0.9999459981918335,
      0.9999387264251709,
      0.9999659061431885,
      0.9999300837516785
    ],
    [
      0.9422340393066406,
      0.9626421928405762,
      0.9686530828475952,
      0.9649929404258728,
      0.9712530970573425,
      0.975977897644043,
      0.9739170074462891,
      0.9746806025505066,
      0.9733531475067139,
      0.9727655053138733,
      0.9734916090965271,
      0.9769123792648315,
      0.973469078540802,
      0.9759174585342407,
      0.9763699173927307,
      0.9767122864723206,
      0.9709336161613464,
      0.9707678556442261,
      0.9713957905769348,
      0.9724732637405396,
      0.9695088863372803,
      0.9691988229751587,
      0.9792175889015198,
      0.9815202951431274,
      0.989206850528717,
      0.9883781671524048,
      0.9774878025054932,
      0.9791535139083862,
      0.982405424118042,
      0.9790536761283875,
      0.9748734831809998,
      0.9761592149734497,
      0.9789104461669922,
      0.9759822487831116,
      0.9747929573059082,
      0.9796426892280579,
      0.9760078191757202,
      0.9695894718170166,
      0.9760832190513611,
      0.9744765758514404,
      0.9679980278015137,
      0.9693132042884827,
      0.9753699898719788,
      0.9753185510635376,
      0.9733451008796692,
      0.9749407768249512,
      0.9773992300033569,
      0.971427857875824,
      0.9704275131225586,
      0.9730620980262756,
      0.9720113277435303,
      0.9649437069892883,
      0.9637627005577087,
      0.959446907043457,
      0.9548717737197876,
      0.9155669212341309,
      0.9999295473098755,
      0.99997478723526,
      0.9999759793281555,
      0.9999703168869019,
      0.999983549118042,
      0.9999651908874512,
      0.9999292492866516,
      0.9998319745063782,
      0.9992245435714722,
      0.9992815852165222,
      0.9966956377029419,
      0.9938939809799194,
      0.9950239658355713,
      0.9971209764480591,
      0.9983619451522827,
      0.9997517466545105,
      0.9998921751976013,
      0.9999131560325623,
      0.9999444484710693,
      0.9999346137046814,
      0.999883234500885,
      0.9999377131462097,
      0.999943733215332,
      0.9999115467071533,
      0.9999150037765503,
      0.9998967051506042,
      0.9997586607933044,
      0.9988502860069275,
      0.9979282021522522,
      0.9987541437149048,
      0.9986836314201355,
      0.9992504715919495,
      0.9996957182884216,
      0.9998363256454468,
      0.9998592138290405,
      0.9999083876609802,
      0.9998845458030701,
      0.9999483227729797,
      0.9999114274978638,
      0.9999281167984009,
      0.9999450445175171,
      0.9999620318412781,
      0.9999696612358093,
      0.9999787211418152,
      0.9999673962593079,
      0.9999346137046814,
      0.9999210238456726,
      0.9999739527702332,
      0.9999832510948181,
      0.9999666213989258,
      0.9996110200881958,
      0.9999526143074036,
      0.9999651312828064,
      0.9999727010726929,
      0.9999398589134216,
      0.999824583530426,
      0.999927282333374,
      0.9999073147773743,
      0.9999564290046692,
      0.9997484683990479,
      0.9996359348297119,
      0.9999158382415771,
      0.9999687075614929,
      0.9999428987503052,
      0.9999616146087646,
      0.9999651312828064,
      0.999971330165863,
      0.9999508857727051,
      0.9999658465385437,
      0.9999163150787354,
      0.9999628663063049,
      0.999900758266449,
      0.9999477863311768,
      0.9999264478683472,
      0.9999516010284424,
      0.999950110912323,
      0.9998798966407776,
      0.9999512434005737,
      0.9999517798423767,
      0.9999522566795349,
      0.9999505281448364,
      0.9999547004699707,
      0.9999493956565857,
      0.9999092817306519,
      0.999963104724884,
      0.9999616742134094,
      0.9999390244483948,
      0.9999537467956543,
      0.9998827576637268,
      0.9995571374893188,
      0.9991831183433533,
      0.998322069644928,
      0.999359667301178,
      0.9996768236160278,
      0.9999332427978516,
      0.9999532103538513,
      0.9999615550041199,
      0.9999599456787109,
      0.9999600648880005,
      0.9999768733978271,
      0.9999803900718689,
      0.9999706745147705,
      0.9999613761901855,
      0.9999685287475586,
      0.9999332427978516,
      0.9999468922615051,
      0.9998350739479065,
      0.99991375207901,
      0.999955952167511,
      0.999966025352478,
      0.9999388456344604,
      0.999937891960144,
      0.9999220967292786,
      0.9998767375946045,
      0.9998562335968018,
      0.9996307492256165,
      0.9996358752250671,
      0.999576210975647,
      0.9983892440795898,
      0.9987182021141052,
      0.9997613430023193,
      0.9998994469642639,
      0.9999245405197144,
      0.999955952167511,
      0.9997746348381042,
      0.9999173879623413,
      0.9999216794967651,
      0.99991375207901,
      0.9999664425849915,
      0.999966025352478,
      0.999965488910675,
      0.9999704957008362,
      0.999922513961792,
      0.999950647354126,
      0.999963641166687,
      0.9999308586120605,
      0.9999573230743408,
      0.9999456405639648,
      0.999515175819397,
      0.9979408383369446,
      0.9950111508369446,
      0.9936569929122925,
      0.9888560771942139,
      0.9842643737792969,
      0.9914723634719849,
      0.9978817701339722,
      0.9996537566184998,
      0.9994782209396362,
      0.9998983144760132,
      0.9999143481254578,
      0.9999646544456482,
      0.9999459981918335,
      0.999888002872467,
      0.9998230338096619,
      0.9993911385536194,
      0.9991259574890137,
      0.9994595050811768,
      0.9964580535888672,
      0.9957810044288635,
      0.9936058521270752,
      0.9944510459899902,
      0.9980217218399048,
      0.9935182929039001,
      0.9954714775085449,
      0.9976537823677063,
      0.9955822229385376,
      0.991250216960907,
      0.9930722713470459,
      0.9949721693992615,
      0.9910476207733154,
      0.9897887706756592,
      0.9926332235336304,
      0.9945966005325317,
      0.9909939765930176,
      0.991422712802887,
      0.996456503868103,
      0.9966714382171631,
      0.9954388737678528,
      0.9966768622398376,
      0.9992261528968811,
      0.998695433139801,
      0.9977806210517883,
      0.9994263648986816,
      0.999687671661377,
      0.9995713233947754,
      0.9998776912689209,
      0.9999701380729675,
      0.9999717473983765,
      0.9999722242355347,
      0.9999828934669495,
      0.999980628490448,
      0.9999616146087646,
      0.9999098777770996,
      0.9992088675498962,
      0.9998598694801331,
      0.9998239278793335,
      0.9998025298118591,
      0.9999122023582458,
      0.9999551177024841,
      0.9999332427978516,
      0.9999192357063293,
      0.9999673366546631,
      0.9999781250953674,
      0.9999354481697083,
      0.9999510645866394,
      0.9999840259552002,
      0.9999842047691345,
      0.9999590516090393,
      0.9999755620956421,
      0.9999738931655884,
      0.9999776482582092,
      0.9999746084213257,
      0.9999746084213257,
      0.9999703764915466,
      0.999968945980072,
      0.999969482421875,
      0.9999685883522034,
      0.999962329864502,
      0.9999606013298035,
      0.9999662637710571,
      0.9999602437019348,
      0.999961793422699,
      0.9999601244926453,
      0.9999674558639526,
      0.9999546408653259,
      0.9999692440032959,
      0.9999526739120483,
      0.9999377727508545,
      0.9999551177024841,
      0.9999620318412781,
      0.9999587535858154,
      0.9999731779098511,
      0.9999768137931824,
      0.9999659657478333,
      0.9999728798866272,
      0.9999839067459106,
      0.9999643564224243,
      0.9999421834945679,
      0.9999673962593079,
      0.9999563097953796,
      0.9999160170555115,
      0.999887228012085,
      0.9999708533287048,
      0.9999677538871765,
      0.9999534487724304,
      0.99993497133255,
      0.9999151825904846,
      0.9999006390571594,
      0.9999624490737915,
      0.9999754428863525,
      0.9999726414680481,
      0.9999616742134094,
      0.9999576210975647,
      0.9999615550041199,
      0.9999770522117615,
      0.9999733567237854,
      0.9999383091926575,
      0.9999473094940186,
      0.9996542930603027,
      0.9982001781463623,
      0.9980787038803101,
      0.9998722672462463,
      0.9997437000274658,
      0.9985330104827881,
      0.9997231960296631,
      0.9999295473098755,
      0.999728262424469,
      0.9993945360183716,
      0.999914824962616,
      0.9998775124549866,
      0.9999405145645142,
      0.9999517202377319,
      0.99997478723526,
      0.9999472498893738,
      0.9999539852142334,
      0.9999764561653137,
      0.9999616146087646,
      0.9999074935913086,
      0.9999666213989258,
      0.9999760389328003,
      0.9999465942382812,
      0.9999392628669739,
      0.9999660849571228,
      0.9999305009841919
    ],
    [
      0.9565072059631348,
      0.9726127982139587,
      0.9775253534317017,
      0.9760124683380127,
      0.9820230007171631,
      0.9841546416282654,
      0.9838578701019287,
      0.9851890206336975,
      0.98359215259552,
      0.9829633235931396,
      0.9836698770523071,
      0.9861844778060913,
      0.983311653137207,
      0.9845234751701355,
      0.9844463467597961,
      0.9850562214851379,
      0.9812695980072021,
      0.9802760481834412,
      0.9813324809074402,
      0.9819248914718628,
      0.9798604249954224,
      0.9778240919113159,
      0.9859388470649719,
      0.987503707408905,
      0.9935179948806763,
      0.9927838444709778,
      0.9850582480430603,
      0.9867345094680786,
      0.988757848739624,
      0.9861810207366943,
      0.9836377501487732,
      0.9850481748580933,
      0.9866470098495483,
      0.9840980768203735,
      0.9836353659629822,
      0.9868114590644836,
      0.984793484210968,
      0.9799715280532837,
      0.9839644432067871,
      0.9835097193717957,
      0.9787174463272095,
      0.9785621166229248,
      0.9830554127693176,
      0.9828060865402222,
      0.9818949699401855,
      0.9833067655563354,
      0.9853798151016235,
      0.9815147519111633,
      0.9805862903594971,
      0.9826272130012512,
      0.981768012046814,
      0.9770570993423462,
      0.9761340618133545,
      0.9726402759552002,
      0.9674071669578552,
      0.9352059364318848,
      0.9999296069145203,
      0.9999751448631287,
      0.9999751448631287,
      0.9999712705612183,
      0.9999837875366211,
      0.9999662041664124,
      0.9999344348907471,
      0.9998671412467957,
      0.9995385408401489,
      0.9995996356010437,
      0.9981339573860168,
      0.9962331056594849,
      0.9971087574958801,
      0.9983410835266113,
      0.9991152286529541,
      0.9998049139976501,
      0.9999051094055176,
      0.9999139904975891,
      0.9999457001686096,
      0.9999352693557739,
      0.9998846054077148,
      0.9999381303787231,
      0.9999440908432007,
      0.9999131560325623,
      0.9999192953109741,
      0.9999184012413025,
      0.9998685717582703,
      0.9993931651115417,
      0.9990317225456238,
      0.9993553757667542,
      0.9993122220039368,
      0.9996146559715271,
      0.9998382329940796,
      0.9998917579650879,
      0.9999077320098877,
      0.9999255537986755,
      0.999903678894043,
      0.9999508261680603,
      0.9999126195907593,
      0.9999281167984009,
      0.999944806098938,
      0.9999618530273438,
      0.9999696612358093,
      0.9999788403511047,
      0.9999675750732422,
      0.999934732913971,
      0.9999209046363831,
      0.9999740123748779,
      0.9999832510948181,
      0.9999664425849915,
      0.9996124505996704,
      0.9999527931213379,
      0.9999653100967407,
      0.9999727010726929,
      0.9999395608901978,
      0.9998247027397156,
      0.9999276995658875,
      0.9999078512191772,
      0.9999566674232483,
      0.9997498989105225,
      0.9996383786201477,
      0.9999163150787354,
      0.9999688267707825,
      0.9999431371688843,
      0.9999618530273438,
      0.999965250492096,
      0.999971330165863,
      0.9999507665634155,
      0.9999659657478333,
      0.9999165534973145,
      0.9999629259109497,
      0.9999006986618042,
      0.9999477863311768,
      0.9999264478683472,
      0.9999513030052185,
      0.9999500513076782,
      0.9998800754547119,
      0.9999514818191528,
      0.9999520778656006,
      0.9999530911445618,
      0.9999514818191528,
      0.9999555945396423,
      0.9999493360519409,
      0.999908983707428,
      0.9999629259109497,
      0.9999614357948303,
      0.9999386668205261,
      0.9999544024467468,
      0.9998971819877625,
      0.9996612071990967,
      0.999505341053009,
      0.9990939497947693,
      0.9996422529220581,
      0.9998065233230591,
      0.9999489784240723,
      0.9999610781669617,
      0.999963641166687,
      0.999960720539093,
      0.9999600648880005,
      0.9999768733978271,
      0.9999802708625793,
      0.9999704360961914,
      0.9999613165855408,
      0.9999686479568481,
      0.9999362230300903,
      0.9999505877494812,
      0.9998635053634644,
      0.9999205470085144,
      0.9999563097953796,
      0.9999661445617676,
      0.9999386072158813,
      0.9999396800994873,
      0.9999257326126099,
      0.9998921751976013,
      0.9998916387557983,
      0.9997609853744507,
      0.9997463226318359,
      0.9997561573982239,
      0.99920654296875,
      0.9993429780006409,
      0.9998294711112976,
      0.9999138712882996,
      0.9999498724937439,
      0.9999631643295288,
      0.99983149766922,
      0.9999191164970398,
      0.9999228715896606,
      0.9999154806137085,
      0.9999650716781616,
      0.9999669194221497,
      0.999966561794281,
      0.9999715089797974,
      0.9999240636825562,
      0.9999512434005737,
      0.9999637603759766,
      0.9999308586120605,
      0.9999589323997498,
      0.99995356798172,
      0.9996762871742249,
      0.9988216161727905,
      0.997009813785553,
      0.996063232421875,
      0.9934879541397095,
      0.9904072880744934,
      0.9951021671295166,
      0.9989608526229858,
      0.9997820258140564,
      0.9997124075889587,
      0.9999256730079651,
      0.9999323487281799,
      0.9999695420265198,
      0.9999496340751648,
      0.999896228313446,
      0.9998337626457214,
      0.9995320439338684,
      0.9993122816085815,
      0.9995959997177124,
      0.9979826211929321,
      0.9976674318313599,
      0.9962676167488098,
      0.9972326755523682,
      0.9990081191062927,
      0.9969956874847412,
      0.9975708723068237,
      0.9986513257026672,
      0.9978090524673462,
      0.9950759410858154,
      0.9958975911140442,
      0.9973786473274231,
      0.9948800206184387,
      0.9936167001724243,
      0.995341956615448,
      0.9973725080490112,
      0.9946776032447815,
      0.9946810603141785,
      0.9979771971702576,
      0.9982047080993652,
      0.9973759055137634,
      0.9979851841926575,
      0.9996025562286377,
      0.9992278814315796,
      0.9985624551773071,
      0.9996250867843628,
      0.9997825026512146,
      0.9997255206108093,
      0.9999035596847534,
      0.9999702572822571,
      0.9999713897705078,
      0.9999721646308899,
      0.9999829530715942,
      0.999980628490448,
      0.9999616742134094,
      0.9999096989631653,
      0.9992098808288574,
      0.9998608231544495,
      0.9998253583908081,
      0.9998040199279785,
      0.9999131560325623,
      0.9999555349349976,
      0.9999340176582336,
      0.9999200701713562,
      0.999967634677887,
      0.9999783039093018,
      0.9999359846115112,
      0.9999515414237976,
      0.9999842643737793,
      0.9999843239784241,
      0.9999595284461975,
      0.9999760389328003,
      0.9999757409095764,
      0.9999780654907227,
      0.9999749064445496,
      0.9999755620956421,
      0.9999730587005615,
      0.9999693036079407,
      0.9999695420265198,
      0.9999700784683228,
      0.9999635815620422,
      0.999960720539093,
      0.9999668002128601,
      0.9999638199806213,
      0.9999631643295288,
      0.9999606013298035,
      0.9999697804450989,
      0.9999580979347229,
      0.9999694228172302,
      0.999953031539917,
      0.9999420046806335,
      0.9999569654464722,
      0.9999622702598572,
      0.999959409236908,
      0.9999749660491943,
      0.9999771118164062,
      0.9999660849571228,
      0.9999732375144958,
      0.9999841451644897,
      0.9999646544456482,
      0.9999426603317261,
      0.9999678134918213,
      0.999956488609314,
      0.999916672706604,
      0.9998883605003357,
      0.9999700784683228,
      0.9999679923057556,
      0.9999539852142334,
      0.9999359846115112,
      0.9999164938926697,
      0.9999018907546997,
      0.9999633431434631,
      0.9999759197235107,
      0.9999731183052063,
      0.9999617338180542,
      0.9999575018882751,
      0.9999614357948303,
      0.9999771118164062,
      0.9999732375144958,
      0.9999395608901978,
      0.9999518990516663,
      0.999740719795227,
      0.9990078210830688,
      0.9988096952438354,
      0.9998993277549744,
      0.99981290102005,
      0.9991558194160461,
      0.9998090267181396,
      0.9999397993087769,
      0.9998358488082886,
      0.999657154083252,
      0.9999264478683472,
      0.9998870491981506,
      0.9999437928199768,
      0.9999521374702454,
      0.9999746680259705,
      0.999947190284729,
      0.9999538660049438,
      0.9999764561653137,
      0.9999617338180542,
      0.9999077916145325,
      0.9999666810035706,
      0.9999760389328003,
      0.9999467134475708,
      0.9999391436576843,
      0.9999662637710571,
      0.9999305605888367
    ],
    [
      0.968257486820221,
      0.9813173413276672,
      0.9851683378219604,
      0.983696699142456,
      0.9882859587669373,
      0.9888396859169006,
      0.9889853596687317,
      0.9902041554450989,
      0.989021897315979,
      0.9883595705032349,
      0.9887071847915649,
      0.9907242655754089,
      0.988497257232666,
      0.9891504645347595,
      0.9892318844795227,
      0.9896239638328552,
      0.9872477054595947,
      0.9867380857467651,
      0.9878749847412109,
      0.9878244400024414,
      0.986111044883728,
      0.9863042831420898,
      0.9916081428527832,
      0.99178147315979,
      0.9964495897293091,
      0.9954309463500977,
      0.9897662997245789,
      0.9913992881774902,
      0.9927305579185486,
      0.9905982613563538,
      0.9884171485900879,
      0.9897562861442566,
      0.9908456206321716,
      0.9887573719024658,
      0.9885154366493225,
      0.9908624887466431,
      0.9896180033683777,
      0.9858759641647339,
      0.9885724186897278,
      0.9889436960220337,
      0.9855093955993652,
      0.9847811460494995,
      0.9874800443649292,
      0.987041711807251,
      0.9865221977233887,
      0.9878630638122559,
      0.9893826246261597,
      0.9866891503334045,
      0.9859539270401001,
      0.9876460433006287,
      0.9870613217353821,
      0.9836224317550659,
      0.9831448793411255,
      0.9804453253746033,
      0.9759588837623596,
      0.949421763420105,
      0.9999291300773621,
      0.999975323677063,
      0.9999749660491943,
      0.9999716281890869,
      0.9999838471412659,
      0.9999664425849915,
      0.9999369382858276,
      0.9998897910118103,
      0.9997260570526123,
      0.9997842907905579,
      0.9989590048789978,
      0.9977744817733765,
      0.9984122514724731,
      0.9990673065185547,
      0.9994994401931763,
      0.9998429417610168,
      0.9999148845672607,
      0.9999153017997742,
      0.9999470710754395,
      0.9999361038208008,
      0.9998857378959656,
      0.9999384880065918,
      0.9999445676803589,
      0.999914824962616,
      0.9999223947525024,
      0.9999315738677979,
      0.9999127388000488,
      0.9996991157531738,
      0.9995024800300598,
      0.9996041059494019,
      0.999580979347229,
      0.9997684955596924,
      0.999901294708252,
      0.9999228715896606,
      0.9999365210533142,
      0.9999380111694336,
      0.999918520450592,
      0.9999533891677856,
      0.9999157190322876,
      0.9999287724494934,
      0.9999448657035828,
      0.9999615550041199,
      0.9999695420265198,
      0.99997878074646,
      0.999967634677887,
      0.9999344944953918,
      0.9999205470085144,
      0.9999740123748779,
      0.9999831914901733,
      0.9999663233757019,
      0.9996120929718018,
      0.9999527931213379,
      0.9999651312828064,
      0.9999727606773376,
      0.9999393224716187,
      0.9998179078102112,
      0.9999275803565979,
      0.9999074935913086,
      0.9999565482139587,
      0.9997485876083374,
      0.9996361136436462,
      0.9999157786369324,
      0.9999688267707825,
      0.9999431371688843,
      0.9999618530273438,
      0.9999650120735168,
      0.999971330165863,
      0.9999510645866394,
      0.9999660849571228,
      0.9999167323112488,
      0.999963104724884,
      0.9999005794525146,
      0.9999476671218872,
      0.9999262690544128,
      0.9999512434005737,
      0.9999504089355469,
      0.9998804330825806,
      0.9999514222145081,
      0.9999520778656006,
      0.9999538660049438,
      0.9999522566795349,
      0.9999563097953796,
      0.9999493360519409,
      0.9999087452888489,
      0.9999627470970154,
      0.9999613761901855,
      0.9999389052391052,
      0.9999551773071289,
      0.9999094605445862,
      0.999750018119812,
      0.9996827244758606,
      0.9994850158691406,
      0.9997722506523132,
      0.9998733997344971,
      0.9999583959579468,
      0.9999666810035706,
      0.999965250492096,
      0.9999616742134094,
      0.9999598264694214,
      0.9999762773513794,
      0.9999800324440002,
      0.9999703764915466,
      0.999961256980896,
      0.9999678730964661,
      0.9999387860298157,
      0.9999533295631409,
      0.9998840689659119,
      0.9999254941940308,
      0.9999566078186035,
      0.9999665021896362,
      0.9999392628669739,
      0.9999414086341858,
      0.9999285936355591,
      0.9999018311500549,
      0.9999144077301025,
      0.9998372793197632,
      0.9998367428779602,
      0.9998529553413391,
      0.9995597004890442,
      0.999641478061676,
      0.999873161315918,
      0.9999223947525024,
      0.9999639391899109,
      0.9999679327011108,
      0.9998672008514404,
      0.9999210238456726,
      0.9999237060546875,
      0.9999167919158936,
      0.9999658465385437,
      0.9999673962593079,
      0.9999668002128601,
      0.9999717473983765,
      0.9999253153800964,
      0.9999517798423767,
      0.9999637603759766,
      0.9999310374259949,
      0.9999599456787109,
      0.9999592900276184,
      0.9997826814651489,
      0.9994174838066101,
      0.9986330270767212,
      0.9980390071868896,
      0.996818482875824,
      0.9948505759239197,
      0.9977735280990601,
      0.9994645714759827,
      0.9998517036437988,
      0.9998126029968262,
      0.999941349029541,
      0.9999454617500305,
      0.9999734163284302,
      0.9999526143074036,
      0.9999023675918579,
      0.9998407363891602,
      0.9996097087860107,
      0.9994235634803772,
      0.9996888637542725,
      0.9990330338478088,
      0.9988489747047424,
      0.9981923699378967,
      0.9986722469329834,
      0.9994800686836243,
      0.9984838366508484,
      0.9988465905189514,
      0.999301552772522,
      0.9989665150642395,
      0.9974717497825623,
      0.9976471662521362,
      0.9985931515693665,
      0.9972456097602844,
      0.9964936971664429,
      0.9974675178527832,
      0.998805820941925,
      0.997398853302002,
      0.9970842003822327,
      0.9988794922828674,
      0.9989985227584839,
      0.9985131621360779,
      0.9989275336265564,
      0.9997825622558594,
      0.9995686411857605,
      0.9991417527198792,
      0.9997459053993225,
      0.9998405575752258,
      0.9998089075088501,
      0.9999220967292786,
      0.9999707341194153,
      0.9999712705612183,
      0.9999721050262451,
      0.9999830722808838,
      0.9999806880950928,
      0.999961793422699,
      0.9999098777770996,
      0.9992122054100037,
      0.999861478805542,
      0.9998266696929932,
      0.9997995495796204,
      0.9999196529388428,
      0.9999558329582214,
      0.9999346137046814,
      0.9999207258224487,
      0.9999678730964661,
      0.9999785423278809,
      0.9999365210533142,
      0.9999518394470215,
      0.9999843835830688,
      0.9999843835830688,
      0.9999596476554871,
      0.999976634979248,
      0.9999769330024719,
      0.9999784231185913,
      0.9999752044677734,
      0.999976396560669,
      0.9999752640724182,
      0.9999697804450989,
      0.9999697804450989,
      0.9999715089797974,
      0.9999645352363586,
      0.999960720539093,
      0.9999670386314392,
      0.9999658465385437,
      0.9999630451202393,
      0.9999600052833557,
      0.9999696612358093,
      0.9999600052833557,
      0.9999691843986511,
      0.9999529719352722,
      0.9999452233314514,
      0.9999576807022095,
      0.9999622106552124,
      0.9999598264694214,
      0.9999760985374451,
      0.9999772906303406,
      0.9999659657478333,
      0.9999734163284302,
      0.999984085559845,
      0.9999647736549377,
      0.9999428391456604,
      0.9999682307243347,
      0.9999566078186035,
      0.9999168515205383,
      0.9998891353607178,
      0.9999701976776123,
      0.9999680519104004,
      0.9999544024467468,
      0.9999366998672485,
      0.9999175071716309,
      0.9999030232429504,
      0.9999639391899109,
      0.9999761581420898,
      0.9999734163284302,
      0.9999616742134094,
      0.9999576210975647,
      0.9999613761901855,
      0.9999771118164062,
      0.9999731779098511,
      0.9999394416809082,
      0.9999551177024841,
      0.9998010993003845,
      0.9994333982467651,
      0.9992430806159973,
      0.9999176263809204,
      0.9998572468757629,
      0.9995093941688538,
      0.9998618960380554,
      0.9999464750289917,
      0.9998891949653625,
      0.9998030066490173,
      0.9999355673789978,
      0.9998946785926819,
      0.9999464750289917,
      0.9999521970748901,
      0.9999744296073914,
      0.9999469518661499,
      0.9999539256095886,
      0.9999765157699585,
      0.9999617338180542,
      0.9999082088470459,
      0.9999668002128601,
      0.9999762773513794,
      0.9999468922615051,
      0.9999393820762634,
      0.9999663233757019,
      0.9999306201934814
    ],
    [
      0.975801408290863,
      0.9856513142585754,
      0.989119827747345,
      0.9879946708679199,
      0.9915885329246521,
      0.9914365410804749,
      0.9917758107185364,
      0.9929455518722534,
      0.9922559261322021,
      0.9914087653160095,
      0.991864800453186,
      0.9936647415161133,
      0.9916309714317322,
      0.9917982220649719,
      0.9922316074371338,
      0.9926495552062988,
      0.9905738830566406,
      0.9905127286911011,
      0.9918897151947021,
      0.9912386536598206,
      0.9893994331359863,
      0.9905244708061218,
      0.9945194125175476,
      0.9942586421966553,
      0.9978213310241699,
      0.9970383048057556,
      0.9927376508712769,
      0.994293212890625,
      0.9958174228668213,
      0.993615448474884,
      0.9915969967842102,
      0.9929914474487305,
      0.9938810467720032,
      0.9918486475944519,
      0.9917833805084229,
      0.9936389327049255,
      0.9929370880126953,
      0.9894372820854187,
      0.9914460182189941,
      0.9922871589660645,
      0.9893450736999512,
      0.9886013269424438,
      0.990173876285553,
      0.9905009865760803,
      0.9896484613418579,
      0.9906083345413208,
      0.9916586875915527,
      0.9898632168769836,
      0.9891985654830933,
      0.990404486656189,
      0.9900012016296387,
      0.9874110221862793,
      0.9871550798416138,
      0.9846120476722717,
      0.9810100197792053,
      0.9593266248703003,
      0.999928891658783,
      0.9999753832817078,
      0.99997478723526,
      0.9999719858169556,
      0.9999839067459106,
      0.999966561794281,
      0.9999387264251709,
      0.9999042749404907,
      0.9998281598091125,
      0.999855637550354,
      0.9992862939834595,
      0.9985039234161377,
      0.9990411400794983,
      0.9994133710861206,
      0.9996489882469177,
      0.9998651742935181,
      0.9999212622642517,
      0.9999164342880249,
      0.999948263168335,
      0.9999368190765381,
      0.9998870491981506,
      0.9999393820762634,
      0.999945342540741,
      0.9999162554740906,
      0.9999241232872009,
      0.9999386072158813,
      0.9999368190765381,
      0.9998199343681335,
      0.9997400641441345,
      0.9997603893280029,
      0.9997535347938538,
      0.9998435378074646,
      0.9999315738677979,
      0.999940812587738,
      0.9999531507492065,
      0.9999464154243469,
      0.9999287724494934,
      0.9999549984931946,
      0.9999163746833801,
      0.9999285936355591,
      0.9999447464942932,
      0.9999614953994751,
      0.9999696016311646,
      0.9999788403511047,
      0.9999678730964661,
      0.999934196472168,
      0.999920129776001,
      0.9999741315841675,
      0.9999829530715942,
      0.9999664425849915,
      0.9996100068092346,
      0.9999525547027588,
      0.9999650716781616,
      0.9999726414680481,
      0.9999392628669739,
      0.999816358089447,
      0.999927282333374,
      0.9999071359634399,
      0.9999561309814453,
      0.9997475147247314,
      0.9996323585510254,
      0.9999150037765503,
      0.9999685287475586,
      0.9999421834945679,
      0.9999619126319885,
      0.9999649524688721,
      0.999971330165863,
      0.999951183795929,
      0.9999660849571228,
      0.9999169111251831,
      0.9999630451202393,
      0.9999004006385803,
      0.9999474883079529,
      0.9999262094497681,
      0.9999510645866394,
      0.9999500513076782,
      0.999880313873291,
      0.9999514222145081,
      0.9999520778656006,
      0.9999539256095886,
      0.9999522566795349,
      0.9999566078186035,
      0.9999494552612305,
      0.9999086856842041,
      0.9999628067016602,
      0.999961256980896,
      0.9999389052391052,
      0.9999558329582214,
      0.9999178051948547,
      0.9998036623001099,
      0.9997829794883728,
      0.99968022108078,
      0.9998472332954407,
      0.9999067187309265,
      0.9999647736549377,
      0.9999706745147705,
      0.9999666810035706,
      0.9999622702598572,
      0.9999599456787109,
      0.9999765157699585,
      0.9999802112579346,
      0.9999703764915466,
      0.9999613165855408,
      0.9999678134918213,
      0.9999400973320007,
      0.999954879283905,
      0.9998965263366699,
      0.9999284744262695,
      0.9999570846557617,
      0.9999666810035706,
      0.9999393224716187,
      0.999942421913147,
      0.9999301433563232,
      0.9999104738235474,
      0.9999290108680725,
      0.9998775720596313,
      0.9998796582221985,
      0.9999021291732788,
      0.9997298121452332,
      0.9998347163200378,
      0.999898374080658,
      0.9999302625656128,
      0.9999720454216003,
      0.9999699592590332,
      0.9998804330825806,
      0.9999201893806458,
      0.9999229311943054,
      0.9999158382415771,
      0.9999654293060303,
      0.9999673366546631,
      0.9999677538871765,
      0.9999720454216003,
      0.9999263882637024,
      0.9999520182609558,
      0.9999634623527527,
      0.9999312162399292,
      0.9999601244926453,
      0.9999624490737915,
      0.9998394846916199,
      0.9996477961540222,
      0.9993020296096802,
      0.9989392161369324,
      0.9984706044197083,
      0.9973859786987305,
      0.9989654421806335,
      0.9996871948242188,
      0.9998906254768372,
      0.9998635053634644,
      0.999950110912323,
      0.9999534487724304,
      0.9999770522117615,
      0.9999548196792603,
      0.9999068379402161,
      0.9998429417610168,
      0.9996486902236938,
      0.9994915127754211,
      0.9997569918632507,
      0.9994921088218689,
      0.9995228052139282,
      0.9991036653518677,
      0.9993308782577515,
      0.9997144341468811,
      0.99920254945755,
      0.9993734955787659,
      0.9996089339256287,
      0.9995725154876709,
      0.9985742568969727,
      0.9986600279808044,
      0.9992705583572388,
      0.9983797669410706,
      0.9979435801506042,
      0.9986298680305481,
      0.9993849992752075,
      0.9986284971237183,
      0.9982888698577881,
      0.99945068359375,
      0.999431312084198,
      0.9991621971130371,
      0.9993701577186584,
      0.9998711347579956,
      0.9997352361679077,
      0.9994299411773682,
      0.9998126029968262,
      0.9998735189437866,
      0.9998525977134705,
      0.999930202960968,
      0.9999707937240601,
      0.9999712109565735,
      0.9999721050262451,
      0.9999831318855286,
      0.9999806880950928,
      0.9999618530273438,
      0.9999100565910339,
      0.9992130398750305,
      0.9998621344566345,
      0.9998278021812439,
      0.9998001456260681,
      0.999920129776001,
      0.9999561309814453,
      0.9999350309371948,
      0.9999210834503174,
      0.9999681115150452,
      0.9999787211418152,
      0.9999368190765381,
      0.9999521970748901,
      0.9999845027923584,
      0.9999842643737793,
      0.9999617338180542,
      0.9999766945838928,
      0.999977707862854,
      0.9999786615371704,
      0.9999753832817078,
      0.9999772310256958,
      0.9999768733978271,
      0.9999701380729675,
      0.9999702572822571,
      0.9999730587005615,
      0.999965250492096,
      0.9999624490737915,
      0.9999673962593079,
      0.9999674558639526,
      0.9999634623527527,
      0.9999607801437378,
      0.9999703764915466,
      0.9999616742134094,
      0.9999685883522034,
      0.9999524354934692,
      0.9999478459358215,
      0.9999580383300781,
      0.999962329864502,
      0.9999602437019348,
      0.9999769330024719,
      0.9999775886535645,
      0.9999661445617676,
      0.9999736547470093,
      0.9999841451644897,
      0.9999650716781616,
      0.9999430179595947,
      0.999968409538269,
      0.9999566078186035,
      0.999917209148407,
      0.9998899102210999,
      0.9999703168869019,
      0.9999682307243347,
      0.9999547004699707,
      0.9999371767044067,
      0.9999181628227234,
      0.9999036192893982,
      0.9999644160270691,
      0.9999761581420898,
      0.9999735951423645,
      0.9999616742134094,
      0.9999578595161438,
      0.9999611973762512,
      0.9999768137931824,
      0.9999730587005615,
      0.9999394416809082,
      0.9999579191207886,
      0.9998419880867004,
      0.9996457099914551,
      0.9994727969169617,
      0.9999304413795471,
      0.9998857378959656,
      0.9996997714042664,
      0.9998940825462341,
      0.9999507665634155,
      0.9999162554740906,
      0.9998729825019836,
      0.9999418258666992,
      0.9999001026153564,
      0.999948263168335,
      0.9999524354934692,
      0.999974250793457,
      0.9999468326568604,
      0.9999538064002991,
      0.999976396560669,
      0.9999616146087646,
      0.9999082088470459,
      0.9999669194221497,
      0.9999762177467346,
      0.9999468922615051,
      0.9999393820762634,
      0.9999662041664124,
      0.9999303221702576
    ]
  ],
  "rfd_device": "NVIDIA A30",
  "rfd_time": 130,
  "rfd_con_ref_pdb_idx": [],
  "rfd_con_hal_pdb_idx": [],
  "rfd_con_ref_idx0": [],
  "rfd_con_hal_idx0": [],
  "rfd_complex_con_ref_pdb_idx": "[('A', 4), ('A', 5), ('A', 6), ('A', 7), ('A', 8), ('A', 9), ('A', 10), ('A', 11), ('A', 12), ('A', 13), ('A', 14), ('A', 15), ('A', 16), ('A', 17), ('A', 18), ('A', 19), ('A', 20), ('A', 21), ('A', 22), ('A', 23), ('A', 24), ('A', 25), ('A', 26), ('A', 27), ('A', 28), ('A', 29), ('A', 30), ('A', 31), ('A', 32), ('A', 33), ('A', 34), ('A', 35), ('A', 36), ('A', 37), ('A', 38), ('A', 39), ('A', 40), ('A', 41), ('A', 42), ('A', 43), ('A', 44), ('A', 45), ('A', 46), ('A', 47), ('A', 48), ('A', 49), ('A', 50), ('A', 51), ('A', 52), ('A', 53), ('A', 79), ('A', 80), ('A', 81), ('A', 82), ('A', 83), ('A', 110), ('A', 111), ('A', 112), ('A', 113), ('A', 114), ('A', 261), ('A', 262), ('A', 263), ('A', 264), ('A', 265), ('A', 266), ('A', 267), ('A', 268), ('A', 269), ('A', 270), ('A', 271), ('A', 272), ('A', 273), ('A', 274), ('A', 275), ('A', 276), ('A', 277), ('A', 278), ('A', 279), ('A', 280), ('A', 281), ('A', 282), ('A', 283), ('A', 284), ('A', 285), ('A', 286), ('A', 287), ('A', 288), ('A', 289), ('A', 290), ('A', 291), ('A', 292), ('A', 293), ('A', 294), ('A', 295), ('A', 296), ('A', 297), ('A', 298), ('A', 299), ('A', 300), ('A', 301), ('A', 302), ('A', 303), ('A', 304), ('A', 305), ('A', 306), ('A', 307), ('A', 308), ('A', 309), ('A', 310), ('A', 311), ('A', 312), ('A', 313), ('A', 314), ('A', 315), ('A', 316), ('A', 317), ('A', 318), ('A', 319), ('A', 320), ('A', 321), ('A', 322), ('A', 323), ('A', 324), ('A', 325), ('B', 501), ('B', 502), ('B', 503), ('B', 504), ('B', 505), ('B', 506), ('B', 507), ('B', 508), ('B', 509), ('B', 510), ('B', 511), ('B', 512), ('B', 513), ('B', 514), ('B', 515), ('B', 516), ('B', 517), ('B', 518), ('B', 519), ('B', 520), ('B', 521), ('B', 522), ('B', 523), ('B', 524), ('B', 525), ('B', 526), ('B', 527), ('B', 528), ('B', 529), ('B', 530), ('B', 531), ('B', 532), ('B', 533), ('B', 534), ('B', 535), ('B', 536), ('B', 537), ('B', 538), ('B', 539), ('B', 540), ('B', 541), ('B', 542), ('B', 543), ('B', 544), ('B', 545), ('B', 546), ('B', 547), ('B', 548), ('B', 549), ('B', 550), ('B', 551), ('B', 552), ('B', 553), ('B', 554), ('B', 555), ('B', 556), ('B', 557), ('B', 558), ('B', 559), ('B', 560), ('B', 561), ('B', 562), ('B', 563), ('B', 564), ('B', 565), ('B', 566), ('B', 567), ('B', 568), ('B', 580), ('B', 581), ('B', 582), ('B', 583), ('B', 584), ('B', 585), ('B', 586), ('B', 587), ('B', 588), ('B', 589), ('B', 590), ('B', 591), ('B', 592), ('B', 593), ('B', 594), ('B', 595), ('B', 596), ('B', 597), ('B', 598), ('B', 599), ('B', 600), ('B', 601), ('B', 602), ('B', 603), ('B', 604), ('B', 605), ('B', 606), ('B', 607), ('B', 608), ('B', 609), ('B', 610), ('B', 611), ('B', 612), ('B', 613), ('B', 614), ('B', 615), ('B', 616), ('B', 617), ('B', 618), ('B', 619), ('B', 620), ('B', 621), ('B', 622), ('B', 623), ('B', 624), ('B', 625), ('B', 626), ('B', 627), ('B', 628), ('B', 629), ('B', 630), ('B', 631), ('B', 632), ('B', 633), ('B', 634), ('B', 635), ('B', 636), ('B', 637), ('B', 638), ('B', 639), ('B', 640), ('B', 641), ('B', 642), ('B', 643), ('B', 644), ('B', 645), ('B', 646), ('B', 647), ('B', 648), ('B', 649), ('B', 650), ('B', 651), ('B', 652), ('B', 653), ('B', 654), ('B', 655), ('B', 656), ('B', 657), ('B', 658), ('B', 659), ('B', 660), ('B', 661), ('B', 662), ('B', 663), ('B', 664), ('B', 665), ('B', 666), ('B', 667), ('B', 668), ('B', 669), ('B', 670)]",
  "rfd_complex_con_hal_pdb_idx": "[('B', 57), ('B', 58), ('B', 59), ('B', 60), ('B', 61), ('B', 62), ('B', 63), ('B', 64), ('B', 65), ('B', 66), ('B', 67), ('B', 68), ('B', 69), ('B', 70), ('B', 71), ('B', 72), ('B', 73), ('B', 74), ('B', 75), ('B', 76), ('B', 77), ('B', 78), ('B', 79), ('B', 80), ('B', 81), ('B', 82), ('B', 83), ('B', 84), ('B', 85), ('B', 86), ('B', 87), ('B', 88), ('B', 89), ('B', 90), ('B', 91), ('B', 92), ('B', 93), ('B', 94), ('B', 95), ('B', 96), ('B', 97), ('B', 98), ('B', 99), ('B', 100), ('B', 101), ('B', 102), ('B', 103), ('B', 104), ('B', 105), ('B', 106), ('B', 107), ('B', 108), ('B', 109), ('B', 110), ('B', 111), ('B', 112), ('B', 113), ('B', 114), ('B', 115), ('B', 116), ('B', 117), ('B', 118), ('B', 119), ('B', 120), ('B', 121), ('B', 122), ('B', 123), ('B', 124), ('B', 125), ('B', 126), ('B', 127), ('B', 128), ('B', 129), ('B', 130), ('B', 131), ('B', 132), ('B', 133), ('B', 134), ('B', 135), ('B', 136), ('B', 137), ('B', 138), ('B', 139), ('B', 140), ('B', 141), ('B', 142), ('B', 143), ('B', 144), ('B', 145), ('B', 146), ('B', 147), ('B', 148), ('B', 149), ('B', 150), ('B', 151), ('B', 152), ('B', 153), ('B', 154), ('B', 155), ('B', 156), ('B', 157), ('B', 158), ('B', 159), ('B', 160), ('B', 161), ('B', 162), ('B', 163), ('B', 164), ('B', 165), ('B', 166), ('B', 167), ('B', 168), ('B', 169), ('B', 170), ('B', 171), ('B', 172), ('B', 173), ('B', 174), ('B', 175), ('B', 176), ('B', 177), ('B', 178), ('B', 179), ('B', 180), ('B', 181), ('B', 182), ('B', 183), ('B', 184), ('B', 185), ('B', 186), ('B', 187), ('B', 188), ('B', 189), ('B', 190), ('B', 191), ('B', 192), ('B', 193), ('B', 194), ('B', 195), ('B', 196), ('B', 197), ('B', 198), ('B', 199), ('B', 200), ('B', 201), ('B', 202), ('B', 203), ('B', 204), ('B', 205), ('B', 206), ('B', 207), ('B', 208), ('B', 209), ('B', 210), ('B', 211), ('B', 212), ('B', 213), ('B', 214), ('B', 215), ('B', 216), ('B', 217), ('B', 218), ('B', 219), ('B', 220), ('B', 221), ('B', 222), ('B', 223), ('B', 224), ('B', 225), ('B', 226), ('B', 227), ('B', 228), ('B', 229), ('B', 230), ('B', 231), ('B', 232), ('B', 233), ('B', 234), ('B', 235), ('B', 236), ('B', 237), ('B', 238), ('B', 239), ('B', 240), ('B', 241), ('B', 242), ('B', 243), ('B', 244), ('B', 245), ('B', 246), ('B', 247), ('B', 248), ('B', 249), ('B', 250), ('B', 251), ('B', 252), ('B', 253), ('B', 254), ('B', 255), ('B', 256), ('B', 257), ('B', 258), ('B', 259), ('B', 260), ('B', 261), ('B', 262), ('B', 263), ('B', 264), ('B', 265), ('B', 266), ('B', 267), ('B', 268), ('B', 269), ('B', 270), ('B', 271), ('B', 272), ('B', 273), ('B', 274), ('B', 275), ('B', 276), ('B', 277), ('B', 278), ('B', 279), ('B', 280), ('B', 281), ('B', 282), ('B', 283), ('B', 284), ('B', 285), ('B', 286), ('B', 287), ('B', 288), ('B', 289), ('B', 290), ('B', 291), ('B', 292), ('B', 293), ('B', 294), ('B', 295), ('B', 296), ('B', 297), ('B', 298), ('B', 299), ('B', 300), ('B', 301), ('B', 302), ('B', 303), ('B', 304), ('B', 305), ('B', 306), ('B', 307), ('B', 308), ('B', 309), ('B', 310), ('B', 311), ('B', 312), ('B', 313), ('B', 314), ('B', 315), ('B', 316), ('B', 317), ('B', 318), ('B', 319), ('B', 320), ('B', 321), ('B', 322), ('B', 323), ('B', 324), ('B', 325), ('B', 326), ('B', 327), ('B', 328), ('B', 329), ('B', 330), ('B', 331), ('B', 332), ('B', 333), ('B', 334), ('B', 335), ('B', 336), ('B', 337), ('B', 338), ('B', 339), ('B', 340)]",
  "rfd_receptor_con_ref_pdb_idx": "[('A', 4), ('A', 5), ('A', 6), ('A', 7), ('A', 8), ('A', 9), ('A', 10), ('A', 11), ('A', 12), ('A', 13), ('A', 14), ('A', 15), ('A', 16), ('A', 17), ('A', 18), ('A', 19), ('A', 20), ('A', 21), ('A', 22), ('A', 23), ('A', 24), ('A', 25), ('A', 26), ('A', 27), ('A', 28), ('A', 29), ('A', 30), ('A', 31), ('A', 32), ('A', 33), ('A', 34), ('A', 35), ('A', 36), ('A', 37), ('A', 38), ('A', 39), ('A', 40), ('A', 41), ('A', 42), ('A', 43), ('A', 44), ('A', 45), ('A', 46), ('A', 47), ('A', 48), ('A', 49), ('A', 50), ('A', 51), ('A', 52), ('A', 53), ('A', 79), ('A', 80), ('A', 81), ('A', 82), ('A', 83), ('A', 110), ('A', 111), ('A', 112), ('A', 113), ('A', 114), ('A', 261), ('A', 262), ('A', 263), ('A', 264), ('A', 265), ('A', 266), ('A', 267), ('A', 268), ('A', 269), ('A', 270), ('A', 271), ('A', 272), ('A', 273), ('A', 274), ('A', 275), ('A', 276), ('A', 277), ('A', 278), ('A', 279), ('A', 280), ('A', 281), ('A', 282), ('A', 283), ('A', 284), ('A', 285), ('A', 286), ('A', 287), ('A', 288), ('A', 289), ('A', 290), ('A', 291), ('A', 292), ('A', 293), ('A', 294), ('A', 295), ('A', 296), ('A', 297), ('A', 298), ('A', 299), ('A', 300), ('A', 301), ('A', 302), ('A', 303), ('A', 304), ('A', 305), ('A', 306), ('A', 307), ('A', 308), ('A', 309), ('A', 310), ('A', 311), ('A', 312), ('A', 313), ('A', 314), ('A', 315), ('A', 316), ('A', 317), ('A', 318), ('A', 319), ('A', 320), ('A', 321), ('A', 322), ('A', 323), ('A', 324), ('A', 325), ('B', 501), ('B', 502), ('B', 503), ('B', 504), ('B', 505), ('B', 506), ('B', 507), ('B', 508), ('B', 509), ('B', 510), ('B', 511), ('B', 512), ('B', 513), ('B', 514), ('B', 515), ('B', 516), ('B', 517), ('B', 518), ('B', 519), ('B', 520), ('B', 521), ('B', 522), ('B', 523), ('B', 524), ('B', 525), ('B', 526), ('B', 527), ('B', 528), ('B', 529), ('B', 530), ('B', 531), ('B', 532), ('B', 533), ('B', 534), ('B', 535), ('B', 536), ('B', 537), ('B', 538), ('B', 539), ('B', 540), ('B', 541), ('B', 542), ('B', 543), ('B', 544), ('B', 545), ('B', 546), ('B', 547), ('B', 548), ('B', 549), ('B', 550), ('B', 551), ('B', 552), ('B', 553), ('B', 554), ('B', 555), ('B', 556), ('B', 557), ('B', 558), ('B', 559), ('B', 560), ('B', 561), ('B', 562), ('B', 563), ('B', 564), ('B', 565), ('B', 566), ('B', 567), ('B', 568), ('B', 580), ('B', 581), ('B', 582), ('B', 583), ('B', 584), ('B', 585), ('B', 586), ('B', 587), ('B', 588), ('B', 589), ('B', 590), ('B', 591), ('B', 592), ('B', 593), ('B', 594), ('B', 595), ('B', 596), ('B', 597), ('B', 598), ('B', 599), ('B', 600), ('B', 601), ('B', 602), ('B', 603), ('B', 604), ('B', 605), ('B', 606), ('B', 607), ('B', 608), ('B', 609), ('B', 610), ('B', 611), ('B', 612), ('B', 613), ('B', 614), ('B', 615), ('B', 616), ('B', 617), ('B', 618), ('B', 619), ('B', 620), ('B', 621), ('B', 622), ('B', 623), ('B', 624), ('B', 625), ('B', 626), ('B', 627), ('B', 628), ('B', 629), ('B', 630), ('B', 631), ('B', 632), ('B', 633), ('B', 634), ('B', 635), ('B', 636), ('B', 637), ('B', 638), ('B', 639), ('B', 640), ('B', 641), ('B', 642), ('B', 643), ('B', 644), ('B', 645), ('B', 646), ('B', 647), ('B', 648), ('B', 649), ('B', 650), ('B', 651), ('B', 652), ('B', 653), ('B', 654), ('B', 655), ('B', 656), ('B', 657), ('B', 658), ('B', 659), ('B', 660), ('B', 661), ('B', 662), ('B', 663), ('B', 664), ('B', 665), ('B', 666), ('B', 667), ('B', 668), ('B', 669), ('B', 670)]",
  "rfd_receptor_con_hal_pdb_idx": "[('B', 57), ('B', 58), ('B', 59), ('B', 60), ('B', 61), ('B', 62), ('B', 63), ('B', 64), ('B', 65), ('B', 66), ('B', 67), ('B', 68), ('B', 69), ('B', 70), ('B', 71), ('B', 72), ('B', 73), ('B', 74), ('B', 75), ('B', 76), ('B', 77), ('B', 78), ('B', 79), ('B', 80), ('B', 81), ('B', 82), ('B', 83), ('B', 84), ('B', 85), ('B', 86), ('B', 87), ('B', 88), ('B', 89), ('B', 90), ('B', 91), ('B', 92), ('B', 93), ('B', 94), ('B', 95), ('B', 96), ('B', 97), ('B', 98), ('B', 99), ('B', 100), ('B', 101), ('B', 102), ('B', 103), ('B', 104), ('B', 105), ('B', 106), ('B', 107), ('B', 108), ('B', 109), ('B', 110), ('B', 111), ('B', 112), ('B', 113), ('B', 114), ('B', 115), ('B', 116), ('B', 117), ('B', 118), ('B', 119), ('B', 120), ('B', 121), ('B', 122), ('B', 123), ('B', 124), ('B', 125), ('B', 126), ('B', 127), ('B', 128), ('B', 129), ('B', 130), ('B', 131), ('B', 132), ('B', 133), ('B', 134), ('B', 135), ('B', 136), ('B', 137), ('B', 138), ('B', 139), ('B', 140), ('B', 141), ('B', 142), ('B', 143), ('B', 144), ('B', 145), ('B', 146), ('B', 147), ('B', 148), ('B', 149), ('B', 150), ('B', 151), ('B', 152), ('B', 153), ('B', 154), ('B', 155), ('B', 156), ('B', 157), ('B', 158), ('B', 159), ('B', 160), ('B', 161), ('B', 162), ('B', 163), ('B', 164), ('B', 165), ('B', 166), ('B', 167), ('B', 168), ('B', 169), ('B', 170), ('B', 171), ('B', 172), ('B', 173), ('B', 174), ('B', 175), ('B', 176), ('B', 177), ('B', 178), ('B', 179), ('B', 180), ('B', 181), ('B', 182), ('B', 183), ('B', 184), ('B', 185), ('B', 186), ('B', 187), ('B', 188), ('B', 189), ('B', 190), ('B', 191), ('B', 192), ('B', 193), ('B', 194), ('B', 195), ('B', 196), ('B', 197), ('B', 198), ('B', 199), ('B', 200), ('B', 201), ('B', 202), ('B', 203), ('B', 204), ('B', 205), ('B', 206), ('B', 207), ('B', 208), ('B', 209), ('B', 210), ('B', 211), ('B', 212), ('B', 213), ('B', 214), ('B', 215), ('B', 216), ('B', 217), ('B', 218), ('B', 219), ('B', 220), ('B', 221), ('B', 222), ('B', 223), ('B', 224), ('B', 225), ('B', 226), ('B', 227), ('B', 228), ('B', 229), ('B', 230), ('B', 231), ('B', 232), ('B', 233), ('B', 234), ('B', 235), ('B', 236), ('B', 237), ('B', 238), ('B', 239), ('B', 240), ('B', 241), ('B', 242), ('B', 243), ('B', 244), ('B', 245), ('B', 246), ('B', 247), ('B', 248), ('B', 249), ('B', 250), ('B', 251), ('B', 252), ('B', 253), ('B', 254), ('B', 255), ('B', 256), ('B', 257), ('B', 258), ('B', 259), ('B', 260), ('B', 261), ('B', 262), ('B', 263), ('B', 264), ('B', 265), ('B', 266), ('B', 267), ('B', 268), ('B', 269), ('B', 270), ('B', 271), ('B', 272), ('B', 273), ('B', 274), ('B', 275), ('B', 276), ('B', 277), ('B', 278), ('B', 279), ('B', 280), ('B', 281), ('B', 282), ('B', 283), ('B', 284), ('B', 285), ('B', 286), ('B', 287), ('B', 288), ('B', 289), ('B', 290), ('B', 291), ('B', 292), ('B', 293), ('B', 294), ('B', 295), ('B', 296), ('B', 297), ('B', 298), ('B', 299), ('B', 300), ('B', 301), ('B', 302), ('B', 303), ('B', 304), ('B', 305), ('B', 306), ('B', 307), ('B', 308), ('B', 309), ('B', 310), ('B', 311), ('B', 312), ('B', 313), ('B', 314), ('B', 315), ('B', 316), ('B', 317), ('B', 318), ('B', 319), ('B', 320), ('B', 321), ('B', 322), ('B', 323), ('B', 324), ('B', 325), ('B', 326), ('B', 327), ('B', 328), ('B', 329), ('B', 330), ('B', 331), ('B', 332), ('B', 333), ('B', 334), ('B', 335), ('B', 336), ('B', 337), ('B', 338), ('B', 339), ('B', 340)]",
  "rfd_complex_con_ref_idx0": [
    0,
    1,
    2,
    3,
    4,
    5,
    6,
    7,
    8,
    9,
    10,
    11,
    12,
    13,
    14,
    15,
    16,
    17,
    18,
    19,
    20,
    21,
    22,
    23,
    24,
    25,
    26,
    27,
    28,
    29,
    30,
    31,
    32,
    33,
    34,
    35,
    36,
    37,
    38,
    39,
    40,
    41,
    42,
    43,
    44,
    45,
    46,
    47,
    48,
    49,
    50,
    51,
    52,
    53,
    54,
    55,
    56,
    57,
    58,
    59,
    60,
    61,
    62,
    63,
    64,
    65,
    66,
    67,
    68,
    69,
    70,
    71,
    72,
    73,
    74,
    75,
    76,
    77,
    78,
    79,
    80,
    81,
    82,
    83,
    84,
    85,
    86,
    87,
    88,
    89,
    90,
    91,
    92,
    93,
    94,
    95,
    96,
    97,
    98,
    99,
    100,
    101,
    102,
    103,
    104,
    105,
    106,
    107,
    108,
    109,
    110,
    111,
    112,
    113,
    114,
    115,
    116,
    117,
    118,
    119,
    120,
    121,
    122,
    123,
    124,
    125,
    126,
    127,
    128,
    129,
    130,
    131,
    132,
    133,
    134,
    135,
    136,
    137,
    138,
    139,
    140,
    141,
    142,
    143,
    144,
    145,
    146,
    147,
    148,
    149,
    150,
    151,
    152,
    153,
    154,
    155,
    156,
    157,
    158,
    159,
    160,
    161,
    162,
    163,
    164,
    165,
    166,
    167,
    168,
    169,
    170,
    171,
    172,
    173,
    174,
    175,
    176,
    177,
    178,
    179,
    180,
    181,
    182,
    183,
    184,
    185,
    186,
    187,
    188,
    189,
    190,
    191,
    192,
    193,
    194,
    195,
    196,
    197,
    198,
    199,
    200,
    201,
    202,
    203,
    204,
    205,
    206,
    207,
    208,
    209,
    210,
    211,
    212,
    213,
    214,
    215,
    216,
    217,
    218,
    219,
    220,
    221,
    222,
    223,
    224,
    225,
    226,
    227,
    228,
    229,
    230,
    231,
    232,
    233,
    234,
    235,
    236,
    237,
    238,
    239,
    240,
    241,
    242,
    243,
    244,
    245,
    246,
    247,
    248,
    249,
    250,
    251,
    252,
    253,
    254,
    255,
    256,
    257,
    258,
    259,
    260,
    261,
    262,
    263,
    264,
    265,
    266,
    267,
    268,
    269,
    270,
    271,
    272,
    273,
    274,
    275,
    276,
    277,
    278,
    279,
    280,
    281,
    282,
    283
  ],
  "rfd_complex_con_hal_idx0": [
    56,
    57,
    58,
    59,
    60,
    61,
    62,
    63,
    64,
    65,
    66,
    67,
    68,
    69,
    70,
    71,
    72,
    73,
    74,
    75,
    76,
    77,
    78,
    79,
    80,
    81,
    82,
    83,
    84,
    85,
    86,
    87,
    88,
    89,
    90,
    91,
    92,
    93,
    94,
    95,
    96,
    97,
    98,
    99,
    100,
    101,
    102,
    103,
    104,
    105,
    106,
    107,
    108,
    109,
    110,
    111,
    112,
    113,
    114,
    115,
    116,
    117,
    118,
    119,
    120,
    121,
    122,
    123,
    124,
    125,
    126,
    127,
    128,
    129,
    130,
    131,
    132,
    133,
    134,
    135,
    136,
    137,
    138,
    139,
    140,
    141,
    142,
    143,
    144,
    145,
    146,
    147,
    148,
    149,
    150,
    151,
    152,
    153,
    154,
    155,
    156,
    157,
    158,
    159,
    160,
    161,
    162,
    163,
    164,
    165,
    166,
    167,
    168,
    169,
    170,
    171,
    172,
    173,
    174,
    175,
    176,
    177,
    178,
    179,
    180,
    181,
    182,
    183,
    184,
    185,
    186,
    187,
    188,
    189,
    190,
    191,
    192,
    193,
    194,
    195,
    196,
    197,
    198,
    199,
    200,
    201,
    202,
    203,
    204,
    205,
    206,
    207,
    208,
    209,
    210,
    211,
    212,
    213,
    214,
    215,
    216,
    217,
    218,
    219,
    220,
    221,
    222,
    223,
    224,
    225,
    226,
    227,
    228,
    229,
    230,
    231,
    232,
    233,
    234,
    235,
    236,
    237,
    238,
    239,
    240,
    241,
    242,
    243,
    244,
    245,
    246,
    247,
    248,
    249,
    250,
    251,
    252,
    253,
    254,
    255,
    256,
    257,
    258,
    259,
    260,
    261,
    262,
    263,
    264,
    265,
    266,
    267,
    268,
    269,
    270,
    271,
    272,
    273,
    274,
    275,
    276,
    277,
    278,
    279,
    280,
    281,
    282,
    283,
    284,
    285,
    286,
    287,
    288,
    289,
    290,
    291,
    292,
    293,
    294,
    295,
    296,
    297,
    298,
    299,
    300,
    301,
    302,
    303,
    304,
    305,
    306,
    307,
    308,
    309,
    310,
    311,
    312,
    313,
    314,
    315,
    316,
    317,
    318,
    319,
    320,
    321,
    322,
    323,
    324,
    325,
    326,
    327,
    328,
    329,
    330,
    331,
    332,
    333,
    334,
    335,
    336,
    337,
    338,
    339
  ],
  "rfd_receptor_con_ref_idx0": [
    0,
    1,
    2,
    3,
    4,
    5,
    6,
    7,
    8,
    9,
    10,
    11,
    12,
    13,
    14,
    15,
    16,
    17,
    18,
    19,
    20,
    21,
    22,
    23,
    24,
    25,
    26,
    27,
    28,
    29,
    30,
    31,
    32,
    33,
    34,
    35,
    36,
    37,
    38,
    39,
    40,
    41,
    42,
    43,
    44,
    45,
    46,
    47,
    48,
    49,
    50,
    51,
    52,
    53,
    54,
    55,
    56,
    57,
    58,
    59,
    60,
    61,
    62,
    63,
    64,
    65,
    66,
    67,
    68,
    69,
    70,
    71,
    72,
    73,
    74,
    75,
    76,
    77,
    78,
    79,
    80,
    81,
    82,
    83,
    84,
    85,
    86,
    87,
    88,
    89,
    90,
    91,
    92,
    93,
    94,
    95,
    96,
    97,
    98,
    99,
    100,
    101,
    102,
    103,
    104,
    105,
    106,
    107,
    108,
    109,
    110,
    111,
    112,
    113,
    114,
    115,
    116,
    117,
    118,
    119,
    120,
    121,
    122,
    123,
    124,
    125,
    126,
    127,
    128,
    129,
    130,
    131,
    132,
    133,
    134,
    135,
    136,
    137,
    138,
    139,
    140,
    141,
    142,
    143,
    144,
    145,
    146,
    147,
    148,
    149,
    150,
    151,
    152,
    153,
    154,
    155,
    156,
    157,
    158,
    159,
    160,
    161,
    162,
    163,
    164,
    165,
    166,
    167,
    168,
    169,
    170,
    171,
    172,
    173,
    174,
    175,
    176,
    177,
    178,
    179,
    180,
    181,
    182,
    183,
    184,
    185,
    186,
    187,
    188,
    189,
    190,
    191,
    192,
    193,
    194,
    195,
    196,
    197,
    198,
    199,
    200,
    201,
    202,
    203,
    204,
    205,
    206,
    207,
    208,
    209,
    210,
    211,
    212,
    213,
    214,
    215,
    216,
    217,
    218,
    219,
    220,
    221,
    222,
    223,
    224,
    225,
    226,
    227,
    228,
    229,
    230,
    231,
    232,
    233,
    234,
    235,
    236,
    237,
    238,
    239,
    240,
    241,
    242,
    243,
    244,
    245,
    246,
    247,
    248,
    249,
    250,
    251,
    252,
    253,
    254,
    255,
    256,
    257,
    258,
    259,
    260,
    261,
    262,
    263,
    264,
    265,
    266,
    267,
    268,
    269,
    270,
    271,
    272,
    273,
    274,
    275,
    276,
    277,
    278,
    279,
    280,
    281,
    282,
    283
  ],
  "rfd_receptor_con_hal_idx0": [
    0,
    1,
    2,
    3,
    4,
    5,
    6,
    7,
    8,
    9,
    10,
    11,
    12,
    13,
    14,
    15,
    16,
    17,
    18,
    19,
    20,
    21,
    22,
    23,
    24,
    25,
    26,
    27,
    28,
    29,
    30,
    31,
    32,
    33,
    34,
    35,
    36,
    37,
    38,
    39,
    40,
    41,
    42,
    43,
    44,
    45,
    46,
    47,
    48,
    49,
    50,
    51,
    52,
    53,
    54,
    55,
    56,
    57,
    58,
    59,
    60,
    61,
    62,
    63,
    64,
    65,
    66,
    67,
    68,
    69,
    70,
    71,
    72,
    73,
    74,
    75,
    76,
    77,
    78,
    79,
    80,
    81,
    82,
    83,
    84,
    85,
    86,
    87,
    88,
    89,
    90,
    91,
    92,
    93,
    94,
    95,
    96,
    97,
    98,
    99,
    100,
    101,
    102,
    103,
    104,
    105,
    106,
    107,
    108,
    109,
    110,
    111,
    112,
    113,
    114,
    115,
    116,
    117,
    118,
    119,
    120,
    121,
    122,
    123,
    124,
    125,
    126,
    127,
    128,
    129,
    130,
    131,
    132,
    133,
    134,
    135,
    136,
    137,
    138,
    139,
    140,
    141,
    142,
    143,
    144,
    145,
    146,
    147,
    148,
    149,
    150,
    151,
    152,
    153,
    154,
    155,
    156,
    157,
    158,
    159,
    160,
    161,
    162,
    163,
    164,
    165,
    166,
    167,
    168,
    169,
    170,
    171,
    172,
    173,
    174,
    175,
    176,
    177,
    178,
    179,
    180,
    181,
    182,
    183,
    184,
    185,
    186,
    187,
    188,
    189,
    190,
    191,
    192,
    193,
    194,
    195,
    196,
    197,
    198,
    199,
    200,
    201,
    202,
    203,
    204,
    205,
    206,
    207,
    208,
    209,
    210,
    211,
    212,
    213,
    214,
    215,
    216,
    217,
    218,
    219,
    220,
    221,
    222,
    223,
    224,
    225,
    226,
    227,
    228,
    229,
    230,
    231,
    232,
    233,
    234,
    235,
    236,
    237,
    238,
    239,
    240,
    241,
    242,
    243,
    244,
    245,
    246,
    247,
    248,
    249,
    250,
    251,
    252,
    253,
    254,
    255,
    256,
    257,
    258,
    259,
    260,
    261,
    262,
    263,
    264,
    265,
    266,
    267,
    268,
    269,
    270,
    271,
    272,
    273,
    274,
    275,
    276,
    277,
    278,
    279,
    280,
    281,
    282,
    283
  ],
  "rfd_inpaint_str": [
    false,
    false,
    false,
    false,
    false,
    false,
    false,
    false,
    false,
    false,
    false,
    false,
    false,
    false,
    false,
    false,
    false,
    false,
    false,
    false,
    false,
    false,
    false,
    false,
    false,
    false,
    false,
    false,
    false,
    false,
    false,
    false,
    false,
    false,
    false,
    false,
    false,
    false,
    false,
    false,
    false,
    false,
    false,
    false,
    false,
    false,
    false,
    false,
    false,
    false,
    false,
    false,
    false,
    false,
    false,
    false,
    true,
    true,
    true,
    true,
    true,
    true,
    true,
    true,
    true,
    true,
    true,
    true,
    true,
    true,
    true,
    true,
    true,
    true,
    true,
    true,
    true,
    true,
    true,
    true,
    true,
    true,
    true,
    true,
    true,
    true,
    true,
    true,
    true,
    true,
    true,
    true,
    true,
    true,
    true,
    true,
    true,
    true,
    true,
    true,
    true,
    true,
    true,
    true,
    true,
    true,
    true,
    true,
    true,
    true,
    true,
    true,
    true,
    true,
    true,
    true,
    true,
    true,
    true,
    true,
    true,
    true,
    true,
    true,
    true,
    true,
    true,
    true,
    true,
    true,
    true,
    true,
    true,
    true,
    true,
    true,
    true,
    true,
    true,
    true,
    true,
    true,
    true,
    true,
    true,
    true,
    true,
    true,
    true,
    true,
    true,
    true,
    true,
    true,
    true,
    true,
    true,
    true,
    true,
    true,
    true,
    true,
    true,
    true,
    true,
    true,
    true,
    true,
    true,
    true,
    true,
    true,
    true,
    true,
    true,
    true,
    true,
    true,
    true,
    true,
    true,
    true,
    true,
    true,
    true,
    true,
    true,
    true,
    true,
    true,
    true,
    true,
    true,
    true,
    true,
    true,
    true,
    true,
    true,
    true,
    true,
    true,
    true,
    true,
    true,
    true,
    true,
    true,
    true,
    true,
    true,
    true,
    true,
    true,
    true,
    true,
    true,
    true,
    true,
    true,
    true,
    true,
    true,
    true,
    true,
    true,
    true,
    true,
    true,
    true,
    true,
    true,
    true,
    true,
    true,
    true,
    true,
    true,
    true,
    true,
    true,
    true,
    true,
    true,
    true,
    true,
    true,
    true,
    true,
    true,
    true,
    true,
    true,
    true,
    true,
    true,
    true,
    true,
    true,
    true,
    true,
    true,
    true,
    true,
    true,
    true,
    true,
    true,
    true,
    true,
    true,
    true,
    true,
    true,
    true,
    true,
    true,
    true,
    true,
    true,
    true,
    true,
    true,
    true,
    true,
    true,
    true,
    true,
    true,
    true,
    true,
    true,
    true,
    true,
    true,
    true,
    true,
    true,
    true,
    true,
    true,
    true,
    true,
    true,
    true,
    true,
    true,
    true,
    true,
    true,
    true,
    true,
    true,
    true,
    true,
    true,
    true,
    true,
    true,
    true,
    true,
    true,
    true,
    true,
    true,
    true,
    true,
    true,
    true,
    true,
    true,
    true,
    true,
    true,
    true,
    true,
    true,
    true,
    true,
    true
  ],
  "rfd_inpaint_seq": [
    false,
    false,
    false,
    false,
    false,
    false,
    false,
    false,
    false,
    false,
    false,
    false,
    false,
    false,
    false,
    false,
    false,
    false,
    false,
    false,
    false,
    false,
    false,
    false,
    false,
    false,
    false,
    false,
    false,
    false,
    false,
    false,
    false,
    false,
    false,
    false,
    false,
    false,
    false,
    false,
    false,
    false,
    false,
    false,
    false,
    false,
    false,
    false,
    false,
    false,
    false,
    false,
    false,
    false,
    false,
    false,
    true,
    true,
    true,
    true,
    true,
    true,
    true,
    true,
    true,
    true,
    true,
    true,
    true,
    true,
    true,
    true,
    true,
    true,
    true,
    true,
    true,
    true,
    true,
    true,
    true,
    true,
    true,
    true,
    true,
    true,
    true,
    true,
    true,
    true,
    true,
    true,
    true,
    true,
    true,
    true,
    true,
    true,
    true,
    true,
    true,
    true,
    true,
    true,
    true,
    true,
    true,
    true,
    true,
    true,
    true,
    true,
    true,
    true,
    true,
    true,
    true,
    true,
    true,
    true,
    true,
    true,
    true,
    true,
    true,
    true,
    true,
    true,
    true,
    true,
    true,
    true,
    true,
    true,
    true,
    true,
    true,
    true,
    true,
    true,
    true,
    true,
    true,
    true,
    true,
    true,
    true,
    true,
    true,
    true,
    true,
    true,
    true,
    true,
    true,
    true,
    true,
    true,
    true,
    true,
    true,
    true,
    true,
    true,
    true,
    true,
    true,
    true,
    true,
    true,
    true,
    true,
    true,
    true,
    true,
    true,
    true,
    true,
    true,
    true,
    true,
    true,
    true,
    true,
    true,
    true,
    true,
    true,
    true,
    true,
    true,
    true,
    true,
    true,
    true,
    true,
    true,
    true,
    true,
    true,
    true,
    true,
    true,
    true,
    true,
    true,
    true,
    true,
    true,
    true,
    true,
    true,
    true,
    true,
    true,
    true,
    true,
    true,
    true,
    true,
    true,
    true,
    true,
    true,
    true,
    true,
    true,
    true,
    true,
    true,
    true,
    true,
    true,
    true,
    true,
    true,
    true,
    true,
    true,
    true,
    true,
    true,
    true,
    true,
    true,
    true,
    true,
    true,
    true,
    true,
    true,
    true,
    true,
    true,
    true,
    true,
    true,
    true,
    true,
    true,
    true,
    true,
    true,
    true,
    true,
    true,
    true,
    true,
    true,
    true,
    true,
    true,
    true,
    true,
    true,
    true,
    true,
    true,
    true,
    true,
    true,
    true,
    true,
    true,
    true,
    true,
    true,
    true,
    true,
    true,
    true,
    true,
    true,
    true,
    true,
    true,
    true,
    true,
    true,
    true,
    true,
    true,
    true,
    true,
    true,
    true,
    true,
    true,
    true,
    true,
    true,
    true,
    true,
    true,
    true,
    true,
    true,
    true,
    true,
    true,
    true,
    true,
    true,
    true,
    true,
    true,
    true,
    true,
    true,
    true,
    true,
    true,
    true,
    true,
    true,
    true,
    true,
    true,
    true,
    true
  ],
  "rfd_sampled_mask": [
    "A4-53/A79-83/A110-114/A261-325/0",
    "B501-568/B580-670/0",
    "56-56"
  ],
  "rfd_mask_1d": [
    false,
    false,
    false,
    false,
    false,
    false,
    false,
    false,
    false,
    false,
    false,
    false,
    false,
    false,
    false,
    false,
    false,
    false,
    false,
    false,
    false,
    false,
    false,
    false,
    false,
    false,
    false,
    false,
    false,
    false,
    false,
    false,
    false,
    false,
    false,
    false,
    false,
    false,
    false,
    false,
    false,
    false,
    false,
    false,
    false,
    false,
    false,
    false,
    false,
    false,
    false,
    false,
    false,
    false,
    false,
    false,
    true,
    true,
    true,
    true,
    true,
    true,
    true,
    true,
    true,
    true,
    true,
    true,
    true,
    true,
    true,
    true,
    true,
    true,
    true,
    true,
    true,
    true,
    true,
    true,
    true,
    true,
    true,
    true,
    true,
    true,
    true,
    true,
    true,
    true,
    true,
    true,
    true,
    true,
    true,
    true,
    true,
    true,
    true,
    true,
    true,
    true,
    true,
    true,
    true,
    true,
    true,
    true,
    true,
    true,
    true,
    true,
    true,
    true,
    true,
    true,
    true,
    true,
    true,
    true,
    true,
    true,
    true,
    true,
    true,
    true,
    true,
    true,
    true,
    true,
    true,
    true,
    true,
    true,
    true,
    true,
    true,
    true,
    true,
    true,
    true,
    true,
    true,
    true,
    true,
    true,
    true,
    true,
    true,
    true,
    true,
    true,
    true,
    true,
    true,
    true,
    true,
    true,
    true,
    true,
    true,
    true,
    true,
    true,
    true,
    true,
    true,
    true,
    true,
    true,
    true,
    true,
    true,
    true,
    true,
    true,
    true,
    true,
    true,
    true,
    true,
    true,
    true,
    true,
    true,
    true,
    true,
    true,
    true,
    true,
    true,
    true,
    true,
    true,
    true,
    true,
    true,
    true,
    true,
    true,
    true,
    true,
    true,
    true,
    true,
    true,
    true,
    true,
    true,
    true,
    true,
    true,
    true,
    true,
    true,
    true,
    true,
    true,
    true,
    true,
    true,
    true,
    true,
    true,
    true,
    true,
    true,
    true,
    true,
    true,
    true,
    true,
    true,
    true,
    true,
    true,
    true,
    true,
    true,
    true,
    true,
    true,
    true,
    true,
    true,
    true,
    true,
    true,
    true,
    true,
    true,
    true,
    true,
    true,
    true,
    true,
    true,
    true,
    true,
    true,
    true,
    true,
    true,
    true,
    true,
    true,
    true,
    true,
    true,
    true,
    true,
    true,
    true,
    true,
    true,
    true,
    true,
    true,
    true,
    true,
    true,
    true,
    true,
    true,
    true,
    true,
    true,
    true,
    true,
    true,
    true,
    true,
    true,
    true,
    true,
    true,
    true,
    true,
    true,
    true,
    true,
    true,
    true,
    true,
    true,
    true,
    true,
    true,
    true,
    true,
    true,
    true,
    true,
    true,
    true,
    true,
    true,
    true,
    true,
    true,
    true,
    true,
    true,
    true,
    true,
    true,
    true,
    true,
    true,
    true,
    true,
    true,
    true,
    true,
    true,
    true,
    true,
    true,
    true,
    true
  ]
}
```
