## Supplementary File 1 for "ProteinDJ: a high-performance and modular protein design pipeline": fold_8.json

```
{
  "fold_id": 8,
  "rfd_config": {
    "inference": {
      "input_pdb": "5vli_ha.pdb",
      "num_designs": 25,
      "design_startnum": 0,
      "ckpt_override_path": null,
      "symmetry": null,
      "recenter": true,
      "radius": 10.0,
      "model_only_neighbors": false,
      "output_prefix": "./rfd_results/fold",
      "write_trajectory": false,
      "scaffold_guided": false,
      "model_runner": "SelfConditioning",
      "cautious": true,
      "align_motif": true,
      "symmetric_self_cond": true,
      "final_step": 1,
      "deterministic": false,
      "trb_save_ckpt_path": "/app/RFdiffusion/models/Complex_base_ckpt.pt",
      "schedule_directory_path": "/app/RFdiffusion/schedules",
      "model_directory_path": "/app/RFdiffusion/models"
    },
    "contigmap": {
      "contigs": [
        "A4-53/A79-83/A110-114/A261-325/0 B501-568/B580-670/0 50-100"
      ],
      "inpaint_seq": null,
      "inpaint_str": null,
      "inpaint_str_helix": null,
      "inpaint_str_strand": null,
      "inpaint_str_loop": null,
      "provide_seq": null,
      "length": null
    },
    "model": {
      "n_extra_block": 4,
      "n_main_block": 32,
      "n_ref_block": 4,
      "d_msa": 256,
      "d_msa_full": 64,
      "d_pair": 128,
      "d_templ": 64,
      "n_head_msa": 8,
      "n_head_pair": 4,
      "n_head_templ": 4,
      "d_hidden": 32,
      "d_hidden_templ": 32,
      "p_drop": 0.15,
      "SE3_param_full": {
        "num_layers": 1,
        "num_channels": 32,
        "num_degrees": 2,
        "n_heads": 4,
        "div": 4,
        "l0_in_features": 8,
        "l0_out_features": 8,
        "l1_in_features": 3,
        "l1_out_features": 2,
        "num_edge_features": 32
      },
      "SE3_param_topk": {
        "num_layers": 1,
        "num_channels": 32,
        "num_degrees": 2,
        "n_heads": 4,
        "div": 4,
        "l0_in_features": 64,
        "l0_out_features": 64,
        "l1_in_features": 3,
        "l1_out_features": 2,
        "num_edge_features": 64
      },
      "freeze_track_motif": false,
      "use_motif_timestep": true
    },
    "diffuser": {
      "T": 50,
      "b_0": 0.01,
      "b_T": 0.07,
      "schedule_type": "linear",
      "so3_type": "igso3",
      "crd_scale": 0.25,
      "partial_T": null,
      "so3_schedule_type": "linear",
      "min_b": 1.5,
      "max_b": 2.5,
      "min_sigma": 0.02,
      "max_sigma": 1.5
    },
    "denoiser": {
      "noise_scale_ca": 0,
      "final_noise_scale_ca": 1,
      "ca_noise_schedule_type": "constant",
      "noise_scale_frame": 0,
      "final_noise_scale_frame": 1,
      "frame_noise_schedule_type": "constant"
    },
    "ppi": {
      "hotspot_res": [
        "B521",
        "B545",
        "B552"
      ]
    },
    "potentials": {
      "guiding_potentials": null,
      "guide_scale": 10,
      "guide_decay": "constant",
      "olig_inter_all": null,
      "olig_intra_all": null,
      "olig_custom_contact": null,
      "substrate": null
    },
    "contig_settings": {
      "ref_idx": null,
      "hal_idx": null,
      "idx_rf": null,
      "inpaint_seq_tensor": null
    },
    "preprocess": {
      "sidechain_input": false,
      "motif_sidechain_input": true,
      "d_t1d": 24,
      "d_t2d": 44,
      "prob_self_cond": 0.5,
      "str_self_cond": true,
      "predict_previous": false
    },
    "logging": {
      "inputs": false
    },
    "scaffoldguided": {
      "scaffoldguided": false,
      "target_pdb": false,
      "target_path": null,
      "scaffold_list": null,
      "scaffold_dir": null,
      "sampled_insertion": 0,
      "sampled_N": 0,
      "sampled_C": 0,
      "ss_mask": 0,
      "systematic": false,
      "target_ss": null,
      "target_adj": null,
      "mask_loops": true,
      "contig_crop": null
    }
  },
  "rfd_plddt": [
    [
      0.22040212154388428,
      0.20763994753360748,
      0.17289678752422333,
      0.15589332580566406,
      0.15436951816082,
      0.14604610204696655,
      0.13492189347743988,
      0.12035554647445679,
      0.10619945824146271,
      0.10346627235412598,
      0.09884370863437653,
      0.0943075641989708,
      0.08976464718580246,
      0.09018685668706894,
      0.08373814821243286,
      0.08120939135551453,
      0.0769624263048172,
      0.07611554861068726,
      0.07615064084529877,
      0.07794537395238876,
      0.07707495242357254,
      0.07368405163288116,
      0.0781605988740921,
      0.0776914656162262,
      0.07307379692792892,
      0.07418196648359299,
      0.0768553614616394,
      0.07712338864803314,
      0.07700736075639725,
      0.07957756519317627,
      0.08292365819215775,
      0.08049172163009644,
      0.0848686620593071,
      0.08783531934022903,
      0.08536210656166077,
      0.08308816701173782,
      0.08138546347618103,
      0.08033620566129684,
      0.08257832378149033,
      0.08300353586673737,
      0.07893872261047363,
      0.08534304797649384,
      0.08350841701030731,
      0.0796951875090599,
      0.08484701812267303,
      0.08909006416797638,
      0.08413129299879074,
      0.08005398511886597,
      0.08730626851320267,
      0.08519112318754196,
      0.08069755882024765,
      0.07911420613527298,
      0.08382715284824371,
      0.07807113230228424,
      0.08048567175865173,
      0.08388273417949677,
      0.08611588925123215,
      0.08041799813508987,
      0.0845249593257904,
      0.08652058988809586,
      0.08657067269086838,
      0.0820356160402298,
      0.08203256130218506,
      0.08046907186508179,
      0.07416679710149765,
      0.07340473681688309,
      0.0755944550037384,
      0.07436452060937881,
      0.07493560761213303,
      0.07833985239267349,
      0.07819551229476929,
      0.08337584882974625,
      0.08422641456127167,
      0.08677157759666443,
      0.08971688896417618,
      0.09225338697433472,
      0.10367095470428467,
      0.10649140924215317,
      0.10845924913883209,
      0.113392174243927,
      0.10441243648529053,
      0.999163806438446,
      0.9994903206825256,
      0.999439001083374,
      0.9993922710418701,
      0.9993042945861816,
      0.9986981749534607,
      0.9961976408958435,
      0.981314480304718,
      0.9316306710243225,
      0.944538950920105,
      0.8785303831100464,
      0.8763928413391113,
      0.8737194538116455,
      0.9138016700744629,
      0.9327317476272583,
      0.9817394614219666,
      0.9925047159194946,
      0.9974521398544312,
      0.9981914758682251,
      0.9982419610023499,
      0.998493492603302,
      0.9988808631896973,
      0.9986205697059631,
      0.9963988065719604,
      0.9960185289382935,
      0.9847360253334045,
      0.9646318554878235,
      0.9143592119216919,
      0.8922214508056641,
      0.8987684845924377,
      0.8835394382476807,
      0.9013569355010986,
      0.9135565757751465,
      0.9503212571144104,
      0.9295587539672852,
      0.9664164185523987,
      0.9477612972259521,
      0.9750764966011047,
      0.9715108275413513,
      0.9861941337585449,
      0.990761399269104,
      0.9969037175178528,
      0.9935211539268494,
      0.9953675270080566,
      0.9952826499938965,
      0.9871568083763123,
      0.9888683557510376,
      0.9974876642227173,
      0.999094545841217,
      0.999487578868866,
      0.9951759576797485,
      0.9988443851470947,
      0.9990634918212891,
      0.9996370673179626,
      0.9995256662368774,
      0.9978218078613281,
      0.9976450204849243,
      0.9976312518119812,
      0.99774169921875,
      0.9945454597473145,
      0.989742636680603,
      0.9925427436828613,
      0.9960146546363831,
      0.9964548349380493,
      0.9967387318611145,
      0.99905925989151,
      0.9994433522224426,
      0.9995607733726501,
      0.9997541904449463,
      0.9994756579399109,
      0.9995863437652588,
      0.9981770515441895,
      0.9981200098991394,
      0.996849000453949,
      0.9977250695228577,
      0.9920015931129456,
      0.9862802624702454,
      0.9829369783401489,
      0.9814059138298035,
      0.9775946736335754,
      0.9725193381309509,
      0.9912843108177185,
      0.9980031847953796,
      0.998881995677948,
      0.9994235634803772,
      0.998426616191864,
      0.9949721097946167,
      0.9901475310325623,
      0.9706413149833679,
      0.9338166117668152,
      0.8748980760574341,
      0.8425983190536499,
      0.8770385384559631,
      0.9097617268562317,
      0.970279335975647,
      0.9866055846214294,
      0.9969117045402527,
      0.997100830078125,
      0.9991395473480225,
      0.9994863271713257,
      0.9997117519378662,
      0.9991629123687744,
      0.9988881349563599,
      0.9928269386291504,
      0.9699610471725464,
      0.975588858127594,
      0.9579468965530396,
      0.9872043132781982,
      0.9979011416435242,
      0.9983324408531189,
      0.9984560608863831,
      0.9969661831855774,
      0.9950549602508545,
      0.9885420203208923,
      0.9804033041000366,
      0.9541655778884888,
      0.9406342506408691,
      0.939805269241333,
      0.9103454947471619,
      0.9247656464576721,
      0.9657991528511047,
      0.9927332997322083,
      0.9837783575057983,
      0.9933686852455139,
      0.9718368053436279,
      0.999238133430481,
      0.9989789128303528,
      0.9987064599990845,
      0.9993966221809387,
      0.999350905418396,
      0.9990865588188171,
      0.9994291663169861,
      0.9995412230491638,
      0.9996020197868347,
      0.9994029402732849,
      0.9986890554428101,
      0.9968907237052917,
      0.9910944104194641,
      0.9761114120483398,
      0.9395566582679749,
      0.9314398765563965,
      0.9078457355499268,
      0.8572811484336853,
      0.8378036022186279,
      0.8618624806404114,
      0.9073237180709839,
      0.955725371837616,
      0.970221757888794,
      0.9927700757980347,
      0.9956318140029907,
      0.9982633590698242,
      0.9988676905632019,
      0.9984461069107056,
      0.9972882866859436,
      0.9933072924613953,
      0.9912555813789368,
      0.9934911727905273,
      0.9764710664749146,
      0.9695268273353577,
      0.9427595734596252,
      0.9076985716819763,
      0.9368857145309448,
      0.8738390803337097,
      0.8871322870254517,
      0.9085147976875305,
      0.883480429649353,
      0.8392757773399353,
      0.8566852807998657,
      0.889175534248352,
      0.873543381690979,
      0.8416135311126709,
      0.8773569464683533,
      0.8911418914794922,
      0.8582122325897217,
      0.8369380831718445,
      0.886016845703125,
      0.8801987767219543,
      0.8356612920761108,
      0.8561922311782837,
      0.9054622650146484,
      0.8604094386100769,
      0.8404251337051392,
      0.9172935485839844,
      0.9450705647468567,
      0.9124648571014404,
      0.9489400386810303,
      0.9825699329376221,
      0.9888581037521362,
      0.9969522356987,
      0.9990962743759155,
      0.9996412396430969,
      0.9994859099388123,
      0.9986170530319214,
      0.986433744430542,
      0.9925419688224792,
      0.9935871362686157,
      0.9894876480102539,
      0.9940070509910583,
      0.996633768081665,
      0.9960983395576477,
      0.9926279783248901,
      0.9963200688362122,
      0.9981082081794739,
      0.9952300190925598,
      0.9948824048042297,
      0.9959644079208374,
      0.9970919489860535,
      0.994868278503418,
      0.9937037229537964,
      0.9945901036262512,
      0.9970993399620056,
      0.9958734512329102,
      0.9942127466201782,
      0.9949028491973877,
      0.9972172379493713,
      0.9963879585266113,
      0.993921160697937,
      0.9958328008651733,
      0.9980587363243103,
      0.9962025284767151,
      0.9889311790466309,
      0.996781587600708,
      0.9984243512153625,
      0.9953308701515198,
      0.9908245205879211,
      0.9983920454978943,
      0.9975438714027405,
      0.9925759434700012,
      0.9972620010375977,
      0.9987948536872864,
      0.9974004030227661,
      0.9973424077033997,
      0.9993047714233398,
      0.9989604353904724,
      0.9978543519973755,
      0.999349057674408,
      0.999230146408081,
      0.9980743527412415,
      0.9990132451057434,
      0.9996218681335449,
      0.9992520809173584,
      0.9990003108978271,
      0.9997888803482056,
      0.9997375011444092,
      0.9994767904281616,
      0.999359130859375,
      0.9992036819458008,
      0.999193012714386,
      0.9996801018714905,
      0.9997192025184631,
      0.9996959567070007,
      0.9996112585067749,
      0.9996235966682434,
      0.9996792674064636,
      0.9997544288635254,
      0.9997162222862244,
      0.9994398951530457,
      0.9994504451751709,
      0.9981538653373718,
      0.9932829141616821,
      0.9929991364479065,
      0.9982677102088928,
      0.9967893362045288,
      0.991205096244812,
      0.99415123462677,
      0.9975342750549316,
      0.9923715591430664,
      0.9839537739753723,
      0.9918704032897949,
      0.9921107888221741,
      0.9978304505348206,
      0.9986530542373657,
      0.9992501735687256,
      0.9985617995262146,
      0.9987078905105591,
      0.9992594718933105,
      0.9991297721862793,
      0.9979182481765747,
      0.999229907989502,
      0.999445378780365,
      0.9986958503723145,
      0.9987401962280273,
      0.999343752861023,
      0.9989724159240723
    ],
    [
      0.21078014373779297,
      0.20555689930915833,
      0.17815722525119781,
      0.159674271941185,
      0.15143710374832153,
      0.13635000586509705,
      0.12363278865814209,
      0.11293207854032516,
      0.10837018489837646,
      0.11042368412017822,
      0.10434050858020782,
      0.09862978756427765,
      0.09335796535015106,
      0.0980856865644455,
      0.08945029973983765,
      0.09093566983938217,
      0.08836284279823303,
      0.09155222028493881,
      0.09484786540269852,
      0.09964288026094437,
      0.09264221787452698,
      0.09183934330940247,
      0.0943131074309349,
      0.09509330242872238,
      0.08861652761697769,
      0.0898447260260582,
      0.09504776448011398,
      0.0944092720746994,
      0.08741748332977295,
      0.08882983773946762,
      0.09443069994449615,
      0.08841095119714737,
      0.08736275136470795,
      0.08995947241783142,
      0.08973221480846405,
      0.0819777175784111,
      0.08356133103370667,
      0.0864856168627739,
      0.0916038230061531,
      0.0875249058008194,
      0.08526436984539032,
      0.08777226507663727,
      0.0905073881149292,
      0.0826481506228447,
      0.0842176154255867,
      0.0887150913476944,
      0.08655847609043121,
      0.0832919105887413,
      0.09034931659698486,
      0.09226002544164658,
      0.08395136892795563,
      0.08570121973752975,
      0.08967825025320053,
      0.08396252244710922,
      0.08639182895421982,
      0.08993163704872131,
      0.09021499752998352,
      0.08431518077850342,
      0.08956246823072433,
      0.0911792665719986,
      0.0880299061536789,
      0.08286254107952118,
      0.08763282001018524,
      0.08559942990541458,
      0.08127804100513458,
      0.08314259350299835,
      0.08501537889242172,
      0.08369538933038712,
      0.08132734894752502,
      0.08548874408006668,
      0.0868554338812828,
      0.0843300148844719,
      0.08639554679393768,
      0.08975444734096527,
      0.09223169088363647,
      0.09559981524944305,
      0.10208986699581146,
      0.10434560477733612,
      0.10911855846643448,
      0.11425240337848663,
      0.10590477287769318,
      0.9987202286720276,
      0.9991267919540405,
      0.999159038066864,
      0.9992399215698242,
      0.9990719556808472,
      0.9984062314033508,
      0.9950805902481079,
      0.9755876660346985,
      0.9218384027481079,
      0.9345702528953552,
      0.8725191354751587,
      0.872333288192749,
      0.8681224584579468,
      0.9052609205245972,
      0.9271650314331055,
      0.9770669937133789,
      0.9895483255386353,
      0.9968052506446838,
      0.997654139995575,
      0.9979106187820435,
      0.9981206655502319,
      0.9986011981964111,
      0.9983696341514587,
      0.9958665370941162,
      0.9951663613319397,
      0.9814003109931946,
      0.9572363495826721,
      0.9085453748703003,
      0.8931408524513245,
      0.8998498916625977,
      0.8899835348129272,
      0.9015141725540161,
      0.9099259376525879,
      0.942120373249054,
      0.9270166754722595,
      0.9641271829605103,
      0.9479920268058777,
      0.974708080291748,
      0.9719573855400085,
      0.9854322671890259,
      0.9895739555358887,
      0.9959163665771484,
      0.9919492602348328,
      0.9942087531089783,
      0.9936555027961731,
      0.9838852286338806,
      0.9863718152046204,
      0.9961089491844177,
      0.9985371232032776,
      0.9992156624794006,
      0.993366003036499,
      0.9983843564987183,
      0.998500406742096,
      0.999396026134491,
      0.9993577599525452,
      0.9951958656311035,
      0.99493408203125,
      0.9955124258995056,
      0.995814859867096,
      0.9926507472991943,
      0.9861716628074646,
      0.9881979823112488,
      0.9929633736610413,
      0.9921451807022095,
      0.9924934506416321,
      0.9977092742919922,
      0.9985817670822144,
      0.9991185069084167,
      0.999524712562561,
      0.9990431070327759,
      0.9992311596870422,
      0.9967536330223083,
      0.9966148734092712,
      0.9950534701347351,
      0.9964854717254639,
      0.9899111986160278,
      0.9836503863334656,
      0.981353223323822,
      0.9799053072929382,
      0.9765961170196533,
      0.9714230895042419,
      0.9897783994674683,
      0.9975409507751465,
      0.9986206889152527,
      0.9991912841796875,
      0.9978958368301392,
      0.994569718837738,
      0.9894615411758423,
      0.9688447117805481,
      0.9335451126098633,
      0.8779200315475464,
      0.8459002375602722,
      0.8752498626708984,
      0.9029847383499146,
      0.9634582996368408,
      0.9830101132392883,
      0.996030867099762,
      0.9965139627456665,
      0.9989216327667236,
      0.9992320537567139,
      0.9995253682136536,
      0.9987368583679199,
      0.9982645511627197,
      0.9896485209465027,
      0.9649989008903503,
      0.9725638628005981,
      0.9506586194038391,
      0.9825447797775269,
      0.9970117807388306,
      0.9976962208747864,
      0.9978848099708557,
      0.9961037635803223,
      0.9935217499732971,
      0.984718918800354,
      0.9741103649139404,
      0.9495202302932739,
      0.9386218786239624,
      0.9380210638046265,
      0.9098708629608154,
      0.9208647012710571,
      0.9574395418167114,
      0.9894557595252991,
      0.9774061441421509,
      0.9909994602203369,
      0.9678687453269958,
      0.9989554286003113,
      0.9984448552131653,
      0.9977094531059265,
      0.9989337921142578,
      0.9988394975662231,
      0.9986767768859863,
      0.9991326928138733,
      0.9992193579673767,
      0.9993513226509094,
      0.9991196990013123,
      0.9981455206871033,
      0.9960476756095886,
      0.9887576699256897,
      0.9711434841156006,
      0.9326481223106384,
      0.926932156085968,
      0.90058434009552,
      0.8520787358283997,
      0.834243655204773,
      0.8558434844017029,
      0.9024382829666138,
      0.9492299556732178,
      0.9668510556221008,
      0.9913107752799988,
      0.9946854710578918,
      0.9976748824119568,
      0.9981876611709595,
      0.997240424156189,
      0.9953811168670654,
      0.990216076374054,
      0.987809419631958,
      0.9908565282821655,
      0.9735721349716187,
      0.9666543006896973,
      0.9398363828659058,
      0.9018399119377136,
      0.9309743642807007,
      0.8677338361740112,
      0.8832219243049622,
      0.9046841263771057,
      0.8789690732955933,
      0.8364645838737488,
      0.854566216468811,
      0.8877803087234497,
      0.8725050091743469,
      0.8393433094024658,
      0.8761742115020752,
      0.8900978565216064,
      0.8559969067573547,
      0.8324813842773438,
      0.8870872259140015,
      0.8813196420669556,
      0.8395897150039673,
      0.855959415435791,
      0.9031467437744141,
      0.8611188530921936,
      0.8365330100059509,
      0.9078748226165771,
      0.9357516765594482,
      0.9032236337661743,
      0.9393969774246216,
      0.9762842655181885,
      0.983842134475708,
      0.9946420192718506,
      0.9977141618728638,
      0.999019980430603,
      0.9988316297531128,
      0.9971767663955688,
      0.9794370532035828,
      0.9870544672012329,
      0.9896073937416077,
      0.9842804074287415,
      0.9900974631309509,
      0.9940373301506042,
      0.9938549399375916,
      0.9895429015159607,
      0.9936227202415466,
      0.9964045882225037,
      0.9933604598045349,
      0.9926838874816895,
      0.9932953715324402,
      0.9960596561431885,
      0.9945066571235657,
      0.9917178750038147,
      0.9930722117424011,
      0.9965671896934509,
      0.9956045150756836,
      0.9927448034286499,
      0.9927495718002319,
      0.99631667137146,
      0.995486319065094,
      0.9911678433418274,
      0.9940713047981262,
      0.9973497986793518,
      0.9946151971817017,
      0.9843450784683228,
      0.9953490495681763,
      0.99759441614151,
      0.9922491312026978,
      0.9870091676712036,
      0.9970923662185669,
      0.9955638647079468,
      0.9895419478416443,
      0.9958124756813049,
      0.9977990984916687,
      0.9956272840499878,
      0.9959068298339844,
      0.9989015460014343,
      0.997964084148407,
      0.9963734149932861,
      0.9990203380584717,
      0.9987686276435852,
      0.9967447519302368,
      0.998359203338623,
      0.9993889927864075,
      0.9986188411712646,
      0.9981557130813599,
      0.9995341300964355,
      0.9995219707489014,
      0.9990404844284058,
      0.9989133477210999,
      0.9984605312347412,
      0.9986278414726257,
      0.9993221163749695,
      0.9995085597038269,
      0.9994915723800659,
      0.9993860125541687,
      0.9993942975997925,
      0.9994716048240662,
      0.9994780421257019,
      0.9994000792503357,
      0.9990019202232361,
      0.9990890622138977,
      0.9972842335700989,
      0.9920426607131958,
      0.9918711185455322,
      0.9976255297660828,
      0.9961469173431396,
      0.9899901151657104,
      0.992943286895752,
      0.9969691038131714,
      0.9916173219680786,
      0.9825255870819092,
      0.990253210067749,
      0.9899715185165405,
      0.9966737031936646,
      0.9975860714912415,
      0.9982897639274597,
      0.9967906475067139,
      0.9971569180488586,
      0.9982191324234009,
      0.9978784322738647,
      0.9956530928611755,
      0.9981708526611328,
      0.9986441731452942,
      0.9971142411231995,
      0.9972220659255981,
      0.9984052777290344,
      0.9979669451713562
    ],
    [
      0.21361160278320312,
      0.20850291848182678,
      0.1849963217973709,
      0.16643595695495605,
      0.15789633989334106,
      0.14361484348773956,
      0.13244576752185822,
      0.11753559112548828,
      0.111299067735672,
      0.11633773148059845,
      0.10830849409103394,
      0.10090431571006775,
      0.09377210587263107,
      0.10131818056106567,
      0.09089457243680954,
      0.09053736925125122,
      0.08801496028900146,
      0.08979956805706024,
      0.09100489318370819,
      0.09851709753274918,
      0.08957774937152863,
      0.08935950696468353,
      0.09051275253295898,
      0.09359915554523468,
      0.08894350379705429,
      0.08788640797138214,
      0.09296193718910217,
      0.09490364789962769,
      0.0866890400648117,
      0.08539685606956482,
      0.09207208454608917,
      0.08688242733478546,
      0.08712409436702728,
      0.08677347749471664,
      0.08874402195215225,
      0.08065608143806458,
      0.08205339312553406,
      0.08433443307876587,
      0.08968600630760193,
      0.0833895355463028,
      0.08319363743066788,
      0.08851143717765808,
      0.08712787926197052,
      0.07912611961364746,
      0.08141209930181503,
      0.084981769323349,
      0.08114786446094513,
      0.07996419072151184,
      0.08645257353782654,
      0.08547449856996536,
      0.07987287640571594,
      0.08421937376260757,
      0.08833558112382889,
      0.08424478769302368,
      0.08111019432544708,
      0.09171679615974426,
      0.08930473774671555,
      0.08323009312152863,
      0.08852434158325195,
      0.09104834496974945,
      0.08550938963890076,
      0.08483118563890457,
      0.08922585099935532,
      0.09079515933990479,
      0.08189960569143295,
      0.08268815279006958,
      0.08789566159248352,
      0.08534594625234604,
      0.08204979449510574,
      0.08787234127521515,
      0.09042343497276306,
      0.0877019613981247,
      0.08958879113197327,
      0.09194941073656082,
      0.09400136768817902,
      0.09840945154428482,
      0.10256723314523697,
      0.10761001706123352,
      0.11407226324081421,
      0.11781051754951477,
      0.11657414585351944,
      0.9987898468971252,
      0.9991753101348877,
      0.9992042183876038,
      0.9992713928222656,
      0.999121367931366,
      0.9984768629074097,
      0.9953339695930481,
      0.9769073128700256,
      0.9221101999282837,
      0.9348659515380859,
      0.8707988262176514,
      0.8705224394798279,
      0.8679162859916687,
      0.9043845534324646,
      0.9276639223098755,
      0.9777382612228394,
      0.9900064468383789,
      0.9968777298927307,
      0.9976165890693665,
      0.9977974891662598,
      0.9980577826499939,
      0.9985874891281128,
      0.9984048008918762,
      0.9960124492645264,
      0.9953961372375488,
      0.982244610786438,
      0.9582448601722717,
      0.9090405702590942,
      0.8944737911224365,
      0.9010390043258667,
      0.8912314772605896,
      0.9020432233810425,
      0.9101835489273071,
      0.9420836567878723,
      0.926310658454895,
      0.9627995491027832,
      0.9458653330802917,
      0.9735525846481323,
      0.9709306359291077,
      0.9847205877304077,
      0.9895267486572266,
      0.9960521459579468,
      0.9922842979431152,
      0.994530975818634,
      0.9940100908279419,
      0.984366238117218,
      0.9869744181632996,
      0.9963840246200562,
      0.998694658279419,
      0.9992992281913757,
      0.9936864972114563,
      0.9985299110412598,
      0.9986130595207214,
      0.9994382262229919,
      0.9994148015975952,
      0.995212733745575,
      0.9948551058769226,
      0.9955304861068726,
      0.9959096908569336,
      0.9928655624389648,
      0.9862515926361084,
      0.9881651401519775,
      0.9928563237190247,
      0.9919010996818542,
      0.9923675656318665,
      0.9977319836616516,
      0.9986361861228943,
      0.9991777539253235,
      0.9995652437210083,
      0.9991479516029358,
      0.9993014931678772,
      0.9969714879989624,
      0.9967772960662842,
      0.9952657222747803,
      0.9966626763343811,
      0.9901708364486694,
      0.9840203523635864,
      0.9816383123397827,
      0.9802871942520142,
      0.9768726229667664,
      0.9714647531509399,
      0.9898528456687927,
      0.9975879788398743,
      0.9986574649810791,
      0.9992360472679138,
      0.9979203343391418,
      0.9945261478424072,
      0.9893496632575989,
      0.9684500098228455,
      0.9330734610557556,
      0.8780179023742676,
      0.8459209203720093,
      0.8758351802825928,
      0.9032280445098877,
      0.9633040428161621,
      0.9826792478561401,
      0.9960314631462097,
      0.9965081214904785,
      0.9989428520202637,
      0.9992472529411316,
      0.9995408654212952,
      0.9987473487854004,
      0.9982865452766418,
      0.9897416830062866,
      0.9648626446723938,
      0.9723910093307495,
      0.950058102607727,
      0.9820902943611145,
      0.9969906806945801,
      0.997684895992279,
      0.9979021549224854,
      0.9961528778076172,
      0.9935094714164734,
      0.9844244718551636,
      0.9740061163902283,
      0.9497738480567932,
      0.9392528533935547,
      0.9389803409576416,
      0.9112424850463867,
      0.9219403266906738,
      0.9593117237091064,
      0.990334689617157,
      0.9785609841346741,
      0.9913567304611206,
      0.9682533144950867,
      0.9989633560180664,
      0.9983835816383362,
      0.997645378112793,
      0.9989402890205383,
      0.9988889098167419,
      0.998734712600708,
      0.9991692304611206,
      0.9992443919181824,
      0.9993657469749451,
      0.999150812625885,
      0.9982122778892517,
      0.9961743354797363,
      0.9892551302909851,
      0.9718277454376221,
      0.9327642917633057,
      0.9267387986183167,
      0.9002077579498291,
      0.8500357270240784,
      0.8324066400527954,
      0.8545253276824951,
      0.901980996131897,
      0.9498777985572815,
      0.967522382736206,
      0.9916335344314575,
      0.9948062896728516,
      0.9977439045906067,
      0.998249351978302,
      0.9973300099372864,
      0.9955136775970459,
      0.9902912378311157,
      0.9878276586532593,
      0.9909070134162903,
      0.973594069480896,
      0.9668065309524536,
      0.9399689435958862,
      0.9022048711776733,
      0.9308266639709473,
      0.8674519062042236,
      0.8820804357528687,
      0.9039857387542725,
      0.8780008554458618,
      0.834831953048706,
      0.8530726432800293,
      0.8873749375343323,
      0.8715846538543701,
      0.8379130959510803,
      0.8753771781921387,
      0.8901166319847107,
      0.8548619747161865,
      0.8310031890869141,
      0.8858303427696228,
      0.8807523250579834,
      0.8375382423400879,
      0.8541965484619141,
      0.9035877585411072,
      0.860673725605011,
      0.835057258605957,
      0.9065099954605103,
      0.9348978996276855,
      0.9025198817253113,
      0.939001202583313,
      0.9759429693222046,
      0.9835467338562012,
      0.9945066571235657,
      0.9976337552070618,
      0.9990366697311401,
      0.9988889098167419,
      0.9972792863845825,
      0.9795255661010742,
      0.9871160387992859,
      0.9897785782814026,
      0.9843296408653259,
      0.9897546768188477,
      0.9939092993736267,
      0.993786096572876,
      0.9891921877861023,
      0.9932491779327393,
      0.9961604475975037,
      0.9930301308631897,
      0.991956889629364,
      0.9924693703651428,
      0.9956851005554199,
      0.9935228228569031,
      0.990114688873291,
      0.9924250841140747,
      0.9962918162345886,
      0.9946683645248413,
      0.9917102456092834,
      0.9923043847084045,
      0.9960139393806458,
      0.9943946599960327,
      0.9903291463851929,
      0.9938160181045532,
      0.9971981644630432,
      0.9942143559455872,
      0.9842203855514526,
      0.9955076575279236,
      0.9975731372833252,
      0.9922335743904114,
      0.9873101711273193,
      0.9972512125968933,
      0.9955546259880066,
      0.9899328351020813,
      0.9960834980010986,
      0.9977909326553345,
      0.9954894781112671,
      0.9960739016532898,
      0.9989206790924072,
      0.9979088306427002,
      0.9962460994720459,
      0.9990221858024597,
      0.9987674355506897,
      0.9966362118721008,
      0.9983077645301819,
      0.999396562576294,
      0.9986359477043152,
      0.998245358467102,
      0.9995617270469666,
      0.9995601773262024,
      0.9991196990013123,
      0.9989897608757019,
      0.998577892780304,
      0.9986954927444458,
      0.9993578791618347,
      0.9995388388633728,
      0.9995265603065491,
      0.9994276762008667,
      0.9994416236877441,
      0.9995110034942627,
      0.9995256066322327,
      0.9994425177574158,
      0.9990564584732056,
      0.9991239905357361,
      0.9973542094230652,
      0.9920605421066284,
      0.9917484521865845,
      0.9975880980491638,
      0.9961286783218384,
      0.989812433719635,
      0.9926741123199463,
      0.9968893527984619,
      0.9914698004722595,
      0.982000470161438,
      0.9895544052124023,
      0.9892751574516296,
      0.9964572787284851,
      0.997441828250885,
      0.9982312321662903,
      0.9966747760772705,
      0.9970590472221375,
      0.9982331395149231,
      0.9979227781295776,
      0.9957821369171143,
      0.9982771277427673,
      0.9987369775772095,
      0.9972801208496094,
      0.9973747134208679,
      0.9985426068305969,
      0.9981288909912109
    ],
    [
      0.21345269680023193,
      0.20874875783920288,
      0.1947917938232422,
      0.17072957754135132,
      0.1581287980079651,
      0.1488671600818634,
      0.1415906548500061,
      0.1206413134932518,
      0.11795567721128464,
      0.11984789371490479,
      0.11583960056304932,
      0.10673953592777252,
      0.10110786557197571,
      0.1087910383939743,
      0.10095316171646118,
      0.09951042383909225,
      0.09292079508304596,
      0.09448947012424469,
      0.09306692332029343,
      0.1038331687450409,
      0.09350093454122543,
      0.09226800501346588,
      0.09303615987300873,
      0.09643319249153137,
      0.09322302788496017,
      0.09299878776073456,
      0.09941861033439636,
      0.09948309510946274,
      0.09004883468151093,
      0.0881548672914505,
      0.0947742834687233,
      0.08910328149795532,
      0.08395420759916306,
      0.0836254358291626,
      0.08568824827671051,
      0.07901079952716827,
      0.07998408377170563,
      0.08503196388483047,
      0.08905599266290665,
      0.08399499207735062,
      0.08353108167648315,
      0.08767261356115341,
      0.0833103358745575,
      0.08338740468025208,
      0.08252304047346115,
      0.08656004071235657,
      0.07922810316085815,
      0.08164696395397186,
      0.0890524834394455,
      0.08512372523546219,
      0.07963329553604126,
      0.0855683833360672,
      0.09156783670186996,
      0.08456601947546005,
      0.08371032774448395,
      0.0915050059556961,
      0.09208222478628159,
      0.08416063338518143,
      0.08944552391767502,
      0.09265332669019699,
      0.08704636245965958,
      0.0837564617395401,
      0.08924993127584457,
      0.09286759048700333,
      0.08398808538913727,
      0.08432512730360031,
      0.09083037823438644,
      0.08821471780538559,
      0.08427400887012482,
      0.08683246374130249,
      0.08774849027395248,
      0.08716082572937012,
      0.08551561087369919,
      0.0898497998714447,
      0.08936524391174316,
      0.09392012655735016,
      0.0963301956653595,
      0.10486842691898346,
      0.10709267109632492,
      0.11598187685012817,
      0.11630108952522278,
      0.9988959431648254,
      0.9992424845695496,
      0.999258279800415,
      0.999291718006134,
      0.9991506934165955,
      0.998506486415863,
      0.9954490661621094,
      0.9772487282752991,
      0.9219970703125,
      0.9348195791244507,
      0.8687096834182739,
      0.867741584777832,
      0.8649431467056274,
      0.9024407267570496,
      0.9265645742416382,
      0.9777500033378601,
      0.9900903105735779,
      0.9970027208328247,
      0.9977337718009949,
      0.9978964924812317,
      0.9981437921524048,
      0.9986476302146912,
      0.9984724521636963,
      0.9961787462234497,
      0.9955707788467407,
      0.9828723669052124,
      0.9586819410324097,
      0.9078532457351685,
      0.8932244777679443,
      0.9000243544578552,
      0.8900231122970581,
      0.9005423784255981,
      0.908766508102417,
      0.9413456320762634,
      0.9249593019485474,
      0.9620997905731201,
      0.9442180395126343,
      0.9725456237792969,
      0.9695364832878113,
      0.9843223690986633,
      0.9894611835479736,
      0.9961564540863037,
      0.9921543002128601,
      0.9945566058158875,
      0.994046151638031,
      0.984334409236908,
      0.987167239189148,
      0.9966163635253906,
      0.9988068342208862,
      0.9993618726730347,
      0.9941709637641907,
      0.9986748099327087,
      0.9987085461616516,
      0.9994810819625854,
      0.9994800686836243,
      0.9955865144729614,
      0.9952356219291687,
      0.9959176182746887,
      0.9962942600250244,
      0.9934280514717102,
      0.9869755506515503,
      0.9888014793395996,
      0.9931111931800842,
      0.9920066595077515,
      0.9924314618110657,
      0.9978556632995605,
      0.9987651109695435,
      0.9992721676826477,
      0.9996185302734375,
      0.999274492263794,
      0.9993944764137268,
      0.9973458051681519,
      0.9971072673797607,
      0.995657205581665,
      0.9968817830085754,
      0.9903199076652527,
      0.9840132594108582,
      0.9811891317367554,
      0.9797159433364868,
      0.9758911728858948,
      0.9701642990112305,
      0.9894350171089172,
      0.9975578188896179,
      0.9986988306045532,
      0.9993062019348145,
      0.9980533123016357,
      0.9945059418678284,
      0.9889397621154785,
      0.9671562314033508,
      0.9307790994644165,
      0.8749991655349731,
      0.8433525562286377,
      0.8744031190872192,
      0.9021862149238586,
      0.9626213908195496,
      0.9821979403495789,
      0.9961103200912476,
      0.9965858459472656,
      0.9989962577819824,
      0.9992901086807251,
      0.9995748996734619,
      0.9987747073173523,
      0.9982873797416687,
      0.9894687533378601,
      0.9637137055397034,
      0.9714037775993347,
      0.9485787153244019,
      0.981641948223114,
      0.9970149993896484,
      0.9977702498435974,
      0.9980238080024719,
      0.9963400959968567,
      0.9936723113059998,
      0.9841517210006714,
      0.9734824895858765,
      0.9491063356399536,
      0.93853759765625,
      0.9381682276725769,
      0.9101234674453735,
      0.9212482571601868,
      0.9593600034713745,
      0.9905325174331665,
      0.9792059063911438,
      0.9915491342544556,
      0.968327522277832,
      0.9990149140357971,
      0.9984498620033264,
      0.9977487325668335,
      0.9990101456642151,
      0.9989644289016724,
      0.9987973570823669,
      0.99921715259552,
      0.9992897510528564,
      0.9994181394577026,
      0.9992037415504456,
      0.9983256459236145,
      0.9963206648826599,
      0.9895200729370117,
      0.9716348052024841,
      0.9319595098495483,
      0.9255751967430115,
      0.8992419242858887,
      0.8487610816955566,
      0.8312752842903137,
      0.853968620300293,
      0.9016242027282715,
      0.9498647451400757,
      0.9676836729049683,
      0.9916225671768188,
      0.9947656989097595,
      0.9977807998657227,
      0.9983434677124023,
      0.9975026249885559,
      0.9958757162094116,
      0.9907416701316833,
      0.9880166053771973,
      0.9908798336982727,
      0.9731239080429077,
      0.9662484526634216,
      0.9389737844467163,
      0.9013677835464478,
      0.930307149887085,
      0.8667197227478027,
      0.8813790082931519,
      0.9037883877754211,
      0.8779241442680359,
      0.8343017101287842,
      0.8525398969650269,
      0.8871071338653564,
      0.8707448840141296,
      0.836528480052948,
      0.8742429614067078,
      0.8891630172729492,
      0.8532605171203613,
      0.825202226638794,
      0.8847811818122864,
      0.8785443305969238,
      0.8360065817832947,
      0.853082537651062,
      0.9016339182853699,
      0.8597642183303833,
      0.8337115049362183,
      0.905197024345398,
      0.9338580965995789,
      0.9011874198913574,
      0.9371861219406128,
      0.9753508567810059,
      0.9830996990203857,
      0.9944967031478882,
      0.9976826906204224,
      0.9991272687911987,
      0.9990184903144836,
      0.9975416660308838,
      0.9804393649101257,
      0.9879531264305115,
      0.9904897809028625,
      0.985095202922821,
      0.9900694489479065,
      0.9940931797027588,
      0.9940088391304016,
      0.9893461465835571,
      0.9932793378829956,
      0.9961973428726196,
      0.9930935502052307,
      0.991922914981842,
      0.9924237132072449,
      0.9957466721534729,
      0.9935021996498108,
      0.990001380443573,
      0.9924261569976807,
      0.9963365793228149,
      0.9947004318237305,
      0.9917519092559814,
      0.9923045635223389,
      0.996137797832489,
      0.994699239730835,
      0.990535318851471,
      0.9940511584281921,
      0.9972793459892273,
      0.994415283203125,
      0.9846616983413696,
      0.995633065700531,
      0.9976668357849121,
      0.9925117492675781,
      0.9875363707542419,
      0.997393786907196,
      0.9957761764526367,
      0.9903356432914734,
      0.9963294267654419,
      0.9978771209716797,
      0.9956353902816772,
      0.9962148070335388,
      0.9989609718322754,
      0.9980218410491943,
      0.9964054822921753,
      0.9990644454956055,
      0.9988576769828796,
      0.9969116449356079,
      0.9984303712844849,
      0.9994435906410217,
      0.9987676739692688,
      0.9984682202339172,
      0.9996280670166016,
      0.9996110796928406,
      0.9992229342460632,
      0.9991005063056946,
      0.9987457990646362,
      0.9988105297088623,
      0.9994166493415833,
      0.9995785355567932,
      0.9995663166046143,
      0.9994741082191467,
      0.9994942545890808,
      0.999563992023468,
      0.9996047616004944,
      0.9995291829109192,
      0.9991529583930969,
      0.9991796612739563,
      0.9974520802497864,
      0.9920530915260315,
      0.9917038083076477,
      0.997624933719635,
      0.9960916638374329,
      0.9896305799484253,
      0.9926028251647949,
      0.9968645572662354,
      0.9913175106048584,
      0.9817759394645691,
      0.9895779490470886,
      0.9894062280654907,
      0.996587336063385,
      0.9976508021354675,
      0.9984534382820129,
      0.9971131682395935,
      0.9974576830863953,
      0.9985154271125793,
      0.9982787370681763,
      0.9964781999588013,
      0.9986228346824646,
      0.9989906549453735,
      0.9977957010269165,
      0.9979398250579834,
      0.9988555312156677,
      0.9984832406044006
    ],
    [
      0.23737281560897827,
      0.23646122217178345,
      0.21848750114440918,
      0.1861472725868225,
      0.16967757046222687,
      0.15736520290374756,
      0.15678980946540833,
      0.13756752014160156,
      0.13096506893634796,
      0.12865884602069855,
      0.12780863046646118,
      0.11766207963228226,
      0.11275786906480789,
      0.12209538370370865,
      0.11059239506721497,
      0.10835699737071991,
      0.09983647614717484,
      0.09732934087514877,
      0.09355947375297546,
      0.10617132484912872,
      0.09583844989538193,
      0.09445062279701233,
      0.09412141144275665,
      0.09980569034814835,
      0.09494399279356003,
      0.0922771617770195,
      0.09807783365249634,
      0.1002388522028923,
      0.09252574294805527,
      0.08704650402069092,
      0.09432656317949295,
      0.08971455693244934,
      0.08458185940980911,
      0.08148413896560669,
      0.08162371069192886,
      0.07428032159805298,
      0.07362944632768631,
      0.08111423254013062,
      0.08493290841579437,
      0.08260907232761383,
      0.08248874545097351,
      0.08651512861251831,
      0.08128433674573898,
      0.08357996493577957,
      0.08157899230718613,
      0.08286161720752716,
      0.0748896673321724,
      0.07909256964921951,
      0.08293142914772034,
      0.07954934239387512,
      0.07622981071472168,
      0.082215815782547,
      0.0846107229590416,
      0.08086542040109634,
      0.08190980553627014,
      0.08606001734733582,
      0.0871487706899643,
      0.08237659931182861,
      0.08623287081718445,
      0.09074750542640686,
      0.08652849495410919,
      0.08513034135103226,
      0.09172844141721725,
      0.0955134928226471,
      0.08834725618362427,
      0.09058870375156403,
      0.09887045621871948,
      0.09586597979068756,
      0.09418373554944992,
      0.09233453124761581,
      0.09351202100515366,
      0.09563229978084564,
      0.0922839492559433,
      0.09348518401384354,
      0.09512779116630554,
      0.09992135316133499,
      0.10072296857833862,
      0.10635833442211151,
      0.10962238907814026,
      0.11855702847242355,
      0.11145070195198059,
      0.9989872574806213,
      0.9993065595626831,
      0.9993115663528442,
      0.9993176460266113,
      0.9991774559020996,
      0.998559832572937,
      0.9956814646720886,
      0.9786747097969055,
      0.9241739511489868,
      0.9366609454154968,
      0.8690545558929443,
      0.8679682016372681,
      0.8646401762962341,
      0.9027730226516724,
      0.9266152381896973,
      0.9780939817428589,
      0.9902687072753906,
      0.9971402287483215,
      0.9979715347290039,
      0.9981203675270081,
      0.9983096122741699,
      0.9987431764602661,
      0.9985843896865845,
      0.9963640570640564,
      0.9957358837127686,
      0.9832009673118591,
      0.9587603807449341,
      0.9080609083175659,
      0.8919230699539185,
      0.8985855579376221,
      0.888404369354248,
      0.8996181488037109,
      0.9084663391113281,
      0.9417365789413452,
      0.9250661134719849,
      0.9623746275901794,
      0.9445397257804871,
      0.9723899960517883,
      0.9694162011146545,
      0.9846302270889282,
      0.9897473454475403,
      0.9963366985321045,
      0.9922664165496826,
      0.9946079254150391,
      0.9939000606536865,
      0.9838283061981201,
      0.9872030019760132,
      0.9968190789222717,
      0.998934268951416,
      0.9994249939918518,
      0.9947536587715149,
      0.9988452792167664,
      0.9988235235214233,
      0.9995418190956116,
      0.9995657205581665,
      0.9962894916534424,
      0.9959903359413147,
      0.996559739112854,
      0.9968702793121338,
      0.9941706657409668,
      0.9881513714790344,
      0.9899728894233704,
      0.9936845898628235,
      0.9924541115760803,
      0.9928514957427979,
      0.9981074333190918,
      0.9989820122718811,
      0.999409019947052,
      0.9996840357780457,
      0.9994081258773804,
      0.9994857907295227,
      0.9977092742919922,
      0.9974359273910522,
      0.9961207509040833,
      0.9971579313278198,
      0.9907181859016418,
      0.9843699336051941,
      0.9811594486236572,
      0.9791654944419861,
      0.9742217063903809,
      0.9677149653434753,
      0.9884198904037476,
      0.9974396824836731,
      0.9987143874168396,
      0.9993703365325928,
      0.9981894493103027,
      0.9945436120033264,
      0.9883439540863037,
      0.966036319732666,
      0.9288170337677002,
      0.8737664222717285,
      0.8408154845237732,
      0.8733564019203186,
      0.9015393853187561,
      0.9624195098876953,
      0.9821683764457703,
      0.9962171316146851,
      0.9966776967048645,
      0.999042809009552,
      0.9993393421173096,
      0.9996126890182495,
      0.998794674873352,
      0.9982818365097046,
      0.989052951335907,
      0.9621542692184448,
      0.9698501825332642,
      0.9474607110023499,
      0.9810280203819275,
      0.9970639944076538,
      0.9978808164596558,
      0.9981893301010132,
      0.9965445399284363,
      0.9937570691108704,
      0.9839882254600525,
      0.9731351137161255,
      0.9487576484680176,
      0.9381211996078491,
      0.9373605251312256,
      0.9096816778182983,
      0.9215714335441589,
      0.9605652689933777,
      0.9909769296646118,
      0.9798946380615234,
      0.9918585419654846,
      0.9689164757728577,
      0.9990729689598083,
      0.998546838760376,
      0.997889518737793,
      0.9990774393081665,
      0.9990394711494446,
      0.9988771080970764,
      0.9992662072181702,
      0.9993305802345276,
      0.9994520545005798,
      0.9992443323135376,
      0.9984112977981567,
      0.9964865446090698,
      0.9901567697525024,
      0.9731169939041138,
      0.9334521293640137,
      0.9266508221626282,
      0.9004760384559631,
      0.8483710885047913,
      0.8326406478881836,
      0.8549550175666809,
      0.9030377864837646,
      0.9512810707092285,
      0.9689781665802002,
      0.992029070854187,
      0.9949209094047546,
      0.9978558421134949,
      0.9984496831893921,
      0.9976566433906555,
      0.9961238503456116,
      0.9911265969276428,
      0.988348126411438,
      0.9911221861839294,
      0.973608672618866,
      0.9666776657104492,
      0.9403590559959412,
      0.9028968811035156,
      0.9322379231452942,
      0.867719292640686,
      0.8824180364608765,
      0.9054355621337891,
      0.8784024715423584,
      0.8342442512512207,
      0.8530028462409973,
      0.8878301382064819,
      0.8715752959251404,
      0.83702152967453,
      0.8748959898948669,
      0.8896979093551636,
      0.8544185161590576,
      0.8288989067077637,
      0.8853597640991211,
      0.8804832696914673,
      0.8369820713996887,
      0.8532235026359558,
      0.9026341438293457,
      0.8595417737960815,
      0.8337317705154419,
      0.9034882187843323,
      0.9332250356674194,
      0.9006044268608093,
      0.9362144470214844,
      0.9751191139221191,
      0.9827463030815125,
      0.9946288466453552,
      0.9979017972946167,
      0.999294638633728,
      0.9992266297340393,
      0.9980497360229492,
      0.9823979735374451,
      0.9896436333656311,
      0.9916942715644836,
      0.9867435097694397,
      0.9911878705024719,
      0.9946777820587158,
      0.9946317076683044,
      0.9903514385223389,
      0.993898332118988,
      0.9966371655464172,
      0.9938162565231323,
      0.9927859902381897,
      0.9932612776756287,
      0.9962128400802612,
      0.9943907260894775,
      0.9912035465240479,
      0.9930137395858765,
      0.9966474771499634,
      0.9954932332038879,
      0.9922475218772888,
      0.9922513961791992,
      0.9963892102241516,
      0.9952695965766907,
      0.9907139539718628,
      0.9940075874328613,
      0.9974498748779297,
      0.9946466684341431,
      0.9848915934562683,
      0.9958874583244324,
      0.9978277683258057,
      0.992954671382904,
      0.9883768558502197,
      0.9976811408996582,
      0.9960753917694092,
      0.9909299612045288,
      0.9965653419494629,
      0.9980157017707825,
      0.9957894086837769,
      0.9963462948799133,
      0.999008297920227,
      0.9981210231781006,
      0.9965853095054626,
      0.9991205930709839,
      0.9989364147186279,
      0.9971093535423279,
      0.9985517859458923,
      0.9994887113571167,
      0.9988811612129211,
      0.9986588358879089,
      0.9996817111968994,
      0.9996585845947266,
      0.9993245005607605,
      0.9992082118988037,
      0.9988898634910583,
      0.9988994002342224,
      0.9994581341743469,
      0.9996083378791809,
      0.9995999336242676,
      0.999518871307373,
      0.9995428323745728,
      0.9996100664138794,
      0.999662458896637,
      0.9995896220207214,
      0.9992231726646423,
      0.9992385506629944,
      0.997575581073761,
      0.9922659993171692,
      0.9919419288635254,
      0.9977498054504395,
      0.996225893497467,
      0.9899513721466064,
      0.9929450154304504,
      0.9970217347145081,
      0.9916591644287109,
      0.9824678897857666,
      0.9903387427330017,
      0.9900286197662354,
      0.996812105178833,
      0.9978412389755249,
      0.9986269474029541,
      0.9974238872528076,
      0.9977315664291382,
      0.9987152218818665,
      0.9985204935073853,
      0.9969326257705688,
      0.9988369941711426,
      0.9991599917411804,
      0.9981619119644165,
      0.9982495307922363,
      0.999061644077301,
      0.9987347722053528
    ],
    [
      0.24487757682800293,
      0.24141910672187805,
      0.22271311283111572,
      0.18994830548763275,
      0.16914041340351105,
      0.15889322757720947,
      0.1511479765176773,
      0.13792377710342407,
      0.13413026928901672,
      0.12954269349575043,
      0.12602433562278748,
      0.11670181155204773,
      0.11415738612413406,
      0.12028047442436218,
      0.11330121755599976,
      0.11088523268699646,
      0.10351411998271942,
      0.0978243499994278,
      0.09271661192178726,
      0.10065440088510513,
      0.09438131004571915,
      0.09540219604969025,
      0.09626560658216476,
      0.10508344322443008,
      0.09734076261520386,
      0.0930372029542923,
      0.09900246560573578,
      0.10040682554244995,
      0.09481388330459595,
      0.08877985179424286,
      0.0955352783203125,
      0.09043479710817337,
      0.08558407425880432,
      0.07777503877878189,
      0.08353233337402344,
      0.07495082914829254,
      0.07547417283058167,
      0.0789731964468956,
      0.08335579931735992,
      0.08303441852331161,
      0.08406944572925568,
      0.08767165243625641,
      0.08136176317930222,
      0.08516378700733185,
      0.0847029983997345,
      0.08502987027168274,
      0.07936564087867737,
      0.0843411237001419,
      0.08971069753170013,
      0.08473052084445953,
      0.0814802423119545,
      0.08875763416290283,
      0.09275571256875992,
      0.08720935881137848,
      0.08899042010307312,
      0.09559238702058792,
      0.09277955442667007,
      0.08902612328529358,
      0.09315483272075653,
      0.1034025102853775,
      0.09538042545318604,
      0.0956534743309021,
      0.105101078748703,
      0.11166657507419586,
      0.10112820565700531,
      0.10298110544681549,
      0.1100081354379654,
      0.10945720225572586,
      0.10886544734239578,
      0.10510236769914627,
      0.10757260024547577,
      0.11058759689331055,
      0.11239206790924072,
      0.11011692136526108,
      0.1106957197189331,
      0.11399280279874802,
      0.11646970361471176,
      0.12015149742364883,
      0.1255127489566803,
      0.1309836208820343,
      0.12342678755521774,
      0.9991064667701721,
      0.9993909001350403,
      0.9993788599967957,
      0.9993529319763184,
      0.9992217421531677,
      0.9985911846160889,
      0.9958860278129578,
      0.9797178506851196,
      0.9262409210205078,
      0.9374783039093018,
      0.8689389228820801,
      0.8669822812080383,
      0.8626887798309326,
      0.9011902809143066,
      0.9255689978599548,
      0.9781860113143921,
      0.990449845790863,
      0.997252881526947,
      0.9980705976486206,
      0.9982165694236755,
      0.9983909130096436,
      0.9988065361976624,
      0.9986504912376404,
      0.9964873790740967,
      0.9958349466323853,
      0.9829356670379639,
      0.9589226245880127,
      0.907924234867096,
      0.8907744884490967,
      0.89780592918396,
      0.8868790864944458,
      0.8983573913574219,
      0.9067374467849731,
      0.9399140477180481,
      0.922525942325592,
      0.9602718353271484,
      0.9412274360656738,
      0.9697311520576477,
      0.9664106369018555,
      0.9833886027336121,
      0.9893134236335754,
      0.996324896812439,
      0.9918651580810547,
      0.9943630695343018,
      0.9934715032577515,
      0.982711672782898,
      0.9866949319839478,
      0.9968500733375549,
      0.9989822506904602,
      0.9994613528251648,
      0.9951015710830688,
      0.9989314079284668,
      0.9988322854042053,
      0.9995610117912292,
      0.9996020793914795,
      0.9964907169342041,
      0.9961464405059814,
      0.9967456459999084,
      0.997042179107666,
      0.9944828748703003,
      0.9885931611061096,
      0.990287721157074,
      0.9936704039573669,
      0.992246687412262,
      0.9925675392150879,
      0.9981180429458618,
      0.9990435838699341,
      0.9994657039642334,
      0.9997148513793945,
      0.9994868040084839,
      0.9995360374450684,
      0.9979512691497803,
      0.9976306557655334,
      0.9963558316230774,
      0.9972498416900635,
      0.9905434846878052,
      0.9838375449180603,
      0.9798138737678528,
      0.9774678945541382,
      0.9715067148208618,
      0.9634348154067993,
      0.9866688251495361,
      0.997148334980011,
      0.9986532926559448,
      0.9994010329246521,
      0.9982064366340637,
      0.9941710233688354,
      0.9867575168609619,
      0.9626849293708801,
      0.9237935543060303,
      0.867271900177002,
      0.83731609582901,
      0.8703291416168213,
      0.8999796509742737,
      0.9613819718360901,
      0.9813584685325623,
      0.9961045980453491,
      0.996541440486908,
      0.9990530014038086,
      0.9993632435798645,
      0.9996134042739868,
      0.9987507462501526,
      0.9981552362442017,
      0.9874792695045471,
      0.9581273794174194,
      0.9664983749389648,
      0.9452098608016968,
      0.9801583290100098,
      0.9970243573188782,
      0.9979702234268188,
      0.9982768893241882,
      0.9965946674346924,
      0.9934861660003662,
      0.9828786849975586,
      0.9719942808151245,
      0.9475511312484741,
      0.9377709627151489,
      0.9365850687026978,
      0.9095098972320557,
      0.9221104383468628,
      0.96169114112854,
      0.9910773038864136,
      0.9797874093055725,
      0.9919613003730774,
      0.9691320657730103,
      0.9991186261177063,
      0.998596727848053,
      0.9979798793792725,
      0.9991401433944702,
      0.9991214871406555,
      0.9989500641822815,
      0.9993299841880798,
      0.9993854761123657,
      0.9994994401931763,
      0.9993060231208801,
      0.9985517859458923,
      0.9966967105865479,
      0.9905979037284851,
      0.9735150337219238,
      0.934026837348938,
      0.9270929098129272,
      0.9020294547080994,
      0.8502985239028931,
      0.8336929082870483,
      0.8569873571395874,
      0.9047419428825378,
      0.9527247548103333,
      0.9697690010070801,
      0.9922722578048706,
      0.9950371980667114,
      0.9979562163352966,
      0.9986040592193604,
      0.9978719353675842,
      0.9965147376060486,
      0.9917742609977722,
      0.9888862371444702,
      0.9914047718048096,
      0.9739984273910522,
      0.9671734571456909,
      0.9408221244812012,
      0.9039665460586548,
      0.9337642192840576,
      0.8694850206375122,
      0.8839606046676636,
      0.907447338104248,
      0.8798495531082153,
      0.8365376591682434,
      0.8547232151031494,
      0.8888430595397949,
      0.8723086714744568,
      0.8372278213500977,
      0.8752999305725098,
      0.8904822468757629,
      0.8522868156433105,
      0.8292561769485474,
      0.8858489990234375,
      0.8800395131111145,
      0.8362061381340027,
      0.8512054681777954,
      0.9031994938850403,
      0.8588414788246155,
      0.8338675498962402,
      0.9029209613800049,
      0.9321350455284119,
      0.8989113569259644,
      0.9327712059020996,
      0.9735385179519653,
      0.9809525012969971,
      0.994238018989563,
      0.9978444576263428,
      0.9993348121643066,
      0.9993031620979309,
      0.9982159733772278,
      0.9831299781799316,
      0.9901924133300781,
      0.9921863079071045,
      0.9872622489929199,
      0.9913586378097534,
      0.994800865650177,
      0.9948509335517883,
      0.9905283451080322,
      0.993923544883728,
      0.9967670440673828,
      0.9940223097801208,
      0.9928288459777832,
      0.9931923151016235,
      0.9963012337684631,
      0.9945777654647827,
      0.9914052486419678,
      0.9932819604873657,
      0.9967817664146423,
      0.9956339597702026,
      0.9925162196159363,
      0.9924302697181702,
      0.996461033821106,
      0.9954014420509338,
      0.9909077286720276,
      0.9941903352737427,
      0.997577428817749,
      0.9947875738143921,
      0.9856402277946472,
      0.9960796236991882,
      0.9979305267333984,
      0.9934446811676025,
      0.9892449378967285,
      0.9978494048118591,
      0.9963846802711487,
      0.9916607737541199,
      0.9968060851097107,
      0.9980659484863281,
      0.995884358882904,
      0.9964818954467773,
      0.9990416169166565,
      0.9981692433357239,
      0.9966923594474792,
      0.9991523623466492,
      0.9989933967590332,
      0.9971923828125,
      0.9986269474029541,
      0.9995220899581909,
      0.9989795088768005,
      0.9988327622413635,
      0.9997299313545227,
      0.9997020959854126,
      0.999423623085022,
      0.9992997050285339,
      0.9990218281745911,
      0.9990188479423523,
      0.9995308518409729,
      0.9996473789215088,
      0.9996389746665955,
      0.9995656609535217,
      0.9995939135551453,
      0.9996577501296997,
      0.999722957611084,
      0.9996564388275146,
      0.9993133544921875,
      0.9993017315864563,
      0.9977231621742249,
      0.9924156069755554,
      0.9920356273651123,
      0.9978109002113342,
      0.9962782263755798,
      0.9900981783866882,
      0.9930201768875122,
      0.9970512986183167,
      0.9917147755622864,
      0.9827480316162109,
      0.9905723333358765,
      0.9903421998023987,
      0.9969597458839417,
      0.9980206489562988,
      0.9987894892692566,
      0.9977411031723022,
      0.9980307221412659,
      0.9989210367202759,
      0.9987775683403015,
      0.9974501132965088,
      0.9990696310997009,
      0.9993359446525574,
      0.9985507726669312,
      0.9986544251441956,
      0.9992681741714478,
      0.9989941716194153
    ],
    [
      0.2566513419151306,
      0.2565709054470062,
      0.24617749452590942,
      0.20936214923858643,
      0.1815670281648636,
      0.17373345792293549,
      0.1624762862920761,
      0.14246150851249695,
      0.14361977577209473,
      0.13431288301944733,
      0.12661081552505493,
      0.12148770689964294,
      0.11898255348205566,
      0.12157315015792847,
      0.12243141233921051,
      0.11589121073484421,
      0.10513430833816528,
      0.10574081540107727,
      0.10027891397476196,
      0.1081320270895958,
      0.10268532484769821,
      0.10257508605718613,
      0.10240492224693298,
      0.11439001560211182,
      0.10100765526294708,
      0.09592698514461517,
      0.0992511659860611,
      0.1015363335609436,
      0.0972413644194603,
      0.09115643054246902,
      0.09688912332057953,
      0.09209977090358734,
      0.08660674095153809,
      0.07972948253154755,
      0.08619067072868347,
      0.0771959125995636,
      0.07598719000816345,
      0.07612378150224686,
      0.0805286169052124,
      0.07998187839984894,
      0.08067023009061813,
      0.08156611770391464,
      0.0797654241323471,
      0.08432198315858841,
      0.08373759686946869,
      0.08291301131248474,
      0.07944437861442566,
      0.08510132133960724,
      0.08676471561193466,
      0.08569953590631485,
      0.08245934545993805,
      0.0890207290649414,
      0.09470469504594803,
      0.08935711532831192,
      0.09133193641901016,
      0.0976766049861908,
      0.0940614864230156,
      0.09106063842773438,
      0.09796220064163208,
      0.11163640767335892,
      0.10166676342487335,
      0.10093267261981964,
      0.1108286902308464,
      0.12014352530241013,
      0.10991606116294861,
      0.10925084352493286,
      0.11769331246614456,
      0.12228813767433167,
      0.11840018630027771,
      0.1146477460861206,
      0.11953750252723694,
      0.12576881051063538,
      0.12755772471427917,
      0.12466111034154892,
      0.1292194277048111,
      0.1326814740896225,
      0.13662078976631165,
      0.14171165227890015,
      0.15102942287921906,
      0.16625584661960602,
      0.14831295609474182,
      0.9992205500602722,
      0.9994750022888184,
      0.9994428157806396,
      0.9993849992752075,
      0.9992656111717224,
      0.9986162185668945,
      0.9959506392478943,
      0.9798941612243652,
      0.9266375303268433,
      0.9381804466247559,
      0.8691728115081787,
      0.8670204877853394,
      0.8623323440551758,
      0.9013400077819824,
      0.9251471161842346,
      0.9780529737472534,
      0.9903272986412048,
      0.9973785877227783,
      0.9982059597969055,
      0.9985171556472778,
      0.9986141324043274,
      0.9989175796508789,
      0.998774528503418,
      0.99666428565979,
      0.9958947896957397,
      0.9826820492744446,
      0.958698034286499,
      0.9079805612564087,
      0.8892836570739746,
      0.8959935307502747,
      0.8839513063430786,
      0.8964775800704956,
      0.9051278829574585,
      0.9386770725250244,
      0.9208512306213379,
      0.9592391848564148,
      0.9396557807922363,
      0.9684028029441833,
      0.9648426175117493,
      0.9828736782073975,
      0.9891422390937805,
      0.9963195323944092,
      0.9915738701820374,
      0.9940186142921448,
      0.9928554892539978,
      0.9813629388809204,
      0.9859684705734253,
      0.9968180060386658,
      0.9989961981773376,
      0.9994910359382629,
      0.9955111742019653,
      0.9990301728248596,
      0.9988919496536255,
      0.999595046043396,
      0.9996510148048401,
      0.9969505667686462,
      0.9966666102409363,
      0.9972102046012878,
      0.9974631071090698,
      0.9949007630348206,
      0.9896236062049866,
      0.9912286400794983,
      0.9940976500511169,
      0.9924566745758057,
      0.992835521697998,
      0.9982476234436035,
      0.9991689920425415,
      0.9995409250259399,
      0.9997485876083374,
      0.9995568990707397,
      0.9995817542076111,
      0.9981733560562134,
      0.9977864623069763,
      0.9965462684631348,
      0.9973058700561523,
      0.990325927734375,
      0.9831259846687317,
      0.978432297706604,
      0.9757448434829712,
      0.9691829085350037,
      0.9603589773178101,
      0.9856178760528564,
      0.9969184398651123,
      0.998631477355957,
      0.9994350075721741,
      0.9982698559761047,
      0.9939822554588318,
      0.9857895374298096,
      0.9607205986976624,
      0.9190338850021362,
      0.8631037473678589,
      0.8333385586738586,
      0.8680859804153442,
      0.8986033201217651,
      0.9607317447662354,
      0.9807499051094055,
      0.9960417151451111,
      0.9964467287063599,
      0.9990334510803223,
      0.9993883371353149,
      0.9996305108070374,
      0.9987425208091736,
      0.9981266856193542,
      0.9867630004882812,
      0.9561171531677246,
      0.965036928653717,
      0.9434282779693604,
      0.9795722961425781,
      0.9969896078109741,
      0.9980573654174805,
      0.99839186668396,
      0.9966990947723389,
      0.9935491681098938,
      0.9825688004493713,
      0.9713501930236816,
      0.9467782378196716,
      0.9368779063224792,
      0.9354013204574585,
      0.9082846641540527,
      0.9213510751724243,
      0.961948573589325,
      0.9911098480224609,
      0.9796875715255737,
      0.9921631217002869,
      0.9699003100395203,
      0.9992111325263977,
      0.9987967014312744,
      0.9982655644416809,
      0.9992552399635315,
      0.9992130398750305,
      0.9990023970603943,
      0.9993790984153748,
      0.999441921710968,
      0.9995553493499756,
      0.9993617534637451,
      0.998683512210846,
      0.9968485832214355,
      0.9906634092330933,
      0.9735924601554871,
      0.9331222772598267,
      0.9264285564422607,
      0.9015833139419556,
      0.8501099944114685,
      0.8343070149421692,
      0.8572707176208496,
      0.9048386812210083,
      0.9530642032623291,
      0.969805896282196,
      0.9923230409622192,
      0.9950920939445496,
      0.9980444312095642,
      0.9987477660179138,
      0.9981046319007874,
      0.9969371557235718,
      0.9924913048744202,
      0.9895184636116028,
      0.9917384386062622,
      0.9741308093070984,
      0.9668073654174805,
      0.9404388666152954,
      0.904712975025177,
      0.9339762926101685,
      0.86918705701828,
      0.8840223550796509,
      0.9080098867416382,
      0.8793768882751465,
      0.8350914716720581,
      0.8531790971755981,
      0.8877382278442383,
      0.8709301948547363,
      0.8337673544883728,
      0.8737394213676453,
      0.8894597887992859,
      0.85065758228302,
      0.8240243792533875,
      0.8841381669044495,
      0.8783328533172607,
      0.82974773645401,
      0.8530102968215942,
      0.9026037454605103,
      0.8544093370437622,
      0.8307940363883972,
      0.9032769799232483,
      0.9325923919677734,
      0.8980129957199097,
      0.9316020607948303,
      0.9729611873626709,
      0.98038649559021,
      0.994238555431366,
      0.9979246854782104,
      0.9994051456451416,
      0.9994152784347534,
      0.998529314994812,
      0.984812319278717,
      0.9914464950561523,
      0.993098258972168,
      0.9885707497596741,
      0.9921866059303284,
      0.9952479600906372,
      0.9953652620315552,
      0.9913641810417175,
      0.9944396615028381,
      0.9971973896026611,
      0.9946865439414978,
      0.993665337562561,
      0.9941398501396179,
      0.9968281388282776,
      0.9956324100494385,
      0.9930619597434998,
      0.9939426779747009,
      0.9970681667327881,
      0.9965683221817017,
      0.9935370683670044,
      0.9929430484771729,
      0.9969164133071899,
      0.9963932037353516,
      0.9917922019958496,
      0.9947598576545715,
      0.9978877305984497,
      0.9953822493553162,
      0.9864084124565125,
      0.9962319731712341,
      0.9981526136398315,
      0.9940470457077026,
      0.9898879528045654,
      0.9980656504631042,
      0.9967612624168396,
      0.992222785949707,
      0.9969978332519531,
      0.9982659816741943,
      0.9962327480316162,
      0.9967060685157776,
      0.9991015195846558,
      0.9983903169631958,
      0.9971052408218384,
      0.9992510676383972,
      0.9991286993026733,
      0.9975983500480652,
      0.9988486766815186,
      0.9995845556259155,
      0.9991276264190674,
      0.9990315437316895,
      0.9997795224189758,
      0.9997460246086121,
      0.9995184540748596,
      0.9994104504585266,
      0.9991772174835205,
      0.9991642832756042,
      0.9995955228805542,
      0.999682605266571,
      0.9996778964996338,
      0.999617874622345,
      0.9996470808982849,
      0.9997048377990723,
      0.9997766613960266,
      0.9997183680534363,
      0.9994027018547058,
      0.9993848204612732,
      0.9979256987571716,
      0.9927392601966858,
      0.9924122095108032,
      0.9980185627937317,
      0.9964302182197571,
      0.9903713464736938,
      0.9934384822845459,
      0.9972378611564636,
      0.9918906688690186,
      0.9833483695983887,
      0.9914121031761169,
      0.9912297129631042,
      0.9973264336585999,
      0.9983457922935486,
      0.99903804063797,
      0.9982157945632935,
      0.9984399676322937,
      0.9991658926010132,
      0.999072253704071,
      0.9980282187461853,
      0.9993016123771667,
      0.9995039701461792,
      0.9989423155784607,
      0.9990026950836182,
      0.9994553327560425,
      0.9992333054542542
    ],
    [
      0.281480073928833,
      0.30368489027023315,
      0.30563050508499146,
      0.26277410984039307,
      0.22289803624153137,
      0.2042543888092041,
      0.18858104944229126,
      0.17070604860782623,
      0.16280154883861542,
      0.15628984570503235,
      0.1576683521270752,
      0.13965746760368347,
      0.13980001211166382,
      0.14411473274230957,
      0.14091061055660248,
      0.1402806043624878,
      0.13168500363826752,
      0.1337757706642151,
      0.12448815256357193,
      0.12900032103061676,
      0.12307599931955338,
      0.1204293966293335,
      0.12043319642543793,
      0.13689246773719788,
      0.12664389610290527,
      0.11525478214025497,
      0.11539189517498016,
      0.12134365737438202,
      0.11498076468706131,
      0.1068168431520462,
      0.11453510820865631,
      0.11168119311332703,
      0.10502737760543823,
      0.09622682631015778,
      0.10346720367670059,
      0.09169058501720428,
      0.09051091969013214,
      0.08884908258914948,
      0.08924838900566101,
      0.08644549548625946,
      0.09075886011123657,
      0.09766589850187302,
      0.08895140886306763,
      0.09652940183877945,
      0.0937807708978653,
      0.0937783271074295,
      0.08935260027647018,
      0.09513215720653534,
      0.09865810722112656,
      0.096966952085495,
      0.08869870752096176,
      0.09660503268241882,
      0.10450859367847443,
      0.09805230796337128,
      0.09861408174037933,
      0.10684995353221893,
      0.10206007212400436,
      0.0954214558005333,
      0.10964109748601913,
      0.12572501599788666,
      0.1141437441110611,
      0.11113741993904114,
      0.12653428316116333,
      0.13485203683376312,
      0.1216597706079483,
      0.12092567980289459,
      0.12839998304843903,
      0.1370593011379242,
      0.13209311664104462,
      0.12842728197574615,
      0.1382826268672943,
      0.147701233625412,
      0.14228539168834686,
      0.14108294248580933,
      0.15141569077968597,
      0.1663505882024765,
      0.17250189185142517,
      0.17745144665241241,
      0.19646680355072021,
      0.2173117846250534,
      0.18705278635025024,
      0.9993575811386108,
      0.9995781183242798,
      0.9995306134223938,
      0.9994447231292725,
      0.9993667602539062,
      0.9987367391586304,
      0.9963429570198059,
      0.981595516204834,
      0.930410623550415,
      0.940703809261322,
      0.8715667724609375,
      0.8677132725715637,
      0.8616564273834229,
      0.9011896848678589,
      0.9245802164077759,
      0.9778234958648682,
      0.9904457926750183,
      0.9975685477256775,
      0.998428225517273,
      0.9987955689430237,
      0.9988372325897217,
      0.999049723148346,
      0.9989274740219116,
      0.996902346611023,
      0.9959651231765747,
      0.9822522401809692,
      0.9595628976821899,
      0.9090961217880249,
      0.888565182685852,
      0.8948030471801758,
      0.8814957141876221,
      0.8933795094490051,
      0.9029905200004578,
      0.9372380971908569,
      0.9187650680541992,
      0.9579532146453857,
      0.9377674460411072,
      0.9670081734657288,
      0.9632939100265503,
      0.9827512502670288,
      0.9892968535423279,
      0.996454656124115,
      0.9911330938339233,
      0.9934248328208923,
      0.9917393922805786,
      0.9791300296783447,
      0.9849419593811035,
      0.9967389702796936,
      0.9990253448486328,
      0.9995211958885193,
      0.9959560036659241,
      0.999142587184906,
      0.9989373683929443,
      0.9996272325515747,
      0.9996949434280396,
      0.9973933100700378,
      0.9970830082893372,
      0.9976335167884827,
      0.9978475570678711,
      0.9954947829246521,
      0.9904640316963196,
      0.9920163154602051,
      0.99428790807724,
      0.9923327565193176,
      0.9925380945205688,
      0.9983341097831726,
      0.9992976188659668,
      0.9996374845504761,
      0.9997946619987488,
      0.9996541738510132,
      0.999656081199646,
      0.9985133409500122,
      0.9981501698493958,
      0.9970412850379944,
      0.9975920915603638,
      0.9905251264572144,
      0.9828070998191833,
      0.9769692420959473,
      0.9736585021018982,
      0.9660206437110901,
      0.9553118944168091,
      0.9838961958885193,
      0.9966610074043274,
      0.9986697435379028,
      0.9995100498199463,
      0.9984192252159119,
      0.994034469127655,
      0.9850642085075378,
      0.9576791524887085,
      0.913485050201416,
      0.856809139251709,
      0.828399121761322,
      0.8649037480354309,
      0.896303117275238,
      0.9586750864982605,
      0.9794670343399048,
      0.9960131049156189,
      0.9965137243270874,
      0.9990847110748291,
      0.9994295239448547,
      0.9996547698974609,
      0.9987115263938904,
      0.9979864954948425,
      0.9846651554107666,
      0.9509062767028809,
      0.9609819650650024,
      0.9395915269851685,
      0.9776769280433655,
      0.9968807697296143,
      0.998154878616333,
      0.9985561370849609,
      0.9968970417976379,
      0.993867814540863,
      0.9830403923988342,
      0.9713884592056274,
      0.9462329149246216,
      0.936610221862793,
      0.9354771375656128,
      0.9083144664764404,
      0.9226621389389038,
      0.9643192887306213,
      0.9913510680198669,
      0.9793379306793213,
      0.9923498034477234,
      0.9701526761054993,
      0.9993194937705994,
      0.9989823698997498,
      0.9985319972038269,
      0.9993734955787659,
      0.9993441104888916,
      0.9991335868835449,
      0.9994664192199707,
      0.9995192289352417,
      0.9995981454849243,
      0.9994568824768066,
      0.9988652467727661,
      0.9971376061439514,
      0.9913609623908997,
      0.974330484867096,
      0.9339157938957214,
      0.9262636303901672,
      0.9041346311569214,
      0.8538237810134888,
      0.838053822517395,
      0.8611305952072144,
      0.908616304397583,
      0.9558895230293274,
      0.9711675643920898,
      0.9928325414657593,
      0.995380163192749,
      0.9982030987739563,
      0.9989243745803833,
      0.9984303116798401,
      0.997459352016449,
      0.9934812784194946,
      0.9904562830924988,
      0.9922482967376709,
      0.9747611880302429,
      0.9674227833747864,
      0.941013753414154,
      0.9076060056686401,
      0.9362386465072632,
      0.8726567029953003,
      0.8858273029327393,
      0.9119558334350586,
      0.8815982937812805,
      0.8349679112434387,
      0.8527411222457886,
      0.8888996839523315,
      0.8705317974090576,
      0.8304098844528198,
      0.8733909726142883,
      0.8899036645889282,
      0.8469889163970947,
      0.8216457962989807,
      0.8838202953338623,
      0.8767116069793701,
      0.8214457631111145,
      0.8492134809494019,
      0.8998017907142639,
      0.8521380424499512,
      0.8243006467819214,
      0.8988362550735474,
      0.9291224479675293,
      0.8941519260406494,
      0.9264909625053406,
      0.9705539345741272,
      0.9778794050216675,
      0.9938635230064392,
      0.9979746341705322,
      0.9995082020759583,
      0.9995598196983337,
      0.9989173412322998,
      0.987434446811676,
      0.9932095408439636,
      0.994605541229248,
      0.9906441569328308,
      0.9933024644851685,
      0.9960705637931824,
      0.9962261319160461,
      0.9926780462265015,
      0.9950674772262573,
      0.9976329803466797,
      0.9955949783325195,
      0.994549036026001,
      0.9952466487884521,
      0.9974926710128784,
      0.9967138171195984,
      0.9944518804550171,
      0.9945529103279114,
      0.997435986995697,
      0.997259259223938,
      0.9942334890365601,
      0.993320107460022,
      0.9972874522209167,
      0.9970508813858032,
      0.9924320578575134,
      0.995139479637146,
      0.9981296062469482,
      0.9958175420761108,
      0.9875341653823853,
      0.9965544939041138,
      0.9983593225479126,
      0.9948103427886963,
      0.991351306438446,
      0.9983500242233276,
      0.9971586465835571,
      0.9932038187980652,
      0.9973995089530945,
      0.9984012842178345,
      0.9964813590049744,
      0.9970144629478455,
      0.9991694688796997,
      0.9985182881355286,
      0.9973330497741699,
      0.9993172287940979,
      0.9992198348045349,
      0.9978274703025818,
      0.9989622235298157,
      0.9996311664581299,
      0.9992710947990417,
      0.9992397427558899,
      0.9998278021812439,
      0.9997912645339966,
      0.9996173977851868,
      0.9995157718658447,
      0.99932461977005,
      0.9992981553077698,
      0.9996562004089355,
      0.9997282028198242,
      0.9997238516807556,
      0.999673068523407,
      0.999704122543335,
      0.9997551441192627,
      0.9998322129249573,
      0.9997855424880981,
      0.9995160102844238,
      0.9994845986366272,
      0.9981929659843445,
      0.9930673837661743,
      0.9926438927650452,
      0.9981711506843567,
      0.9965405464172363,
      0.9904192686080933,
      0.993538498878479,
      0.9973219633102417,
      0.9920691847801208,
      0.9833896160125732,
      0.9915262460708618,
      0.9915199875831604,
      0.9975399374961853,
      0.9986116290092468,
      0.9992620944976807,
      0.9986801743507385,
      0.998849630355835,
      0.9994135499000549,
      0.9993663430213928,
      0.9986761212348938,
      0.9995488524436951,
      0.9996688365936279,
      0.9993254542350769,
      0.9993504881858826,
      0.9996441602706909,
      0.9994731545448303
    ],
    [
      0.3018808364868164,
      0.33572185039520264,
      0.34120774269104004,
      0.31118252873420715,
      0.2724204659461975,
      0.24350935220718384,
      0.2239924669265747,
      0.19991780817508698,
      0.1900460124015808,
      0.1791689097881317,
      0.1717541366815567,
      0.16071641445159912,
      0.16049888730049133,
      0.16267040371894836,
      0.15436412394046783,
      0.1594555824995041,
      0.15149249136447906,
      0.15317994356155396,
      0.1430763602256775,
      0.15062035620212555,
      0.14268679916858673,
      0.1384832113981247,
      0.13917720317840576,
      0.1537032127380371,
      0.14597555994987488,
      0.13789333403110504,
      0.14045068621635437,
      0.14797347784042358,
      0.13317537307739258,
      0.12084764987230301,
      0.13152845203876495,
      0.13248278200626373,
      0.12877608835697174,
      0.11759401857852936,
      0.12670966982841492,
      0.12229254841804504,
      0.11415226757526398,
      0.11140163242816925,
      0.1143818199634552,
      0.10606418550014496,
      0.10403938591480255,
      0.10869131982326508,
      0.11060233414173126,
      0.11509744077920914,
      0.10686862468719482,
      0.11350768059492111,
      0.10877498239278793,
      0.10823191702365875,
      0.11495721340179443,
      0.11403248459100723,
      0.10397841781377792,
      0.11282841861248016,
      0.11716745048761368,
      0.1089794859290123,
      0.11129587143659592,
      0.12232914566993713,
      0.11280886083841324,
      0.10424590855836868,
      0.12240278720855713,
      0.14432528614997864,
      0.13118451833724976,
      0.125821053981781,
      0.14273090660572052,
      0.1532852053642273,
      0.14342984557151794,
      0.13603875041007996,
      0.1463770568370819,
      0.1624900996685028,
      0.15688766539096832,
      0.1517617255449295,
      0.1702684760093689,
      0.1876247674226761,
      0.18307344615459442,
      0.17984817922115326,
      0.21319077908992767,
      0.24490275979042053,
      0.2470349222421646,
      0.25717800855636597,
      0.2768957018852234,
      0.2808763384819031,
      0.2531866431236267,
      0.9994820952415466,
      0.9996734857559204,
      0.9996069073677063,
      0.9994918704032898,
      0.9994187355041504,
      0.9987962245941162,
      0.996478259563446,
      0.9821361303329468,
      0.9323887228965759,
      0.9414975047111511,
      0.8738322257995605,
      0.8688985109329224,
      0.8630228042602539,
      0.9014650583267212,
      0.9243761897087097,
      0.9776280522346497,
      0.9904285073280334,
      0.9977242946624756,
      0.9986053705215454,
      0.999005913734436,
      0.9990126490592957,
      0.9991602301597595,
      0.9990594983100891,
      0.9971545934677124,
      0.9960813522338867,
      0.9819132685661316,
      0.9595531821250916,
      0.9108456969261169,
      0.8893234729766846,
      0.8957886695861816,
      0.87933349609375,
      0.8903226852416992,
      0.9008857011795044,
      0.9361646771430969,
      0.9169857501983643,
      0.9574856758117676,
      0.9369020462036133,
      0.9662256836891174,
      0.9626966714859009,
      0.9831122159957886,
      0.9895972609519958,
      0.9966045022010803,
      0.9906132221221924,
      0.992520272731781,
      0.9897945523262024,
      0.9752315878868103,
      0.9830034971237183,
      0.9964001774787903,
      0.9990027546882629,
      0.9995417594909668,
      0.9963818192481995,
      0.999220073223114,
      0.9989408850669861,
      0.9996342658996582,
      0.9997339844703674,
      0.9978735446929932,
      0.9976027011871338,
      0.9980899095535278,
      0.9982143640518188,
      0.9961187243461609,
      0.9915353655815125,
      0.9929844737052917,
      0.9945444464683533,
      0.9922294616699219,
      0.9921521544456482,
      0.9984009861946106,
      0.9993963241577148,
      0.9996930360794067,
      0.9998254179954529,
      0.9997196793556213,
      0.9997144341468811,
      0.9987664818763733,
      0.9984829425811768,
      0.9974904656410217,
      0.9978975653648376,
      0.9907853007316589,
      0.9824291467666626,
      0.9753613471984863,
      0.9705088138580322,
      0.9612099528312683,
      0.9481415748596191,
      0.9811398983001709,
      0.996235191822052,
      0.9986491203308105,
      0.999564528465271,
      0.9986109733581543,
      0.9941954612731934,
      0.9839216470718384,
      0.954686164855957,
      0.9085291624069214,
      0.8518790006637573,
      0.8222468495368958,
      0.8628460764884949,
      0.8936887979507446,
      0.9566816687583923,
      0.9780899286270142,
      0.996062695980072,
      0.9966378808021545,
      0.9991210103034973,
      0.9994572401046753,
      0.999668300151825,
      0.9986031651496887,
      0.9977137446403503,
      0.9818973541259766,
      0.9441385269165039,
      0.9556386470794678,
      0.935174286365509,
      0.9754894375801086,
      0.9967303276062012,
      0.9982360601425171,
      0.9987143278121948,
      0.9970464110374451,
      0.9942501783370972,
      0.9837377071380615,
      0.9715558290481567,
      0.9458492994308472,
      0.936099648475647,
      0.9353227615356445,
      0.9083467125892639,
      0.9235995411872864,
      0.9656184911727905,
      0.9913464784622192,
      0.9788836240768433,
      0.9923282861709595,
      0.9698044657707214,
      0.9994266629219055,
      0.9991897940635681,
      0.9988344311714172,
      0.9995031952857971,
      0.9994624257087708,
      0.9992343783378601,
      0.9995421171188354,
      0.9995930194854736,
      0.9996713995933533,
      0.9995453953742981,
      0.9990140199661255,
      0.9973496794700623,
      0.991443395614624,
      0.974024772644043,
      0.9323835372924805,
      0.9244595766067505,
      0.9046502113342285,
      0.8559401035308838,
      0.8342161178588867,
      0.8643284440040588,
      0.9112393856048584,
      0.9572550058364868,
      0.9714197516441345,
      0.9929190874099731,
      0.9954593777656555,
      0.9983288049697876,
      0.999072253704071,
      0.9987143278121948,
      0.9979044198989868,
      0.9944166541099548,
      0.9913533926010132,
      0.9926021695137024,
      0.9745701551437378,
      0.9667224884033203,
      0.9405216574668884,
      0.9091783165931702,
      0.9373220205307007,
      0.8743621706962585,
      0.8867683410644531,
      0.9141061305999756,
      0.8831093311309814,
      0.8345881104469299,
      0.8516143560409546,
      0.8895915746688843,
      0.8702828884124756,
      0.8282616138458252,
      0.871575653553009,
      0.8902552723884583,
      0.844016969203949,
      0.8132506012916565,
      0.8827008008956909,
      0.8756313323974609,
      0.8148152828216553,
      0.8469536304473877,
      0.9003418684005737,
      0.8511073589324951,
      0.8222599625587463,
      0.8966110944747925,
      0.9274399280548096,
      0.8901641368865967,
      0.9213716983795166,
      0.9678053855895996,
      0.9750282168388367,
      0.993247389793396,
      0.9979476928710938,
      0.9995841383934021,
      0.9996694326400757,
      0.9992244243621826,
      0.9902341365814209,
      0.9949043989181519,
      0.9961283206939697,
      0.9928151369094849,
      0.9944676756858826,
      0.9971502423286438,
      0.9972529411315918,
      0.9941639304161072,
      0.9957547783851624,
      0.9981979727745056,
      0.9967297315597534,
      0.9954847693443298,
      0.9960035681724548,
      0.9980065226554871,
      0.997546374797821,
      0.9955137968063354,
      0.9949826002120972,
      0.997707724571228,
      0.9977768063545227,
      0.9947863817214966,
      0.9937063455581665,
      0.9975947737693787,
      0.9975534677505493,
      0.9929212927818298,
      0.9953385591506958,
      0.9983294606208801,
      0.9962197542190552,
      0.9882092475891113,
      0.9967761635780334,
      0.9985453486442566,
      0.9952978491783142,
      0.9921678900718689,
      0.9985869526863098,
      0.9975209832191467,
      0.9938085079193115,
      0.9976267218589783,
      0.9986477494239807,
      0.9968432784080505,
      0.9972608685493469,
      0.9992470741271973,
      0.998744547367096,
      0.997780442237854,
      0.9994213581085205,
      0.9993693828582764,
      0.998280942440033,
      0.9991631507873535,
      0.9996898174285889,
      0.9994242787361145,
      0.9994215965270996,
      0.9998676180839539,
      0.9998310208320618,
      0.9997078776359558,
      0.9996188282966614,
      0.9994639158248901,
      0.9994442462921143,
      0.9997307062149048,
      0.9997698068618774,
      0.9997653961181641,
      0.9997251629829407,
      0.9997514486312866,
      0.999799370765686,
      0.9998727440834045,
      0.9998354911804199,
      0.9996161460876465,
      0.9995806813240051,
      0.9984609484672546,
      0.9935373663902283,
      0.9931067824363708,
      0.9984032511711121,
      0.9967793226242065,
      0.9908314943313599,
      0.9940556287765503,
      0.9975494742393494,
      0.9923911094665527,
      0.9842867851257324,
      0.992594838142395,
      0.9925051927566528,
      0.9979417324066162,
      0.9989211559295654,
      0.9994712471961975,
      0.9990819692611694,
      0.9991903305053711,
      0.9995971918106079,
      0.9995717406272888,
      0.9991093873977661,
      0.9997015595436096,
      0.9997745752334595,
      0.9995603561401367,
      0.9995690584182739,
      0.999756932258606,
      0.9996218681335449
    ],
    [
      0.3081238269805908,
      0.3525412082672119,
      0.36354610323905945,
      0.34552526473999023,
      0.31247398257255554,
      0.28747403621673584,
      0.2718471884727478,
      0.24117375910282135,
      0.2235875278711319,
      0.21534599363803864,
      0.19986137747764587,
      0.18313010036945343,
      0.18815375864505768,
      0.18941965699195862,
      0.18007349967956543,
      0.1796068400144577,
      0.1768614649772644,
      0.17679178714752197,
      0.1686989665031433,
      0.1775638908147812,
      0.1717538833618164,
      0.1734362095594406,
      0.17597411572933197,
      0.1783466339111328,
      0.17134779691696167,
      0.17060184478759766,
      0.1684378981590271,
      0.17335893213748932,
      0.16998577117919922,
      0.16056960821151733,
      0.1605137586593628,
      0.16121600568294525,
      0.1589614450931549,
      0.15046550333499908,
      0.15804268419742584,
      0.1606566607952118,
      0.1497487723827362,
      0.14776118099689484,
      0.158042773604393,
      0.1520090103149414,
      0.14265525341033936,
      0.14295312762260437,
      0.14573608338832855,
      0.1491280496120453,
      0.13469520211219788,
      0.14287738502025604,
      0.1352832019329071,
      0.1354304552078247,
      0.1290891468524933,
      0.13398312032222748,
      0.12608227133750916,
      0.1296248435974121,
      0.13856106996536255,
      0.1351950615644455,
      0.1307491660118103,
      0.1401301473379135,
      0.1429254710674286,
      0.13541904091835022,
      0.15308916568756104,
      0.16847026348114014,
      0.16724321246147156,
      0.1521708369255066,
      0.17213648557662964,
      0.18587397038936615,
      0.1837778091430664,
      0.17489586770534515,
      0.18352916836738586,
      0.20097355544567108,
      0.2067154198884964,
      0.20713281631469727,
      0.23018449544906616,
      0.25594571232795715,
      0.26684948801994324,
      0.26668667793273926,
      0.2911913990974426,
      0.3120545446872711,
      0.32548415660858154,
      0.32416921854019165,
      0.32830071449279785,
      0.33856815099716187,
      0.3343483805656433,
      0.9996197819709778,
      0.9997801780700684,
      0.9997211694717407,
      0.9995734691619873,
      0.9995257258415222,
      0.9988675713539124,
      0.9965037107467651,
      0.9814324378967285,
      0.9334233403205872,
      0.9416330456733704,
      0.8757070302963257,
      0.8701786398887634,
      0.8639825582504272,
      0.902245283126831,
      0.9247416853904724,
      0.9779868125915527,
      0.9904422760009766,
      0.9979158043861389,
      0.9988129734992981,
      0.9992624521255493,
      0.9992461800575256,
      0.9993337392807007,
      0.9992403388023376,
      0.9975640177726746,
      0.9962706565856934,
      0.981957197189331,
      0.9591216444969177,
      0.9126834869384766,
      0.8886295557022095,
      0.8937008380889893,
      0.8742457628250122,
      0.8875951766967773,
      0.8984524011611938,
      0.9354256987571716,
      0.916100025177002,
      0.958268404006958,
      0.9373782873153687,
      0.9664723873138428,
      0.9628965258598328,
      0.9841395020484924,
      0.9898680448532104,
      0.9967957139015198,
      0.9896945953369141,
      0.990759015083313,
      0.9866048693656921,
      0.9671241641044617,
      0.978725254535675,
      0.9954087734222412,
      0.998870313167572,
      0.9995384216308594,
      0.9967362880706787,
      0.9992761015892029,
      0.9988980889320374,
      0.9996485710144043,
      0.9997713565826416,
      0.9983165264129639,
      0.9981056451797485,
      0.9985524415969849,
      0.9985895752906799,
      0.9967784881591797,
      0.9927974939346313,
      0.9939170479774475,
      0.9948646426200867,
      0.9921166896820068,
      0.9916799068450928,
      0.9984801411628723,
      0.9995008111000061,
      0.9997599124908447,
      0.9998445510864258,
      0.9997690320014954,
      0.999768078327179,
      0.9990019798278809,
      0.9988435506820679,
      0.9980383515357971,
      0.9981765151023865,
      0.990885853767395,
      0.9812233448028564,
      0.9725702404975891,
      0.9655536413192749,
      0.9541338086128235,
      0.9398767948150635,
      0.9770335555076599,
      0.9956971406936646,
      0.9986326098442078,
      0.9996287226676941,
      0.9988484382629395,
      0.9945050477981567,
      0.9826626777648926,
      0.9516144394874573,
      0.9034541845321655,
      0.848762035369873,
      0.8137502670288086,
      0.8597296476364136,
      0.8913223743438721,
      0.953982412815094,
      0.9763662815093994,
      0.9960775971412659,
      0.9967464208602905,
      0.9991505146026611,
      0.9994708299636841,
      0.9996770620346069,
      0.998479425907135,
      0.9973284006118774,
      0.9781007766723633,
      0.9368593096733093,
      0.9490089416503906,
      0.9305146336555481,
      0.9721275568008423,
      0.9963332414627075,
      0.9982826709747314,
      0.9988511800765991,
      0.9972988367080688,
      0.994901716709137,
      0.9846330881118774,
      0.9711862206459045,
      0.9452899098396301,
      0.9346566200256348,
      0.9337265491485596,
      0.9059630632400513,
      0.9232732057571411,
      0.9656243324279785,
      0.9912088513374329,
      0.9778070449829102,
      0.9923256039619446,
      0.9694750308990479,
      0.9995672106742859,
      0.999462366104126,
      0.9992132186889648,
      0.9996694326400757,
      0.9996024370193481,
      0.9993525147438049,
      0.9996371865272522,
      0.9996832013130188,
      0.999756395816803,
      0.999652624130249,
      0.9992479681968689,
      0.9976287484169006,
      0.9913754463195801,
      0.9730239510536194,
      0.9295361042022705,
      0.919634997844696,
      0.9032300114631653,
      0.8532220125198364,
      0.8273357152938843,
      0.8665851950645447,
      0.9125772714614868,
      0.9573589563369751,
      0.9702099561691284,
      0.992429792881012,
      0.9954716563224792,
      0.9985014200210571,
      0.9992861747741699,
      0.9990109205245972,
      0.9984404444694519,
      0.9955688714981079,
      0.9927228093147278,
      0.9933431148529053,
      0.9741358757019043,
      0.964557945728302,
      0.9382193088531494,
      0.9105677604675293,
      0.9374293088912964,
      0.8750449419021606,
      0.8856477737426758,
      0.9142560958862305,
      0.8831755518913269,
      0.8311731219291687,
      0.8467879295349121,
      0.8865571022033691,
      0.8614245057106018,
      0.8121919631958008,
      0.8650833368301392,
      0.8850328326225281,
      0.8319275379180908,
      0.8003431558609009,
      0.8778084516525269,
      0.8693197965621948,
      0.8013390898704529,
      0.8438585996627808,
      0.898810088634491,
      0.8463248014450073,
      0.81307053565979,
      0.8928752541542053,
      0.9236060380935669,
      0.8866510391235352,
      0.9141709804534912,
      0.9640682935714722,
      0.9705753326416016,
      0.992372989654541,
      0.9979584217071533,
      0.9996690154075623,
      0.9997624754905701,
      0.9994651675224304,
      0.9934333562850952,
      0.9966896772384644,
      0.9976457357406616,
      0.9954288005828857,
      0.9965554475784302,
      0.9983645081520081,
      0.998404324054718,
      0.9963094592094421,
      0.9971475601196289,
      0.9988641738891602,
      0.9980623722076416,
      0.9970151782035828,
      0.997076153755188,
      0.9986000657081604,
      0.9985672235488892,
      0.9969903826713562,
      0.9955095052719116,
      0.9980284571647644,
      0.9984052777290344,
      0.9953725337982178,
      0.9934873580932617,
      0.9978929758071899,
      0.9981220364570618,
      0.9929777383804321,
      0.9951247572898865,
      0.998521625995636,
      0.9965943694114685,
      0.9879268407821655,
      0.9968076348304749,
      0.9987469911575317,
      0.9955121278762817,
      0.9925118088722229,
      0.9988358020782471,
      0.9979637861251831,
      0.994164228439331,
      0.9978286623954773,
      0.9989504218101501,
      0.9976098537445068,
      0.9976790547370911,
      0.9994416236877441,
      0.9991785883903503,
      0.998577892780304,
      0.9995921850204468,
      0.9995962977409363,
      0.9989348649978638,
      0.9994520545005798,
      0.9997702836990356,
      0.9996059536933899,
      0.9995896816253662,
      0.9999041557312012,
      0.999872624874115,
      0.9997910857200623,
      0.9997352957725525,
      0.999633252620697,
      0.9996331334114075,
      0.9998211860656738,
      0.9998274445533752,
      0.9998247623443604,
      0.9997972249984741,
      0.9998154640197754,
      0.9998473525047302,
      0.9999099969863892,
      0.9998816847801208,
      0.9997150897979736,
      0.9996895790100098,
      0.9987951517105103,
      0.994308590888977,
      0.9938257336616516,
      0.9987254738807678,
      0.9971491098403931,
      0.9912420511245728,
      0.9946706295013428,
      0.9978652596473694,
      0.9927651882171631,
      0.9849599599838257,
      0.9936904311180115,
      0.9937926530838013,
      0.9984211921691895,
      0.999255359172821,
      0.9996709823608398,
      0.999435544013977,
      0.9994881749153137,
      0.9997492432594299,
      0.99973464012146,
      0.9994352459907532,
      0.9998147487640381,
      0.999859631061554,
      0.9997305870056152,
      0.9997316002845764,
      0.9998474717140198,
      0.9997451305389404
    ],
    [
      0.3439546823501587,
      0.3807220458984375,
      0.3837723135948181,
      0.3677435517311096,
      0.34962815046310425,
      0.33462709188461304,
      0.32085269689559937,
      0.28889986872673035,
      0.277283251285553,
      0.27051013708114624,
      0.24721717834472656,
      0.22972002625465393,
      0.2297193706035614,
      0.2241724133491516,
      0.22002340853214264,
      0.21927103400230408,
      0.21272943913936615,
      0.22211739420890808,
      0.213155135512352,
      0.22185589373111725,
      0.21107140183448792,
      0.218435138463974,
      0.2115291953086853,
      0.20990945398807526,
      0.21266257762908936,
      0.21415188908576965,
      0.2089533805847168,
      0.2117445170879364,
      0.21551434695720673,
      0.19986027479171753,
      0.19657394289970398,
      0.2082023173570633,
      0.21193714439868927,
      0.1920533925294876,
      0.19817566871643066,
      0.20591118931770325,
      0.19786036014556885,
      0.18774455785751343,
      0.20214563608169556,
      0.2052316516637802,
      0.1969793289899826,
      0.18891173601150513,
      0.19612856209278107,
      0.18494608998298645,
      0.18016955256462097,
      0.19315260648727417,
      0.1873723566532135,
      0.17976658046245575,
      0.17470474541187286,
      0.177174910902977,
      0.16698676347732544,
      0.16337929666042328,
      0.17617438733577728,
      0.17076441645622253,
      0.16785544157028198,
      0.173943430185318,
      0.18202728033065796,
      0.1753506362438202,
      0.19097620248794556,
      0.2051740288734436,
      0.20925424993038177,
      0.19150058925151825,
      0.20522770285606384,
      0.22556859254837036,
      0.2257346212863922,
      0.2134910374879837,
      0.2225629985332489,
      0.24730676412582397,
      0.26459863781929016,
      0.2580525279045105,
      0.27736347913742065,
      0.30857935547828674,
      0.3181461691856384,
      0.30995938181877136,
      0.3208755850791931,
      0.33447349071502686,
      0.3463083803653717,
      0.3499513566493988,
      0.34355711936950684,
      0.3524138629436493,
      0.37695297598838806,
      0.9997081756591797,
      0.9998438954353333,
      0.9997915625572205,
      0.999626636505127,
      0.999583899974823,
      0.9988541007041931,
      0.9962183833122253,
      0.979472279548645,
      0.9332312345504761,
      0.9397976994514465,
      0.8764461874961853,
      0.8729517459869385,
      0.8650886416435242,
      0.9040499329566956,
      0.9258514642715454,
      0.9783873558044434,
      0.9901202321052551,
      0.9980299472808838,
      0.9989442229270935,
      0.9994282126426697,
      0.9994182586669922,
      0.9994596838951111,
      0.9993641376495361,
      0.9978705644607544,
      0.9964393973350525,
      0.9822114109992981,
      0.9585603475570679,
      0.9118707180023193,
      0.8834422826766968,
      0.8883846402168274,
      0.870097279548645,
      0.8866757750511169,
      0.898640513420105,
      0.9358881115913391,
      0.9168945550918579,
      0.95902419090271,
      0.9394989609718323,
      0.9677218198776245,
      0.9649903178215027,
      0.9863213300704956,
      0.9910107254981995,
      0.9972481727600098,
      0.9900510907173157,
      0.9903906583786011,
      0.985012412071228,
      0.962584376335144,
      0.9771880507469177,
      0.9952055811882019,
      0.9989104866981506,
      0.9995716214179993,
      0.9971356987953186,
      0.9993611574172974,
      0.9989393353462219,
      0.9996882081031799,
      0.9998095035552979,
      0.9986850023269653,
      0.9985864758491516,
      0.9989193081855774,
      0.9989107251167297,
      0.9973343014717102,
      0.9939426779747009,
      0.9950402975082397,
      0.9954699277877808,
      0.992598295211792,
      0.9920152425765991,
      0.9986612796783447,
      0.9995965361595154,
      0.999810516834259,
      0.9998652935028076,
      0.9998177289962769,
      0.9998124837875366,
      0.9992161393165588,
      0.9991374015808105,
      0.9985678195953369,
      0.9985384941101074,
      0.991736114025116,
      0.9817031621932983,
      0.9724376201629639,
      0.9632291793823242,
      0.950583815574646,
      0.9376451373100281,
      0.9743476510047913,
      0.9955042004585266,
      0.9986945986747742,
      0.9996845722198486,
      0.9990686774253845,
      0.995029866695404,
      0.9826355576515198,
      0.9509013295173645,
      0.9035511612892151,
      0.8504248857498169,
      0.8079862594604492,
      0.8579074740409851,
      0.891338586807251,
      0.9523232579231262,
      0.9751356840133667,
      0.9961069822311401,
      0.9969028234481812,
      0.9992104768753052,
      0.9995034337043762,
      0.9997150301933289,
      0.9985030293464661,
      0.9972397089004517,
      0.9762842655181885,
      0.9340106248855591,
      0.9452805519104004,
      0.9286766052246094,
      0.9702789783477783,
      0.9961358904838562,
      0.9983929991722107,
      0.9989925026893616,
      0.9975607395172119,
      0.9955688118934631,
      0.9855127334594727,
      0.9712052345275879,
      0.9449833035469055,
      0.9335537552833557,
      0.9323717355728149,
      0.9025735855102539,
      0.9214107394218445,
      0.96504807472229,
      0.9909831285476685,
      0.9759877920150757,
      0.9920881390571594,
      0.9689371585845947,
      0.9996577501296997,
      0.9996289610862732,
      0.9994298815727234,
      0.9997668266296387,
      0.9996914863586426,
      0.9994319081306458,
      0.9997028708457947,
      0.9997408986091614,
      0.9998206496238708,
      0.9997100234031677,
      0.9993954300880432,
      0.9977964758872986,
      0.9905591011047363,
      0.9702539443969727,
      0.9251754283905029,
      0.914414644241333,
      0.9009714722633362,
      0.8473364114761353,
      0.8103103637695312,
      0.857273519039154,
      0.9113107919692993,
      0.9549393057823181,
      0.9669100046157837,
      0.9906965494155884,
      0.9948993921279907,
      0.9985260963439941,
      0.9993984699249268,
      0.9991559386253357,
      0.9987555146217346,
      0.9961627721786499,
      0.9933111071586609,
      0.9931877851486206,
      0.9714866280555725,
      0.9589641690254211,
      0.9331941604614258,
      0.9106416702270508,
      0.9338113069534302,
      0.8781499862670898,
      0.879755437374115,
      0.9103907346725464,
      0.8807913064956665,
      0.8237128257751465,
      0.8417654633522034,
      0.882615327835083,
      0.8415852189064026,
      0.802122950553894,
      0.8595192432403564,
      0.8810393810272217,
      0.8133052587509155,
      0.7917593717575073,
      0.87568199634552,
      0.8635901808738708,
      0.7955302000045776,
      0.8437889814376831,
      0.8995451331138611,
      0.8465268611907959,
      0.812021791934967,
      0.8921428322792053,
      0.9213101863861084,
      0.8855990767478943,
      0.9114155769348145,
      0.9624781012535095,
      0.9691176414489746,
      0.992389440536499,
      0.9982041120529175,
      0.9997465014457703,
      0.9998233914375305,
      0.9995925426483154,
      0.9955046772956848,
      0.9978986978530884,
      0.9985079169273376,
      0.9972639679908752,
      0.9980739951133728,
      0.999092161655426,
      0.9990692138671875,
      0.9979275465011597,
      0.9984782338142395,
      0.9993207454681396,
      0.9988661408424377,
      0.9983574151992798,
      0.9981208443641663,
      0.9990259408950806,
      0.9991093277931213,
      0.9980330467224121,
      0.9961370825767517,
      0.9982998371124268,
      0.9988234639167786,
      0.9958606362342834,
      0.9931421875953674,
      0.9980249404907227,
      0.9984399080276489,
      0.9928570985794067,
      0.9948852062225342,
      0.9986666440963745,
      0.9968082308769226,
      0.9872215986251831,
      0.9967398643493652,
      0.99891197681427,
      0.9953862428665161,
      0.991938591003418,
      0.9989528059959412,
      0.9982250928878784,
      0.9938940405845642,
      0.9978194832801819,
      0.9991958737373352,
      0.9981025457382202,
      0.9978519082069397,
      0.9995636940002441,
      0.9994648694992065,
      0.9990354776382446,
      0.9996979236602783,
      0.9997330904006958,
      0.9993508458137512,
      0.999601423740387,
      0.9998204708099365,
      0.9997192621231079,
      0.9996878504753113,
      0.9999251961708069,
      0.9998993873596191,
      0.9998403787612915,
      0.9998050928115845,
      0.9997307062149048,
      0.9997413158416748,
      0.9998713135719299,
      0.9998619556427002,
      0.9998690485954285,
      0.9998456835746765,
      0.999859094619751,
      0.9998786449432373,
      0.9999317526817322,
      0.9999094605445862,
      0.9997761249542236,
      0.9997496604919434,
      0.998971164226532,
      0.9945101737976074,
      0.9939620494842529,
      0.998832643032074,
      0.9972432851791382,
      0.9908115863800049,
      0.9945283532142639,
      0.9978762865066528,
      0.9921255111694336,
      0.9834056496620178,
      0.9934776425361633,
      0.9938788414001465,
      0.9986462593078613,
      0.9994306564331055,
      0.9997735619544983,
      0.9996277093887329,
      0.9996510744094849,
      0.9998282790184021,
      0.9998202323913574,
      0.999605119228363,
      0.9998725652694702,
      0.9999030828475952,
      0.9998146891593933,
      0.9998135566711426,
      0.9998943209648132,
      0.9998108148574829
    ],
    [
      0.39263737201690674,
      0.4181787967681885,
      0.42268866300582886,
      0.40675902366638184,
      0.3914492726325989,
      0.4059891700744629,
      0.4096750319004059,
      0.35450422763824463,
      0.35496261715888977,
      0.383226215839386,
      0.3512130379676819,
      0.31393617391586304,
      0.3328056037425995,
      0.3440082371234894,
      0.3125569522380829,
      0.28720593452453613,
      0.28454717993736267,
      0.30037981271743774,
      0.281517893075943,
      0.27520421147346497,
      0.2708004415035248,
      0.28585758805274963,
      0.27776676416397095,
      0.2634838819503784,
      0.27826306223869324,
      0.2863245904445648,
      0.26343590021133423,
      0.2654725909233093,
      0.2830652594566345,
      0.27995216846466064,
      0.2599632740020752,
      0.2633433938026428,
      0.2719494104385376,
      0.2562066614627838,
      0.2496960163116455,
      0.2576659023761749,
      0.24426254630088806,
      0.21885646879673004,
      0.22261862456798553,
      0.23099379241466522,
      0.2244698703289032,
      0.21851174533367157,
      0.2188216596841812,
      0.2136138528585434,
      0.2177973985671997,
      0.22946570813655853,
      0.23707477748394012,
      0.22901718318462372,
      0.22702908515930176,
      0.2380780428647995,
      0.22431600093841553,
      0.21253547072410583,
      0.2260821908712387,
      0.23430892825126648,
      0.21398237347602844,
      0.21052780747413635,
      0.23777009546756744,
      0.2270149439573288,
      0.22859027981758118,
      0.2458440363407135,
      0.2576613128185272,
      0.24683097004890442,
      0.2494107186794281,
      0.2878464460372925,
      0.3036207854747772,
      0.2829171419143677,
      0.281533420085907,
      0.31293755769729614,
      0.3325360119342804,
      0.3059161305427551,
      0.3200632333755493,
      0.35345491766929626,
      0.3475527763366699,
      0.33431991934776306,
      0.35175588726997375,
      0.3650912940502167,
      0.3564600646495819,
      0.3731873333454132,
      0.37638312578201294,
      0.3704267740249634,
      0.41096073389053345,
      0.9997847080230713,
      0.9998986721038818,
      0.9998646974563599,
      0.9997098445892334,
      0.9996924996376038,
      0.9989451169967651,
      0.9963071942329407,
      0.9784433841705322,
      0.9354194402694702,
      0.9420995116233826,
      0.8805252313613892,
      0.8765836954116821,
      0.8702600002288818,
      0.9094115495681763,
      0.9282795190811157,
      0.9787348508834839,
      0.9899572730064392,
      0.9982201457023621,
      0.9991180896759033,
      0.9995976090431213,
      0.9995531439781189,
      0.999594509601593,
      0.9995093941688538,
      0.9981920719146729,
      0.996625542640686,
      0.9824174046516418,
      0.9595698118209839,
      0.9136148691177368,
      0.8752284049987793,
      0.8816922307014465,
      0.8622138500213623,
      0.8869366645812988,
      0.9000539779663086,
      0.9367143511772156,
      0.9185845851898193,
      0.9604487419128418,
      0.9418965578079224,
      0.9692071676254272,
      0.9683813452720642,
      0.9893794059753418,
      0.9928039312362671,
      0.9979711174964905,
      0.9919957518577576,
      0.9917503595352173,
      0.9857872724533081,
      0.9641733169555664,
      0.97978675365448,
      0.996282160282135,
      0.999180257320404,
      0.9996570944786072,
      0.9978641867637634,
      0.9995306730270386,
      0.999126136302948,
      0.9997372627258301,
      0.999851405620575,
      0.9991803765296936,
      0.9992467164993286,
      0.9994146823883057,
      0.9993873834609985,
      0.998331606388092,
      0.9960528612136841,
      0.9971471428871155,
      0.997174084186554,
      0.9949010014533997,
      0.9936250448226929,
      0.9990512132644653,
      0.9997251629829407,
      0.9998652338981628,
      0.9998990893363953,
      0.9998643398284912,
      0.9998629093170166,
      0.9994321465492249,
      0.9994189739227295,
      0.9991053342819214,
      0.9990515112876892,
      0.9945093989372253,
      0.9859517812728882,
      0.9759170413017273,
      0.9647536277770996,
      0.949559211730957,
      0.933851957321167,
      0.9726279973983765,
      0.9955329895019531,
      0.9987890124320984,
      0.9997476935386658,
      0.9993230700492859,
      0.9958601593971252,
      0.9835293292999268,
      0.9495590925216675,
      0.9025331139564514,
      0.8508723974227905,
      0.8076770901679993,
      0.8567703366279602,
      0.8940653800964355,
      0.9508223533630371,
      0.9744548201560974,
      0.996230959892273,
      0.9971518516540527,
      0.9992823600769043,
      0.9995549917221069,
      0.999772310256958,
      0.9986426830291748,
      0.9973686337471008,
      0.9749943017959595,
      0.9333301782608032,
      0.9441499710083008,
      0.9304071664810181,
      0.9699372053146362,
      0.9960606098175049,
      0.9985923767089844,
      0.9991644024848938,
      0.9979628920555115,
      0.9963701367378235,
      0.9869931936264038,
      0.971853494644165,
      0.9463645219802856,
      0.9334826469421387,
      0.9321773052215576,
      0.8967787027359009,
      0.9183756709098816,
      0.9647688865661621,
      0.9910991191864014,
      0.976504385471344,
      0.9925111532211304,
      0.9696027040481567,
      0.9997481107711792,
      0.9997634291648865,
      0.999609649181366,
      0.9998483657836914,
      0.9997819066047668,
      0.9995284676551819,
      0.9997802376747131,
      0.9997987747192383,
      0.9998691082000732,
      0.999792754650116,
      0.9995607733726501,
      0.9981996417045593,
      0.9905655980110168,
      0.9690228700637817,
      0.9244144558906555,
      0.9094783067703247,
      0.9018734097480774,
      0.8414365649223328,
      0.8022077083587646,
      0.8432143330574036,
      0.9086427688598633,
      0.9529774188995361,
      0.9641904830932617,
      0.9895581007003784,
      0.9949895143508911,
      0.9987820386886597,
      0.9995671510696411,
      0.9993600249290466,
      0.9991437792778015,
      0.9971312880516052,
      0.9947275519371033,
      0.9939286112785339,
      0.9711742997169495,
      0.9555610418319702,
      0.9294394850730896,
      0.9134712815284729,
      0.9297348260879517,
      0.8682295083999634,
      0.8758871555328369,
      0.9072580933570862,
      0.8714531660079956,
      0.8085104823112488,
      0.835717499256134,
      0.8747211694717407,
      0.8079402446746826,
      0.7751535177230835,
      0.8446638584136963,
      0.8690344095230103,
      0.7814151048660278,
      0.781836211681366,
      0.8710225820541382,
      0.8513221144676208,
      0.7858372330665588,
      0.836828887462616,
      0.900827169418335,
      0.8530034422874451,
      0.8198411464691162,
      0.8909794092178345,
      0.9196901321411133,
      0.8889178037643433,
      0.9125548601150513,
      0.9601789116859436,
      0.9693450331687927,
      0.9931808114051819,
      0.9986609220504761,
      0.9998329281806946,
      0.9998838305473328,
      0.9997286200523376,
      0.9973625540733337,
      0.9989631175994873,
      0.9992198944091797,
      0.9986820220947266,
      0.9991651177406311,
      0.9995880722999573,
      0.9995558261871338,
      0.9991235733032227,
      0.9994671940803528,
      0.9996749758720398,
      0.9994421005249023,
      0.9993530511856079,
      0.9990566372871399,
      0.9994165897369385,
      0.9995352625846863,
      0.9989334344863892,
      0.9967445731163025,
      0.998694658279419,
      0.9992097616195679,
      0.9964499473571777,
      0.9928773641586304,
      0.9982931017875671,
      0.9988061189651489,
      0.9927489161491394,
      0.994663655757904,
      0.9988258481025696,
      0.9971603751182556,
      0.9859730005264282,
      0.9965339303016663,
      0.9990757703781128,
      0.994891881942749,
      0.9902118444442749,
      0.9990597367286682,
      0.9984694123268127,
      0.9932006001472473,
      0.9978388547897339,
      0.999476969242096,
      0.9987606406211853,
      0.9982614517211914,
      0.9997355937957764,
      0.9997397661209106,
      0.9995089769363403,
      0.9998235702514648,
      0.999860942363739,
      0.9997020959854126,
      0.9997848868370056,
      0.9998769164085388,
      0.9998197555541992,
      0.9997785091400146,
      0.9999449849128723,
      0.9999237656593323,
      0.9998807907104492,
      0.999860405921936,
      0.9998051524162292,
      0.9998290538787842,
      0.999910831451416,
      0.9999013543128967,
      0.9998974800109863,
      0.999887228012085,
      0.9998953938484192,
      0.9999063014984131,
      0.9999498724937439,
      0.999934732913971,
      0.9998340606689453,
      0.9998135566711426,
      0.9992421269416809,
      0.9953795075416565,
      0.9948239326477051,
      0.9991521835327148,
      0.9976702332496643,
      0.9912045001983643,
      0.995306670665741,
      0.9982079863548279,
      0.9919045567512512,
      0.983564019203186,
      0.9947566986083984,
      0.9955859780311584,
      0.999130368232727,
      0.9996587634086609,
      0.9998713731765747,
      0.9997941851615906,
      0.9998009204864502,
      0.9998993873596191,
      0.9998943209648132,
      0.999754011631012,
      0.9999203681945801,
      0.9999392628669739,
      0.9998829960823059,
      0.9998781681060791,
      0.999931275844574,
      0.9998658299446106
    ],
    [
      0.43688535690307617,
      0.4564318358898163,
      0.47634822130203247,
      0.46029454469680786,
      0.4490886628627777,
      0.4850679934024811,
      0.5086596012115479,
      0.44191408157348633,
      0.45369356870651245,
      0.5048901438713074,
      0.48369771242141724,
      0.4058956205844879,
      0.42471832036972046,
      0.45600128173828125,
      0.4009397327899933,
      0.3398420214653015,
      0.35710984468460083,
      0.3662836253643036,
      0.3351452052593231,
      0.33111444115638733,
      0.3408786654472351,
      0.3366280198097229,
      0.3274773359298706,
      0.3249088227748871,
      0.35998111963272095,
      0.36071228981018066,
      0.33420586585998535,
      0.3372578024864197,
      0.40659600496292114,
      0.42410773038864136,
      0.35989904403686523,
      0.3645411729812622,
      0.4176211655139923,
      0.39292410016059875,
      0.3293122351169586,
      0.3350904583930969,
      0.35083267092704773,
      0.2995491027832031,
      0.2737237215042114,
      0.28230562806129456,
      0.2687315344810486,
      0.24494364857673645,
      0.24945670366287231,
      0.25587207078933716,
      0.24966022372245789,
      0.2537915110588074,
      0.2638024091720581,
      0.2649384140968323,
      0.27216631174087524,
      0.298534631729126,
      0.28860998153686523,
      0.2793923318386078,
      0.29421427845954895,
      0.3074961304664612,
      0.2833312749862671,
      0.2757070064544678,
      0.3049830496311188,
      0.29251110553741455,
      0.27248314023017883,
      0.29174262285232544,
      0.30611369013786316,
      0.31296098232269287,
      0.31388723850250244,
      0.34903275966644287,
      0.35543105006217957,
      0.34819817543029785,
      0.35890811681747437,
      0.3853508234024048,
      0.410828173160553,
      0.3708277940750122,
      0.37491580843925476,
      0.4194887578487396,
      0.3939579725265503,
      0.3661927878856659,
      0.3873068690299988,
      0.3976218104362488,
      0.37275558710098267,
      0.37729185819625854,
      0.390789657831192,
      0.3845454454421997,
      0.4242241084575653,
      0.9998267889022827,
      0.9999286532402039,
      0.9998988509178162,
      0.9997620582580566,
      0.999764084815979,
      0.9991109371185303,
      0.9967890381813049,
      0.9799609184265137,
      0.9377182722091675,
      0.9449865818023682,
      0.8909533023834229,
      0.8865737915039062,
      0.8796676397323608,
      0.9169753193855286,
      0.9317017793655396,
      0.9791010022163391,
      0.9900494813919067,
      0.9984059929847717,
      0.9992465376853943,
      0.9996894598007202,
      0.9996550679206848,
      0.9996778964996338,
      0.99959397315979,
      0.9983935356140137,
      0.9967844486236572,
      0.9826561808586121,
      0.9599254131317139,
      0.9136372804641724,
      0.8711117506027222,
      0.8766120076179504,
      0.859857976436615,
      0.8879752159118652,
      0.9054129123687744,
      0.9398207664489746,
      0.922175943851471,
      0.9619757533073425,
      0.9433518648147583,
      0.9695836901664734,
      0.9707026481628418,
      0.9920860528945923,
      0.9948973059654236,
      0.9985116124153137,
      0.9935908913612366,
      0.9923300743103027,
      0.9848889708518982,
      0.9636569023132324,
      0.9805924296379089,
      0.9968349933624268,
      0.9993032813072205,
      0.9996991157531738,
      0.9982953071594238,
      0.9996152520179749,
      0.9992386102676392,
      0.9997768998146057,
      0.9998772740364075,
      0.9994294047355652,
      0.9995508193969727,
      0.9996362328529358,
      0.9996035695075989,
      0.9987934827804565,
      0.9973871111869812,
      0.998487114906311,
      0.9984595775604248,
      0.9968394041061401,
      0.9953712224960327,
      0.9992930293083191,
      0.999793291091919,
      0.9998953938484192,
      0.999917209148407,
      0.9998935461044312,
      0.9998928904533386,
      0.999588131904602,
      0.9995813965797424,
      0.9994351267814636,
      0.9993957281112671,
      0.996738076210022,
      0.9900123476982117,
      0.9781356453895569,
      0.9626396894454956,
      0.9464365839958191,
      0.9328376650810242,
      0.9705808758735657,
      0.9953082799911499,
      0.9988253116607666,
      0.9997721314430237,
      0.9994428753852844,
      0.9963905811309814,
      0.9829415082931519,
      0.9461630582809448,
      0.9013829231262207,
      0.8541448712348938,
      0.8031021356582642,
      0.8576693534851074,
      0.8978003263473511,
      0.952126681804657,
      0.9746645092964172,
      0.996293842792511,
      0.9971991181373596,
      0.9992979764938354,
      0.9995808005332947,
      0.9997985363006592,
      0.9987370371818542,
      0.997429609298706,
      0.9741208553314209,
      0.9330024719238281,
      0.9441733956336975,
      0.9330532550811768,
      0.9709056615829468,
      0.9962189793586731,
      0.998750627040863,
      0.9992825388908386,
      0.9982667565345764,
      0.9969801902770996,
      0.988246738910675,
      0.9725054502487183,
      0.9488381147384644,
      0.9363998770713806,
      0.9353662729263306,
      0.8927134275436401,
      0.9176042675971985,
      0.9673584699630737,
      0.9920087456703186,
      0.9771143198013306,
      0.9929816126823425,
      0.9703071117401123,
      0.9997991919517517,
      0.9998234510421753,
      0.9997103810310364,
      0.9998879432678223,
      0.999835729598999,
      0.9996135830879211,
      0.9998218417167664,
      0.9998368620872498,
      0.9998978972434998,
      0.9998390078544617,
      0.9996567964553833,
      0.9985583424568176,
      0.9913556575775146,
      0.9711930751800537,
      0.9276407957077026,
      0.9109659790992737,
      0.8901512026786804,
      0.8237760066986084,
      0.7823896408081055,
      0.8310511708259583,
      0.9054365158081055,
      0.9574663639068604,
      0.9654232263565063,
      0.9897850751876831,
      0.9954962730407715,
      0.9989959001541138,
      0.9996576905250549,
      0.9995245933532715,
      0.9994366765022278,
      0.9981605410575867,
      0.996583104133606,
      0.9951381683349609,
      0.9737886190414429,
      0.9570468068122864,
      0.9302946329116821,
      0.9050941467285156,
      0.9319677352905273,
      0.8641709089279175,
      0.8812474608421326,
      0.9128639698028564,
      0.8630355596542358,
      0.7829095721244812,
      0.8358544111251831,
      0.8746464848518372,
      0.7922533750534058,
      0.7681931257247925,
      0.8432835340499878,
      0.860944926738739,
      0.7650935053825378,
      0.781155526638031,
      0.8743183612823486,
      0.8480434417724609,
      0.7863425612449646,
      0.8446357846260071,
      0.905702531337738,
      0.854987382888794,
      0.8234172463417053,
      0.8980266451835632,
      0.9237866997718811,
      0.8961332440376282,
      0.9182934761047363,
      0.9613766670227051,
      0.9706255793571472,
      0.9939978718757629,
      0.9989546537399292,
      0.9998676776885986,
      0.9999103546142578,
      0.9997931122779846,
      0.9981838464736938,
      0.9994003176689148,
      0.9995220899581909,
      0.9992509484291077,
      0.9995365142822266,
      0.9997565150260925,
      0.9997346997261047,
      0.9995312690734863,
      0.9996913075447083,
      0.9997991323471069,
      0.9996533393859863,
      0.9996456503868103,
      0.9994257688522339,
      0.9995947480201721,
      0.9996641278266907,
      0.9992145895957947,
      0.9971526265144348,
      0.9988844990730286,
      0.999427080154419,
      0.996989905834198,
      0.9934156537055969,
      0.9985594749450684,
      0.9991018176078796,
      0.9934452176094055,
      0.9950892925262451,
      0.999016284942627,
      0.9975837469100952,
      0.9861809611320496,
      0.9967179298400879,
      0.999250054359436,
      0.9951235055923462,
      0.990401029586792,
      0.9992055892944336,
      0.9988733530044556,
      0.9939139485359192,
      0.9981467723846436,
      0.9996498227119446,
      0.9992617964744568,
      0.9986215233802795,
      0.9998270869255066,
      0.9998534321784973,
      0.9997615814208984,
      0.9998913407325745,
      0.9999099969863892,
      0.9998337626457214,
      0.9998670816421509,
      0.9999077916145325,
      0.9998679161071777,
      0.9998266696929932,
      0.9999560713768005,
      0.9999387264251709,
      0.999906063079834,
      0.9998924136161804,
      0.9998492002487183,
      0.9998676180839539,
      0.9999328851699829,
      0.9999228715896606,
      0.9999240040779114,
      0.9999135732650757,
      0.9999160766601562,
      0.9999228715896606,
      0.9999604225158691,
      0.9999490976333618,
      0.9998704195022583,
      0.9998664855957031,
      0.9995412826538086,
      0.9975144863128662,
      0.9968066215515137,
      0.9994612336158752,
      0.9982309937477112,
      0.9926576614379883,
      0.9963244795799255,
      0.9985475540161133,
      0.9920843839645386,
      0.9849716424942017,
      0.9960982203483582,
      0.9968874454498291,
      0.9994283318519592,
      0.9997786283493042,
      0.9999187588691711,
      0.9998709559440613,
      0.999872624874115,
      0.9999351501464844,
      0.9999299049377441,
      0.9998334050178528,
      0.9999452829360962,
      0.9999587535858154,
      0.9999191761016846,
      0.9999145269393921,
      0.9999510645866394,
      0.9998974204063416
    ],
    [
      0.4640144109725952,
      0.4878090023994446,
      0.518733024597168,
      0.5176376104354858,
      0.495360791683197,
      0.5446786880493164,
      0.5934848189353943,
      0.5246367454528809,
      0.5144513249397278,
      0.5764321684837341,
      0.569264829158783,
      0.4851304888725281,
      0.48024094104766846,
      0.5327471494674683,
      0.4723026156425476,
      0.3917180299758911,
      0.4114999771118164,
      0.42023319005966187,
      0.37012603878974915,
      0.3668460249900818,
      0.3684116005897522,
      0.3803311586380005,
      0.36658671498298645,
      0.374877393245697,
      0.4164147973060608,
      0.431245893239975,
      0.40051600337028503,
      0.4124406576156616,
      0.4980725646018982,
      0.5086639523506165,
      0.44045642018318176,
      0.4503398537635803,
      0.5105165243148804,
      0.4737410545349121,
      0.3948982059955597,
      0.3898560404777527,
      0.410241961479187,
      0.3581860363483429,
      0.31291359663009644,
      0.3263172209262848,
      0.31694579124450684,
      0.28306880593299866,
      0.28642261028289795,
      0.29660341143608093,
      0.2853345274925232,
      0.29421836137771606,
      0.3098295331001282,
      0.3025549352169037,
      0.322028249502182,
      0.36266598105430603,
      0.3603181838989258,
      0.3338187038898468,
      0.3646775186061859,
      0.38145583868026733,
      0.35883715748786926,
      0.335973858833313,
      0.36580750346183777,
      0.35170310735702515,
      0.3436990976333618,
      0.3328101634979248,
      0.3432784676551819,
      0.35112565755844116,
      0.3623380661010742,
      0.37885433435440063,
      0.3809293210506439,
      0.37282437086105347,
      0.3936954140663147,
      0.41349419951438904,
      0.4367508292198181,
      0.4064761996269226,
      0.4181331396102905,
      0.443453848361969,
      0.41543811559677124,
      0.39128610491752625,
      0.4102376103401184,
      0.4099240005016327,
      0.36698848009109497,
      0.3816670775413513,
      0.384357213973999,
      0.3681718409061432,
      0.3939999043941498,
      0.9998464584350586,
      0.99994295835495,
      0.999919593334198,
      0.99979168176651,
      0.999810516834259,
      0.9992146492004395,
      0.9971622228622437,
      0.9814937710762024,
      0.9399038553237915,
      0.9491267204284668,
      0.890271782875061,
      0.8903671503067017,
      0.8826024532318115,
      0.9191213250160217,
      0.934180736541748,
      0.9801515340805054,
      0.9904612302780151,
      0.9984687566757202,
      0.999291718006134,
      0.9997280240058899,
      0.9997003674507141,
      0.9997172951698303,
      0.9996227622032166,
      0.9984343647956848,
      0.9968938231468201,
      0.9840359687805176,
      0.9620239734649658,
      0.9200611114501953,
      0.8735751509666443,
      0.8810257911682129,
      0.8592800498008728,
      0.8898236155509949,
      0.909347414970398,
      0.9416277408599854,
      0.9230257272720337,
      0.9610549807548523,
      0.939882755279541,
      0.9652737975120544,
      0.9641833305358887,
      0.9897404313087463,
      0.993168830871582,
      0.9979545474052429,
      0.9903159737586975,
      0.9891684651374817,
      0.9806917905807495,
      0.9587663412094116,
      0.9763868451118469,
      0.9956634044647217,
      0.9990534782409668,
      0.9996432065963745,
      0.9983559250831604,
      0.999600887298584,
      0.9991872310638428,
      0.9997617602348328,
      0.9998822212219238,
      0.9994713664054871,
      0.9995622634887695,
      0.9996787309646606,
      0.9996453523635864,
      0.99884432554245,
      0.9975984692573547,
      0.9987075328826904,
      0.9986242651939392,
      0.9969704151153564,
      0.9955742359161377,
      0.9993153810501099,
      0.9998096823692322,
      0.9999087452888489,
      0.9999196529388428,
      0.999904215335846,
      0.9998904466629028,
      0.9995994567871094,
      0.9995851516723633,
      0.9993439316749573,
      0.9991904497146606,
      0.9951902627944946,
      0.9856151342391968,
      0.9702844619750977,
      0.9534139633178711,
      0.9390351176261902,
      0.9292271733283997,
      0.9665210843086243,
      0.9939765930175781,
      0.9986080527305603,
      0.9997264742851257,
      0.9992781281471252,
      0.9951778054237366,
      0.977709174156189,
      0.9418998956680298,
      0.8972102999687195,
      0.8368980288505554,
      0.7948079109191895,
      0.8504993319511414,
      0.8943521976470947,
      0.9521833062171936,
      0.9728362560272217,
      0.9959747195243835,
      0.9968889951705933,
      0.9992243051528931,
      0.999559223651886,
      0.9997785687446594,
      0.9986051917076111,
      0.9972489476203918,
      0.9724702835083008,
      0.933681309223175,
      0.9443886876106262,
      0.9337619543075562,
      0.9708958268165588,
      0.996161162853241,
      0.9986709952354431,
      0.9992431402206421,
      0.9982154369354248,
      0.9968929290771484,
      0.9880327582359314,
      0.9725804328918457,
      0.9509870409965515,
      0.9405422806739807,
      0.939643144607544,
      0.8979062438011169,
      0.9172462224960327,
      0.9696773290634155,
      0.9925302267074585,
      0.9777601361274719,
      0.9934003353118896,
      0.97230464220047,
      0.9998183846473694,
      0.9998458623886108,
      0.999748706817627,
      0.9999145269393921,
      0.999857485294342,
      0.9996628165245056,
      0.9998393058776855,
      0.999854564666748,
      0.9999111890792847,
      0.9998568892478943,
      0.9996959567070007,
      0.9987370371818542,
      0.9921907782554626,
      0.9730828404426575,
      0.9310608506202698,
      0.9154353141784668,
      0.8938515186309814,
      0.8251506090164185,
      0.7807213068008423,
      0.8352638483047485,
      0.9059598445892334,
      0.960265040397644,
      0.9693070650100708,
      0.9905850887298584,
      0.9959796667098999,
      0.9991716146469116,
      0.9997188448905945,
      0.9996140599250793,
      0.9995776414871216,
      0.9987071752548218,
      0.9975523352622986,
      0.9961555004119873,
      0.9777804613113403,
      0.9604364633560181,
      0.9337614178657532,
      0.9007866382598877,
      0.9376652240753174,
      0.8640322089195251,
      0.8947722911834717,
      0.9245319366455078,
      0.8626248836517334,
      0.7891601920127869,
      0.8520225882530212,
      0.8817093968391418,
      0.8031976819038391,
      0.7727862000465393,
      0.859717845916748,
      0.8689876794815063,
      0.7699068188667297,
      0.7878280282020569,
      0.8745141625404358,
      0.8453702926635742,
      0.7859015464782715,
      0.8521587252616882,
      0.9160370230674744,
      0.8567689657211304,
      0.8291271924972534,
      0.9027965068817139,
      0.9270040988922119,
      0.8972582817077637,
      0.9211930632591248,
      0.9622151255607605,
      0.9708779454231262,
      0.9941890239715576,
      0.9989224076271057,
      0.9998699426651001,
      0.9999179840087891,
      0.9998144507408142,
      0.9984347224235535,
      0.9995220303535461,
      0.9996105432510376,
      0.9994097948074341,
      0.9996260404586792,
      0.9997953772544861,
      0.9997788071632385,
      0.9995726943016052,
      0.9997312426567078,
      0.9998151659965515,
      0.9997026324272156,
      0.9996986389160156,
      0.9994633793830872,
      0.9995867013931274,
      0.9996844530105591,
      0.9992412328720093,
      0.9972325563430786,
      0.9989013671875,
      0.9994685649871826,
      0.9972449541091919,
      0.9941250085830688,
      0.9986572861671448,
      0.9991782903671265,
      0.9942918419837952,
      0.9956830143928528,
      0.999090850353241,
      0.9978806376457214,
      0.9876299500465393,
      0.9969982504844666,
      0.9993104934692383,
      0.995649516582489,
      0.9912642240524292,
      0.9992793202400208,
      0.9990894198417664,
      0.9945937395095825,
      0.9983450174331665,
      0.9997304081916809,
      0.9994672536849976,
      0.9988710284233093,
      0.9998611807823181,
      0.9998927116394043,
      0.9998517632484436,
      0.9999187588691711,
      0.9999275207519531,
      0.9998801946640015,
      0.9999004006385803,
      0.9999217987060547,
      0.999885618686676,
      0.999848484992981,
      0.9999610781669617,
      0.999946117401123,
      0.999919056892395,
      0.9999066591262817,
      0.9998685717582703,
      0.999879777431488,
      0.999940037727356,
      0.9999340772628784,
      0.9999352097511292,
      0.9999252557754517,
      0.9999261498451233,
      0.9999316930770874,
      0.9999648928642273,
      0.9999557733535767,
      0.9998908638954163,
      0.9999005198478699,
      0.9996902942657471,
      0.9985472559928894,
      0.998282790184021,
      0.9996403455734253,
      0.9986044764518738,
      0.9938976168632507,
      0.9973517060279846,
      0.9987818598747253,
      0.992493748664856,
      0.9869802594184875,
      0.997295081615448,
      0.9978818893432617,
      0.9995909333229065,
      0.9998367428779602,
      0.999939501285553,
      0.9999033808708191,
      0.9999046325683594,
      0.9999508261680603,
      0.9999450445175171,
      0.9998687505722046,
      0.9999555349349976,
      0.9999662637710571,
      0.9999326467514038,
      0.9999265670776367,
      0.9999575614929199,
      0.9999067187309265
    ],
    [
      0.49416661262512207,
      0.5226154327392578,
      0.5677178502082825,
      0.5650981068611145,
      0.5316739082336426,
      0.5833522081375122,
      0.6298834681510925,
      0.5740236043930054,
      0.5600918531417847,
      0.6210435628890991,
      0.61972975730896,
      0.5550768375396729,
      0.5402684807777405,
      0.5916282534599304,
      0.5443711876869202,
      0.46391284465789795,
      0.48834389448165894,
      0.5076311826705933,
      0.43102553486824036,
      0.41387757658958435,
      0.40977826714515686,
      0.41545847058296204,
      0.4428536891937256,
      0.4663700759410858,
      0.4934985339641571,
      0.5197132229804993,
      0.4936383366584778,
      0.5141187310218811,
      0.5908885598182678,
      0.5818376541137695,
      0.5190209150314331,
      0.5397750735282898,
      0.5764856934547424,
      0.5332531332969666,
      0.4581131935119629,
      0.4593467712402344,
      0.4755033850669861,
      0.41074711084365845,
      0.3589819669723511,
      0.380085289478302,
      0.37343594431877136,
      0.32644206285476685,
      0.33169636130332947,
      0.3391313850879669,
      0.3315863609313965,
      0.3345550000667572,
      0.35188156366348267,
      0.3471536636352539,
      0.3592677116394043,
      0.40117648243904114,
      0.41077086329460144,
      0.3920309841632843,
      0.4102078378200531,
      0.42741090059280396,
      0.41522276401519775,
      0.4027845859527588,
      0.40393152832984924,
      0.3980512022972107,
      0.4197413921356201,
      0.40028825402259827,
      0.3976479172706604,
      0.40364494919776917,
      0.4131973385810852,
      0.42105135321617126,
      0.41934841871261597,
      0.4340836703777313,
      0.4354255795478821,
      0.4500802159309387,
      0.47364121675491333,
      0.4592589735984802,
      0.4677599370479584,
      0.47759467363357544,
      0.45937657356262207,
      0.44450244307518005,
      0.45322462916374207,
      0.44037169218063354,
      0.4025488793849945,
      0.42235010862350464,
      0.40881162881851196,
      0.3861090838909149,
      0.4063047468662262,
      0.9998630881309509,
      0.9999521970748901,
      0.9999315142631531,
      0.9998146295547485,
      0.9998394846916199,
      0.9993094801902771,
      0.997501015663147,
      0.983969509601593,
      0.9402155876159668,
      0.9523521065711975,
      0.8957018852233887,
      0.8989245295524597,
      0.8919771909713745,
      0.9303498268127441,
      0.9433640241622925,
      0.9840545654296875,
      0.9925598502159119,
      0.9986615180969238,
      0.9993658661842346,
      0.9997626543045044,
      0.9997401833534241,
      0.9997597336769104,
      0.9996731877326965,
      0.9986312985420227,
      0.9972736239433289,
      0.9873607754707336,
      0.9665926694869995,
      0.919183611869812,
      0.8820571303367615,
      0.8879750967025757,
      0.8660768270492554,
      0.8964192867279053,
      0.9116665124893188,
      0.9454104900360107,
      0.9277679920196533,
      0.9634265899658203,
      0.9415801763534546,
      0.9629642367362976,
      0.9599438905715942,
      0.9882737994194031,
      0.9917715191841125,
      0.9974582195281982,
      0.9873785376548767,
      0.98638916015625,
      0.9776372313499451,
      0.9523642063140869,
      0.9723145961761475,
      0.9942590594291687,
      0.9987347722053528,
      0.9995808601379395,
      0.9984515905380249,
      0.9995896816253662,
      0.9991742372512817,
      0.9997650980949402,
      0.9998852014541626,
      0.9995952844619751,
      0.9997088313102722,
      0.9997597932815552,
      0.999727189540863,
      0.9990233182907104,
      0.99831622838974,
      0.9991931319236755,
      0.9992523193359375,
      0.9983794093132019,
      0.9970605969429016,
      0.999485194683075,
      0.9998463988304138,
      0.9999210834503174,
      0.9999255537986755,
      0.9999100565910339,
      0.9998951554298401,
      0.9996224641799927,
      0.9995872974395752,
      0.9992586374282837,
      0.9989511370658875,
      0.9933969378471375,
      0.9802467823028564,
      0.9616671800613403,
      0.9465410709381104,
      0.9327964186668396,
      0.921381950378418,
      0.9643042087554932,
      0.9931977987289429,
      0.9985024929046631,
      0.9996920824050903,
      0.9990967512130737,
      0.9943432211875916,
      0.9746206998825073,
      0.9413824677467346,
      0.8811675310134888,
      0.8363940715789795,
      0.7945009469985962,
      0.8518771529197693,
      0.8951581716537476,
      0.9543570876121521,
      0.9762821197509766,
      0.9963276982307434,
      0.9969545602798462,
      0.999239981174469,
      0.9995948076248169,
      0.9997971057891846,
      0.9986752271652222,
      0.9974652528762817,
      0.9741145372390747,
      0.9369080662727356,
      0.9476591348648071,
      0.9376449584960938,
      0.9751452207565308,
      0.9969037175178528,
      0.9988473653793335,
      0.9993213415145874,
      0.9984233379364014,
      0.9973222613334656,
      0.9903114438056946,
      0.9775377511978149,
      0.9576038122177124,
      0.9436972737312317,
      0.9385031461715698,
      0.9022972583770752,
      0.9241102933883667,
      0.974509060382843,
      0.9936186075210571,
      0.9805957674980164,
      0.9941245913505554,
      0.9771137237548828,
      0.9998398423194885,
      0.9998642206192017,
      0.9997886419296265,
      0.9999272227287292,
      0.9998780488967896,
      0.9997057914733887,
      0.9998567700386047,
      0.9998711943626404,
      0.9999215602874756,
      0.9998713135719299,
      0.9997307062149048,
      0.998872697353363,
      0.9930776953697205,
      0.9745852947235107,
      0.9345935583114624,
      0.9194807410240173,
      0.8900507688522339,
      0.8273778557777405,
      0.7861548662185669,
      0.8410543203353882,
      0.9070184230804443,
      0.9606618881225586,
      0.9723953008651733,
      0.9917517900466919,
      0.9965227842330933,
      0.9993534088134766,
      0.9997603893280029,
      0.9996830224990845,
      0.9996728897094727,
      0.9990593194961548,
      0.9981750845909119,
      0.9968863725662231,
      0.9809392690658569,
      0.9646869897842407,
      0.9380514621734619,
      0.9054620265960693,
      0.935614824295044,
      0.8720762133598328,
      0.9009913206100464,
      0.933180034160614,
      0.8726060390472412,
      0.8042335510253906,
      0.8680685758590698,
      0.8906676769256592,
      0.8136330842971802,
      0.7854516506195068,
      0.8792142868041992,
      0.8703637719154358,
      0.7801709175109863,
      0.8004721999168396,
      0.8898907899856567,
      0.8477219939231873,
      0.7906787395477295,
      0.8622859716415405,
      0.9165109395980835,
      0.8623706102371216,
      0.8388378620147705,
      0.9156581163406372,
      0.9356889724731445,
      0.9018581509590149,
      0.9270212650299072,
      0.9656417965888977,
      0.974983811378479,
      0.9952195882797241,
      0.999175488948822,
      0.9998922348022461,
      0.999930739402771,
      0.9998440742492676,
      0.9987092614173889,
      0.9996609687805176,
      0.9997027516365051,
      0.9995665550231934,
      0.9997361302375793,
      0.9998503923416138,
      0.9998325705528259,
      0.9996896386146545,
      0.9998047947883606,
      0.999854326248169,
      0.9997559785842896,
      0.9997609257698059,
      0.9995496869087219,
      0.9996477961540222,
      0.9997236132621765,
      0.999339759349823,
      0.9975286722183228,
      0.9989639520645142,
      0.9995276927947998,
      0.9976256489753723,
      0.9956062436103821,
      0.9988221526145935,
      0.9992881417274475,
      0.9957653284072876,
      0.9964436888694763,
      0.999212920665741,
      0.9982745051383972,
      0.9908269047737122,
      0.9976837635040283,
      0.9994221925735474,
      0.9969188570976257,
      0.9938775300979614,
      0.999406635761261,
      0.9993175268173218,
      0.9962504506111145,
      0.9986967444419861,
      0.9997850060462952,
      0.999599039554596,
      0.9990871548652649,
      0.9998841285705566,
      0.9999114871025085,
      0.9998886585235596,
      0.9999327063560486,
      0.9999344944953918,
      0.9999052882194519,
      0.9999211430549622,
      0.9999313950538635,
      0.9998963475227356,
      0.9998621940612793,
      0.9999646544456482,
      0.9999516606330872,
      0.9999273419380188,
      0.9999140501022339,
      0.9998806118965149,
      0.9998878836631775,
      0.9999452233314514,
      0.9999415874481201,
      0.9999425411224365,
      0.9999337792396545,
      0.9999337792396545,
      0.9999384880065918,
      0.9999682903289795,
      0.9999613761901855,
      0.9999052286148071,
      0.9999179840087891,
      0.9997648596763611,
      0.9990271925926208,
      0.9988902807235718,
      0.999724268913269,
      0.9988210201263428,
      0.9947194457054138,
      0.9979126453399658,
      0.9989473819732666,
      0.9930291175842285,
      0.9886888265609741,
      0.9979987740516663,
      0.9984795451164246,
      0.9996909499168396,
      0.9998756051063538,
      0.99995356798172,
      0.9999241828918457,
      0.9999252557754517,
      0.9999608397483826,
      0.9999542236328125,
      0.9998878836631775,
      0.9999617338180542,
      0.9999714493751526,
      0.9999414682388306,
      0.9999339580535889,
      0.999962329864502,
      0.9999141693115234
    ],
    [
      0.4976530969142914,
      0.5214568972587585,
      0.5709507465362549,
      0.5920710563659668,
      0.5346956253051758,
      0.5813408493995667,
      0.6507729291915894,
      0.6147595047950745,
      0.5860830545425415,
      0.6399510502815247,
      0.6685172319412231,
      0.6143630146980286,
      0.5932191610336304,
      0.6511807441711426,
      0.6292935013771057,
      0.5563455820083618,
      0.5607240796089172,
      0.5602165460586548,
      0.5010619759559631,
      0.4700123965740204,
      0.4515869617462158,
      0.4691980183124542,
      0.5496411323547363,
      0.5618627071380615,
      0.5828157067298889,
      0.6133661270141602,
      0.5913530588150024,
      0.6096798777580261,
      0.6663895845413208,
      0.6435798406600952,
      0.6088553667068481,
      0.6335289478302002,
      0.6549063920974731,
      0.599604606628418,
      0.5635981559753418,
      0.5862554907798767,
      0.574705958366394,
      0.4945959746837616,
      0.47294870018959045,
      0.4829549193382263,
      0.49015021324157715,
      0.4583566188812256,
      0.45272815227508545,
      0.4557502269744873,
      0.4676496088504791,
      0.46158069372177124,
      0.5099087357521057,
      0.5390357971191406,
      0.5231812000274658,
      0.5481448769569397,
      0.5849236845970154,
      0.5837031602859497,
      0.5521026253700256,
      0.5785400867462158,
      0.575353741645813,
      0.5446646213531494,
      0.5445777773857117,
      0.5402680039405823,
      0.5227023363113403,
      0.5040609240531921,
      0.49632492661476135,
      0.50069260597229,
      0.5132765173912048,
      0.5357681512832642,
      0.5381159782409668,
      0.5817134976387024,
      0.5777373909950256,
      0.5843435525894165,
      0.5977661609649658,
      0.584750771522522,
      0.5804355144500732,
      0.5975284576416016,
      0.5826191902160645,
      0.5638752579689026,
      0.5617542266845703,
      0.5623393058776855,
      0.5291603803634644,
      0.5291799306869507,
      0.4953821897506714,
      0.47373059391975403,
      0.4837268590927124,
      0.9998779296875,
      0.9999599456787109,
      0.9999442100524902,
      0.9998536109924316,
      0.9998776316642761,
      0.9994323253631592,
      0.9980812072753906,
      0.98906010389328,
      0.9482766389846802,
      0.9590332508087158,
      0.9128459095954895,
      0.9201706647872925,
      0.9175199270248413,
      0.951596736907959,
      0.961639404296875,
      0.990942656993866,
      0.9961381554603577,
      0.999140202999115,
      0.9995942115783691,
      0.9998312592506409,
      0.9998053312301636,
      0.9998344779014587,
      0.9997908473014832,
      0.9991906881332397,
      0.9982433915138245,
      0.9927594661712646,
      0.9790990352630615,
      0.9307259321212769,
      0.8925117254257202,
      0.8974326252937317,
      0.8815940618515015,
      0.9191052913665771,
      0.9272536039352417,
      0.9633747339248657,
      0.9459511041641235,
      0.9749252796173096,
      0.9599944949150085,
      0.9759430289268494,
      0.9741724133491516,
      0.9943976402282715,
      0.9960249066352844,
      0.998595118522644,
      0.9918411374092102,
      0.9890723824501038,
      0.9800087809562683,
      0.9542752504348755,
      0.9745354056358337,
      0.9955646395683289,
      0.9990395903587341,
      0.9996706247329712,
      0.9987539649009705,
      0.9996702671051025,
      0.9993329644203186,
      0.9998164772987366,
      0.9998990297317505,
      0.9997143745422363,
      0.9998301267623901,
      0.9998412728309631,
      0.999829888343811,
      0.9992908239364624,
      0.9990614056587219,
      0.999652087688446,
      0.9997223615646362,
      0.9993797540664673,
      0.9986138343811035,
      0.9997014403343201,
      0.9998959898948669,
      0.9999350905418396,
      0.9999428987503052,
      0.9999248385429382,
      0.9999287128448486,
      0.9997597336769104,
      0.9997487664222717,
      0.9996225237846375,
      0.9994944930076599,
      0.9974817037582397,
      0.9895241260528564,
      0.9696332216262817,
      0.9514837861061096,
      0.9381248354911804,
      0.9231830835342407,
      0.9701309204101562,
      0.995522677898407,
      0.9990030527114868,
      0.9998065829277039,
      0.9995144009590149,
      0.9968266487121582,
      0.982529878616333,
      0.9514162540435791,
      0.8863811492919922,
      0.8487746715545654,
      0.8193669319152832,
      0.8774899244308472,
      0.9097595810890198,
      0.9686941504478455,
      0.9876061677932739,
      0.998008131980896,
      0.9981452822685242,
      0.9994869232177734,
      0.9997880458831787,
      0.9998780488967896,
      0.9991260766983032,
      0.9982327222824097,
      0.9796637296676636,
      0.9425219297409058,
      0.9557300209999084,
      0.947333812713623,
      0.9850150942802429,
      0.998441755771637,
      0.9994128346443176,
      0.9996368288993835,
      0.9992215037345886,
      0.9988471269607544,
      0.9959535598754883,
      0.9900694489479065,
      0.9729074835777283,
      0.9541379809379578,
      0.9587947726249695,
      0.9151999950408936,
      0.9340019226074219,
      0.9795815944671631,
      0.9962634444236755,
      0.9876993894577026,
      0.9959080815315247,
      0.9843205213546753,
      0.9998488426208496,
      0.9998815655708313,
      0.999826967716217,
      0.9999401569366455,
      0.9999017715454102,
      0.9997888207435608,
      0.9998939037322998,
      0.9998920559883118,
      0.9999336004257202,
      0.999886691570282,
      0.9997804760932922,
      0.9991897940635681,
      0.9948766231536865,
      0.9805336594581604,
      0.9473587870597839,
      0.9328572750091553,
      0.9047724008560181,
      0.8403900265693665,
      0.805446445941925,
      0.8641370534896851,
      0.9226293563842773,
      0.9679651260375977,
      0.9730337858200073,
      0.9936582446098328,
      0.9974257349967957,
      0.9995498657226562,
      0.9998049139976501,
      0.9997568130493164,
      0.9997618794441223,
      0.9993748068809509,
      0.9986740946769714,
      0.9977498054504395,
      0.9847888946533203,
      0.9690825343132019,
      0.9367988109588623,
      0.9163413047790527,
      0.9416307210922241,
      0.8740037679672241,
      0.9059435129165649,
      0.9410962462425232,
      0.890958309173584,
      0.8266880512237549,
      0.8799846172332764,
      0.9047697186470032,
      0.8370457291603088,
      0.8057854175567627,
      0.8880361318588257,
      0.8881826400756836,
      0.8081598281860352,
      0.8211796283721924,
      0.9008791446685791,
      0.8718582391738892,
      0.8168759346008301,
      0.8813655972480774,
      0.9246031641960144,
      0.8797522187232971,
      0.8547762632369995,
      0.9278579950332642,
      0.9445837140083313,
      0.9188960790634155,
      0.9374403953552246,
      0.9754669070243835,
      0.9806169867515564,
      0.9967919588088989,
      0.999570369720459,
      0.9999253153800964,
      0.999944806098938,
      0.9998764395713806,
      0.9990120530128479,
      0.9997891783714294,
      0.9997894167900085,
      0.9997126460075378,
      0.9998436570167542,
      0.9999127388000488,
      0.9998883605003357,
      0.999811053276062,
      0.9998944997787476,
      0.999919056892395,
      0.9998399019241333,
      0.9998443722724915,
      0.9997904300689697,
      0.9998327493667603,
      0.9998219609260559,
      0.9996483325958252,
      0.9986245036125183,
      0.9993886351585388,
      0.9997053146362305,
      0.9984787106513977,
      0.9976392984390259,
      0.9992993474006653,
      0.9995591044425964,
      0.9974167346954346,
      0.9978262186050415,
      0.9994860291481018,
      0.9987998604774475,
      0.9947330355644226,
      0.998457670211792,
      0.999525785446167,
      0.9975863099098206,
      0.9961041212081909,
      0.9995442628860474,
      0.9994416236877441,
      0.997365415096283,
      0.9990067481994629,
      0.9998249411582947,
      0.9997071623802185,
      0.9992933869361877,
      0.9999012351036072,
      0.9999258518218994,
      0.9999123215675354,
      0.9999411702156067,
      0.9999432563781738,
      0.9999217391014099,
      0.9999359250068665,
      0.99993896484375,
      0.9999053478240967,
      0.9998748302459717,
      0.9999679923057556,
      0.999957799911499,
      0.9999369978904724,
      0.9999261498451233,
      0.9998926520347595,
      0.999895453453064,
      0.9999510049819946,
      0.9999485015869141,
      0.9999503493309021,
      0.9999426603317261,
      0.9999402165412903,
      0.9999465346336365,
      0.9999719858169556,
      0.9999673366546631,
      0.9999212622642517,
      0.999932587146759,
      0.9998219013214111,
      0.999343991279602,
      0.9992666840553284,
      0.9997893571853638,
      0.9989983439445496,
      0.9953887462615967,
      0.9982519745826721,
      0.999103844165802,
      0.9938743114471436,
      0.9905073046684265,
      0.9984499216079712,
      0.9989866018295288,
      0.9997626543045044,
      0.9999024271965027,
      0.9999631643295288,
      0.9999386668205261,
      0.9999397993087769,
      0.9999685883522034,
      0.9999608993530273,
      0.9999017119407654,
      0.9999657869338989,
      0.9999750852584839,
      0.9999470710754395,
      0.9999417066574097,
      0.9999656677246094,
      0.9999203085899353
    ],
    [
      0.5306146144866943,
      0.5654230117797852,
      0.6160275936126709,
      0.651820719242096,
      0.6054363250732422,
      0.6359310746192932,
      0.694409191608429,
      0.6726935505867004,
      0.6396698951721191,
      0.6717841625213623,
      0.7065485715866089,
      0.6592133641242981,
      0.6353858709335327,
      0.6860264539718628,
      0.6674119830131531,
      0.5944163799285889,
      0.6009031534194946,
      0.6002551317214966,
      0.548995316028595,
      0.5193282961845398,
      0.4703771471977234,
      0.48593610525131226,
      0.572789192199707,
      0.5923630595207214,
      0.606948971748352,
      0.6396933197975159,
      0.6199085116386414,
      0.6419650316238403,
      0.6913256645202637,
      0.6650424003601074,
      0.6471813321113586,
      0.6693220138549805,
      0.6840341687202454,
      0.6365488767623901,
      0.6241815090179443,
      0.6448249220848083,
      0.6201429963111877,
      0.5575575828552246,
      0.5501556992530823,
      0.5527288913726807,
      0.5698316693305969,
      0.5932341814041138,
      0.5849499106407166,
      0.606873095035553,
      0.6268255710601807,
      0.6050326824188232,
      0.6451171040534973,
      0.6603940725326538,
      0.6374543309211731,
      0.6453791260719299,
      0.6757465600967407,
      0.6699016690254211,
      0.6404628753662109,
      0.6599432229995728,
      0.6701671481132507,
      0.6324251890182495,
      0.6320216655731201,
      0.6269981861114502,
      0.6164840459823608,
      0.585938036441803,
      0.5572343468666077,
      0.5555312037467957,
      0.6000714302062988,
      0.6304090023040771,
      0.6193757057189941,
      0.6496239900588989,
      0.6568676233291626,
      0.6705948114395142,
      0.6574572920799255,
      0.6551360487937927,
      0.6624569892883301,
      0.6721430420875549,
      0.6556322574615479,
      0.6550657749176025,
      0.6579580307006836,
      0.6644706726074219,
      0.6358773708343506,
      0.6259132027626038,
      0.6055814027786255,
      0.5649710893630981,
      0.5651533007621765,
      0.9998835921287537,
      0.9999632239341736,
      0.9999487400054932,
      0.9998822808265686,
      0.9999038577079773,
      0.9995391368865967,
      0.9984427690505981,
      0.9881733655929565,
      0.9509485960006714,
      0.9606484174728394,
      0.9139252305030823,
      0.928861677646637,
      0.925037682056427,
      0.9596454501152039,
      0.9715375304222107,
      0.9939874410629272,
      0.9975836277008057,
      0.9994381070137024,
      0.9997074604034424,
      0.9998668432235718,
      0.9998407959938049,
      0.9998717904090881,
      0.9998419880867004,
      0.9994229674339294,
      0.9986722469329834,
      0.9948235750198364,
      0.9822637438774109,
      0.937260627746582,
      0.9054316282272339,
      0.9118980765342712,
      0.9017741680145264,
      0.9349014759063721,
      0.9426339268684387,
      0.9751270413398743,
      0.9608486890792847,
      0.9862141013145447,
      0.9735212326049805,
      0.9853792190551758,
      0.984535276889801,
      0.9976131319999695,
      0.9983887672424316,
      0.9991785883903503,
      0.9948156476020813,
      0.991725742816925,
      0.9826769828796387,
      0.9539546966552734,
      0.976216197013855,
      0.9966544508934021,
      0.9992972612380981,
      0.999739408493042,
      0.9989362955093384,
      0.999724805355072,
      0.9994452595710754,
      0.9998492002487183,
      0.9999070167541504,
      0.9997613430023193,
      0.9998661279678345,
      0.9998651742935181,
      0.9998689293861389,
      0.999414324760437,
      0.9992892742156982,
      0.9997739195823669,
      0.9998371601104736,
      0.9996131062507629,
      0.999249279499054,
      0.9997876882553101,
      0.9999166131019592,
      0.9999403953552246,
      0.9999507069587708,
      0.9999266862869263,
      0.9999480247497559,
      0.9998313188552856,
      0.9998342990875244,
      0.9997788071632385,
      0.9997206330299377,
      0.9989328980445862,
      0.994628369808197,
      0.976102352142334,
      0.9534581899642944,
      0.9383910298347473,
      0.9289977550506592,
      0.9738407731056213,
      0.9969207048416138,
      0.9992713928222656,
      0.9998630881309509,
      0.9997115731239319,
      0.9981234073638916,
      0.9880882501602173,
      0.957239031791687,
      0.8962793350219727,
      0.8692767024040222,
      0.8428857922554016,
      0.8983120322227478,
      0.9283092021942139,
      0.976990818977356,
      0.9929372668266296,
      0.9988333582878113,
      0.9988370537757874,
      0.9996773600578308,
      0.9998655915260315,
      0.9999088644981384,
      0.9993575811386108,
      0.9986839294433594,
      0.9827245473861694,
      0.9491995573043823,
      0.9621409177780151,
      0.9604958295822144,
      0.9899954795837402,
      0.9990975260734558,
      0.9996365308761597,
      0.9997583031654358,
      0.9995380640029907,
      0.9993478655815125,
      0.9975317716598511,
      0.9948124885559082,
      0.98311448097229,
      0.9671229124069214,
      0.9672079086303711,
      0.9287739396095276,
      0.9429519772529602,
      0.9828755259513855,
      0.9972876906394958,
      0.9912261366844177,
      0.9968574047088623,
      0.9880092144012451,
      0.9998643398284912,
      0.9998921155929565,
      0.9998349547386169,
      0.9999440908432007,
      0.9999133348464966,
      0.9998251795768738,
      0.9999062418937683,
      0.9999010562896729,
      0.9999396800994873,
      0.9998987913131714,
      0.9998098611831665,
      0.999364972114563,
      0.9959405660629272,
      0.9845548868179321,
      0.9521966576576233,
      0.939324676990509,
      0.915283203125,
      0.853994607925415,
      0.8246080279350281,
      0.8824679255485535,
      0.9333665370941162,
      0.9730101823806763,
      0.97706538438797,
      0.9948066473007202,
      0.9980134963989258,
      0.9996745586395264,
      0.9998400211334229,
      0.9998003244400024,
      0.9998041987419128,
      0.9995285272598267,
      0.9989510178565979,
      0.9983201622962952,
      0.9876132011413574,
      0.9700266718864441,
      0.9413775205612183,
      0.9239994287490845,
      0.9506481289863586,
      0.8903038501739502,
      0.9241896271705627,
      0.9517946243286133,
      0.9061692953109741,
      0.8478836417198181,
      0.897853434085846,
      0.9215821623802185,
      0.8638327121734619,
      0.8313385844230652,
      0.9152929782867432,
      0.9084601998329163,
      0.8361110091209412,
      0.848416805267334,
      0.9194402694702148,
      0.8966823816299438,
      0.8470327854156494,
      0.9026004076004028,
      0.9415138959884644,
      0.906349778175354,
      0.8837896585464478,
      0.9417102336883545,
      0.9554762244224548,
      0.9352902173995972,
      0.9459328055381775,
      0.9806203842163086,
      0.9849303364753723,
      0.9979135990142822,
      0.999728798866272,
      0.9999396204948425,
      0.9999484419822693,
      0.9998899698257446,
      0.9991171360015869,
      0.9998268485069275,
      0.9998118877410889,
      0.9997546672821045,
      0.9998747110366821,
      0.999932050704956,
      0.9999061226844788,
      0.9998548626899719,
      0.9999268651008606,
      0.9999430775642395,
      0.9998788237571716,
      0.9998887777328491,
      0.9998857975006104,
      0.9999057054519653,
      0.9998758435249329,
      0.9998117089271545,
      0.999242901802063,
      0.9996844530105591,
      0.9998265504837036,
      0.9991718530654907,
      0.9986914992332458,
      0.9995994567871094,
      0.9997255206108093,
      0.998461127281189,
      0.9986722469329834,
      0.9996616244316101,
      0.9992402195930481,
      0.9967396259307861,
      0.998909592628479,
      0.9996390342712402,
      0.998286783695221,
      0.9974765777587891,
      0.9996558427810669,
      0.9995661377906799,
      0.9981544613838196,
      0.9992243647575378,
      0.9998495578765869,
      0.9997717142105103,
      0.9994989037513733,
      0.9999182224273682,
      0.9999361038208008,
      0.9999299049377441,
      0.9999539256095886,
      0.9999510645866394,
      0.999928891658783,
      0.9999464154243469,
      0.9999446272850037,
      0.9999080300331116,
      0.9998778700828552,
      0.9999688863754272,
      0.9999601244926453,
      0.9999418258666992,
      0.9999310970306396,
      0.9998995065689087,
      0.9999002814292908,
      0.9999547600746155,
      0.9999540448188782,
      0.999955952167511,
      0.999947726726532,
      0.9999457597732544,
      0.9999499320983887,
      0.9999733567237854,
      0.9999693632125854,
      0.9999280571937561,
      0.999947190284729,
      0.999864935874939,
      0.9995912909507751,
      0.9995848536491394,
      0.9998659491539001,
      0.9993588924407959,
      0.9968210458755493,
      0.9990711808204651,
      0.9994733929634094,
      0.9957556128501892,
      0.9933022260665894,
      0.9990994930267334,
      0.9994046092033386,
      0.9998499751091003,
      0.999925434589386,
      0.9999691247940063,
      0.9999449253082275,
      0.9999474287033081,
      0.9999721050262451,
      0.9999622702598572,
      0.9999057054519653,
      0.9999668598175049,
      0.9999760985374451,
      0.9999482035636902,
      0.9999432563781738,
      0.999967098236084,
      0.999923586845398
    ],
    [
      0.5427610874176025,
      0.574913501739502,
      0.6271400451660156,
      0.670304000377655,
      0.6246321797370911,
      0.650915801525116,
      0.7073825001716614,
      0.689934253692627,
      0.6550145745277405,
      0.6824515461921692,
      0.7201998829841614,
      0.672316312789917,
      0.6494061946868896,
      0.6981611251831055,
      0.6819757223129272,
      0.6149764060974121,
      0.6120526790618896,
      0.6108489632606506,
      0.554197371006012,
      0.5217449069023132,
      0.4783645570278168,
      0.501602292060852,
      0.5840657949447632,
      0.5966185927391052,
      0.6239454746246338,
      0.6548410654067993,
      0.6350302696228027,
      0.6566985845565796,
      0.7047727108001709,
      0.676224946975708,
      0.6587254405021667,
      0.6816416382789612,
      0.694542646408081,
      0.6478422284126282,
      0.6368163824081421,
      0.6589417457580566,
      0.6321002244949341,
      0.5741499066352844,
      0.5668371319770813,
      0.5682788491249084,
      0.5892190933227539,
      0.6062496900558472,
      0.6007171869277954,
      0.6313048601150513,
      0.6509376764297485,
      0.6296331882476807,
      0.6656427383422852,
      0.6819541454315186,
      0.662266194820404,
      0.6670751571655273,
      0.697604775428772,
      0.6942372918128967,
      0.6687164306640625,
      0.6859466433525085,
      0.693988025188446,
      0.6608856916427612,
      0.657638669013977,
      0.652299165725708,
      0.6442444920539856,
      0.6153717041015625,
      0.5858091711997986,
      0.5792462825775146,
      0.6315197944641113,
      0.6683689951896667,
      0.6508731245994568,
      0.6772071123123169,
      0.6994109153747559,
      0.7176412343978882,
      0.6859304904937744,
      0.6847028136253357,
      0.7030255794525146,
      0.7070114612579346,
      0.6822877526283264,
      0.6821882724761963,
      0.6936661005020142,
      0.6897433996200562,
      0.6617518663406372,
      0.6534427404403687,
      0.6368664503097534,
      0.5925267934799194,
      0.5886673927307129,
      0.9998863339424133,
      0.9999648928642273,
      0.9999529719352722,
      0.9998999834060669,
      0.9999183416366577,
      0.9996118545532227,
      0.998729944229126,
      0.9903740882873535,
      0.9561953544616699,
      0.9647500514984131,
      0.9187011122703552,
      0.9287766814231873,
      0.9310222268104553,
      0.9629283547401428,
      0.9745820760726929,
      0.9949524998664856,
      0.9979977011680603,
      0.9995213747024536,
      0.9997435212135315,
      0.9998778104782104,
      0.9998505115509033,
      0.9998839497566223,
      0.9998578429222107,
      0.9995025396347046,
      0.9988569617271423,
      0.995782196521759,
      0.9848708510398865,
      0.940049409866333,
      0.9122231602668762,
      0.9185911417007446,
      0.9087520837783813,
      0.9400641918182373,
      0.946296751499176,
      0.9783694744110107,
      0.9652233123779297,
      0.9890488386154175,
      0.9774684906005859,
      0.987444281578064,
      0.985924243927002,
      0.9979912638664246,
      0.9986035227775574,
      0.9992223381996155,
      0.9947791695594788,
      0.9913161396980286,
      0.9818623661994934,
      0.9532877206802368,
      0.9753203988075256,
      0.9967541694641113,
      0.9993047714233398,
      0.9997447729110718,
      0.9989608526229858,
      0.9997326731681824,
      0.9994622468948364,
      0.9998559355735779,
      0.9999095797538757,
      0.9997624158859253,
      0.9998713135719299,
      0.9998685717582703,
      0.9998733401298523,
      0.9994272589683533,
      0.9993181824684143,
      0.9997760653495789,
      0.9998480677604675,
      0.9996322393417358,
      0.999226450920105,
      0.99979567527771,
      0.9999213218688965,
      0.9999427199363708,
      0.999951958656311,
      0.9999274611473083,
      0.9999505877494812,
      0.9998427629470825,
      0.9998469352722168,
      0.9997945427894592,
      0.9997343420982361,
      0.9990165829658508,
      0.9948155283927917,
      0.9762705564498901,
      0.9520605206489563,
      0.9384829998016357,
      0.9301759004592896,
      0.9749054908752441,
      0.997169554233551,
      0.9993313550949097,
      0.9998733997344971,
      0.9997435212135315,
      0.9983291625976562,
      0.9891382455825806,
      0.9595968723297119,
      0.898922324180603,
      0.8743265271186829,
      0.8487412929534912,
      0.9054643511772156,
      0.9354983568191528,
      0.9797241687774658,
      0.994271993637085,
      0.9990023970603943,
      0.9989866614341736,
      0.9997197389602661,
      0.9998819828033447,
      0.9999159574508667,
      0.9994111657142639,
      0.998755156993866,
      0.9828652143478394,
      0.9507896304130554,
      0.9649658203125,
      0.9650076627731323,
      0.9911733269691467,
      0.9992163181304932,
      0.9996774792671204,
      0.9997802376747131,
      0.9995935559272766,
      0.9994378685951233,
      0.997875452041626,
      0.9959004521369934,
      0.9857731461524963,
      0.9728095531463623,
      0.9701408743858337,
      0.9389593601226807,
      0.9516333341598511,
      0.9855645895004272,
      0.9978635907173157,
      0.9933151006698608,
      0.9974293112754822,
      0.9901189208030701,
      0.9998711943626404,
      0.9998971819877625,
      0.9998474717140198,
      0.999947726726532,
      0.9999219179153442,
      0.9998509287834167,
      0.9999158382415771,
      0.999904990196228,
      0.999942421913147,
      0.9999080896377563,
      0.9998274445533752,
      0.9994800090789795,
      0.9967391490936279,
      0.987186074256897,
      0.9476491212844849,
      0.9402390718460083,
      0.9207860231399536,
      0.862453281879425,
      0.8373754620552063,
      0.8925936222076416,
      0.9411723613739014,
      0.9763489961624146,
      0.9794899821281433,
      0.9957314133644104,
      0.9983764886856079,
      0.9997448325157166,
      0.9998618960380554,
      0.9998226165771484,
      0.9998239874839783,
      0.9996030926704407,
      0.9991134405136108,
      0.998676598072052,
      0.9895238876342773,
      0.9717175364494324,
      0.9462332725524902,
      0.9299570918083191,
      0.9577281475067139,
      0.9008118510246277,
      0.9290993213653564,
      0.9600788354873657,
      0.9146221876144409,
      0.8587015867233276,
      0.9080455303192139,
      0.9302756786346436,
      0.8755689859390259,
      0.8462226986885071,
      0.9232756495475769,
      0.9192621111869812,
      0.8515564203262329,
      0.8622581958770752,
      0.9287272095680237,
      0.9088400602340698,
      0.8605226278305054,
      0.9121012687683105,
      0.9466217756271362,
      0.9139810800552368,
      0.8954432010650635,
      0.946468710899353,
      0.9588191509246826,
      0.9404078722000122,
      0.9493114948272705,
      0.9819226264953613,
      0.9860277771949768,
      0.9981151819229126,
      0.9997594356536865,
      0.9999432563781738,
      0.9999504089355469,
      0.9998927712440491,
      0.9991248250007629,
      0.9998310804367065,
      0.9998133182525635,
      0.9997594952583313,
      0.999879777431488,
      0.9999352693557739,
      0.9999091029167175,
      0.9998635649681091,
      0.9999336004257202,
      0.9999480247497559,
      0.9998866319656372,
      0.999897837638855,
      0.9999030828475952,
      0.99991774559021,
      0.9998863935470581,
      0.9998432397842407,
      0.9993677735328674,
      0.9997387528419495,
      0.9998522996902466,
      0.9993701577186584,
      0.9989440441131592,
      0.9996717572212219,
      0.9997749328613281,
      0.9987785220146179,
      0.9989228844642639,
      0.9997256994247437,
      0.9994379878044128,
      0.9976161122322083,
      0.9991410374641418,
      0.9997135400772095,
      0.9987037777900696,
      0.9981277585029602,
      0.9997411370277405,
      0.999666690826416,
      0.9986060261726379,
      0.9993847608566284,
      0.9998752474784851,
      0.9998180866241455,
      0.9996424317359924,
      0.9999306797981262,
      0.999941885471344,
      0.9999402761459351,
      0.9999608993530273,
      0.9999508857727051,
      0.9999313354492188,
      0.9999504685401917,
      0.9999465346336365,
      0.9999081492424011,
      0.9998784065246582,
      0.9999690651893616,
      0.9999606013298035,
      0.9999427199363708,
      0.9999314546585083,
      0.9999008178710938,
      0.9999009370803833,
      0.9999562501907349,
      0.9999578595161438,
      0.9999582767486572,
      0.9999493360519409,
      0.9999459385871887,
      0.9999508857727051,
      0.9999738335609436,
      0.999970018863678,
      0.9999309778213501,
      0.999953031539917,
      0.9998855590820312,
      0.999697744846344,
      0.9997012615203857,
      0.9998953938484192,
      0.9995212554931641,
      0.997559130191803,
      0.9993751645088196,
      0.9996187090873718,
      0.9967913031578064,
      0.9947981834411621,
      0.999355137348175,
      0.999542236328125,
      0.9998770356178284,
      0.9999321103096008,
      0.9999707937240601,
      0.9999462366104126,
      0.9999494552612305,
      0.9999732375144958,
      0.999962568283081,
      0.9999066591262817,
      0.999967098236084,
      0.9999764561653137,
      0.9999483823776245,
      0.9999433159828186,
      0.9999675750732422,
      0.9999251365661621
    ],
    [
      0.5670876502990723,
      0.6002700924873352,
      0.6557266712188721,
      0.6962412595748901,
      0.6438506841659546,
      0.6689687967300415,
      0.7264707684516907,
      0.7052463889122009,
      0.669555127620697,
      0.6962916851043701,
      0.7356736660003662,
      0.6853460669517517,
      0.663712203502655,
      0.7122098803520203,
      0.6970001459121704,
      0.6327527761459351,
      0.6296042203903198,
      0.6433747410774231,
      0.5827018022537231,
      0.5468436479568481,
      0.48633527755737305,
      0.5082930326461792,
      0.6006030440330505,
      0.6102374196052551,
      0.6405673027038574,
      0.6698036193847656,
      0.646877646446228,
      0.668396532535553,
      0.714283287525177,
      0.6861692070960999,
      0.6698798537254333,
      0.6927065849304199,
      0.70582515001297,
      0.6590224504470825,
      0.6493985056877136,
      0.6746877431869507,
      0.6476448774337769,
      0.5991777181625366,
      0.593180239200592,
      0.6003386378288269,
      0.6336835622787476,
      0.6352468132972717,
      0.6316928267478943,
      0.6657366752624512,
      0.6786597371101379,
      0.656375527381897,
      0.6873459219932556,
      0.7017006278038025,
      0.6835387945175171,
      0.685308039188385,
      0.716624915599823,
      0.714036226272583,
      0.6903603076934814,
      0.7057886719703674,
      0.713403582572937,
      0.6810078024864197,
      0.6761680841445923,
      0.6740281581878662,
      0.6658658385276794,
      0.6377576589584351,
      0.6090466380119324,
      0.6057500243186951,
      0.6655890941619873,
      0.7082121968269348,
      0.6880514621734619,
      0.7017856240272522,
      0.734778642654419,
      0.7541981339454651,
      0.7093744277954102,
      0.7095897793769836,
      0.7350643277168274,
      0.7378230690956116,
      0.7022259831428528,
      0.7048951387405396,
      0.7218136787414551,
      0.708185076713562,
      0.6809369921684265,
      0.6779333353042603,
      0.6621401309967041,
      0.6145551204681396,
      0.6059349179267883,
      0.9998887777328491,
      0.999966025352478,
      0.9999560117721558,
      0.9999145865440369,
      0.9999315738677979,
      0.9996770024299622,
      0.9989742040634155,
      0.9925686120986938,
      0.962215006351471,
      0.9696182012557983,
      0.9233278036117554,
      0.933164119720459,
      0.9381875991821289,
      0.9676196575164795,
      0.9783869981765747,
      0.9958882927894592,
      0.9983704090118408,
      0.999604344367981,
      0.9997817873954773,
      0.999889612197876,
      0.999859094619751,
      0.9998964667320251,
      0.9998750686645508,
      0.999584972858429,
      0.9990903735160828,
      0.9968575835227966,
      0.9884747266769409,
      0.9488152861595154,
      0.9218710660934448,
      0.9275776147842407,
      0.9149229526519775,
      0.9444128274917603,
      0.9519609212875366,
      0.980979859828949,
      0.9687994718551636,
      0.9910054802894592,
      0.9803526401519775,
      0.9894844889640808,
      0.9883465766906738,
      0.9983755350112915,
      0.9988861083984375,
      0.999350368976593,
      0.9955180883407593,
      0.9923731088638306,
      0.9832699298858643,
      0.9536141753196716,
      0.976263165473938,
      0.9972691535949707,
      0.9993987083435059,
      0.9997698664665222,
      0.9990136027336121,
      0.9997537732124329,
      0.9995170831680298,
      0.9998674392700195,
      0.9999129176139832,
      0.9997708201408386,
      0.9998786449432373,
      0.9998722076416016,
      0.9998809099197388,
      0.9994518160820007,
      0.9993501901626587,
      0.9997918605804443,
      0.9998636841773987,
      0.9996741414070129,
      0.9993205070495605,
      0.9998140335083008,
      0.9999260902404785,
      0.9999440312385559,
      0.9999532103538513,
      0.9999269247055054,
      0.9999533295631409,
      0.9998534321784973,
      0.9998612403869629,
      0.999815046787262,
      0.9997658133506775,
      0.9991801381111145,
      0.9956775307655334,
      0.9777413010597229,
      0.9533236026763916,
      0.9405303597450256,
      0.9318677186965942,
      0.9763851165771484,
      0.9975219964981079,
      0.9994024634361267,
      0.9998857378959656,
      0.999778687953949,
      0.998576283454895,
      0.9905457496643066,
      0.9621706008911133,
      0.9016052484512329,
      0.8789892196655273,
      0.8539148569107056,
      0.9104540348052979,
      0.9397920966148376,
      0.9818500280380249,
      0.9950518012046814,
      0.999132513999939,
      0.9991676807403564,
      0.9997590780258179,
      0.9998965859413147,
      0.9999236464500427,
      0.999468207359314,
      0.9988762140274048,
      0.9840240478515625,
      0.9535915851593018,
      0.967642605304718,
      0.9685695171356201,
      0.9922153353691101,
      0.9993128180503845,
      0.999713122844696,
      0.9998016357421875,
      0.9996476769447327,
      0.999525785446167,
      0.9982842803001404,
      0.9968129992485046,
      0.9882029294967651,
      0.9768584966659546,
      0.975186288356781,
      0.9483157396316528,
      0.9596153497695923,
      0.9886512756347656,
      0.9984052181243896,
      0.9953802824020386,
      0.9980362057685852,
      0.9925452470779419,
      0.9998791217803955,
      0.9999025464057922,
      0.9998590350151062,
      0.9999508857727051,
      0.9999309778213501,
      0.999877393245697,
      0.9999268651008606,
      0.9999098181724548,
      0.9999452829360962,
      0.9999182224273682,
      0.999846875667572,
      0.9996013045310974,
      0.9975036978721619,
      0.9896214604377747,
      0.9535400867462158,
      0.9431570768356323,
      0.9270121455192566,
      0.8721361756324768,
      0.8503426909446716,
      0.9039744734764099,
      0.9494000673294067,
      0.9797894954681396,
      0.9821271896362305,
      0.9967201352119446,
      0.9986587762832642,
      0.9997923374176025,
      0.9998748302459717,
      0.9998400807380676,
      0.9998372793197632,
      0.9996548295021057,
      0.9992138147354126,
      0.9988386631011963,
      0.9883897304534912,
      0.9731616973876953,
      0.9497810006141663,
      0.9353948831558228,
      0.9613969326019287,
      0.9091970324516296,
      0.934276819229126,
      0.9638894200325012,
      0.9230747818946838,
      0.8695224523544312,
      0.9178157448768616,
      0.9398688673973083,
      0.888112485408783,
      0.8605151772499084,
      0.932940661907196,
      0.9274293780326843,
      0.8643666505813599,
      0.8760768175125122,
      0.9381301403045654,
      0.9171308279037476,
      0.8744171857833862,
      0.9208335876464844,
      0.952756941318512,
      0.9220104813575745,
      0.9036321640014648,
      0.9513380527496338,
      0.9624409079551697,
      0.9466408491134644,
      0.9529503583908081,
      0.9829487204551697,
      0.9871188402175903,
      0.9981223940849304,
      0.9997868537902832,
      0.9999462962150574,
      0.9999510049819946,
      0.9998940229415894,
      0.999130129814148,
      0.9998340606689453,
      0.9998136758804321,
      0.9997636079788208,
      0.9998835921287537,
      0.9999375343322754,
      0.9999114871025085,
      0.9998706579208374,
      0.9999392032623291,
      0.9999521970748901,
      0.9998928904533386,
      0.9999058246612549,
      0.9999175667762756,
      0.9999291896820068,
      0.9998969435691833,
      0.9998706579208374,
      0.9994791746139526,
      0.9997893571853638,
      0.9998777508735657,
      0.9995369911193848,
      0.9991803169250488,
      0.9997451901435852,
      0.999824047088623,
      0.9990765452384949,
      0.9991733431816101,
      0.9997923970222473,
      0.9996082782745361,
      0.9982984066009521,
      0.9993453621864319,
      0.999779462814331,
      0.9990660548210144,
      0.998557984828949,
      0.9998010993003845,
      0.9997427463531494,
      0.9988902807235718,
      0.9995102286338806,
      0.9998981952667236,
      0.9998522400856018,
      0.9997257590293884,
      0.9999405741691589,
      0.9999467134475708,
      0.9999486207962036,
      0.9999672770500183,
      0.999952495098114,
      0.999933123588562,
      0.9999545812606812,
      0.9999483823776245,
      0.9999074339866638,
      0.9998785257339478,
      0.9999688863754272,
      0.9999610781669617,
      0.999943733215332,
      0.999931812286377,
      0.9999027252197266,
      0.9998992681503296,
      0.999957799911499,
      0.9999610185623169,
      0.9999585747718811,
      0.9999508261680603,
      0.9999465942382812,
      0.999951958656311,
      0.999974250793457,
      0.999970555305481,
      0.9999331831932068,
      0.9999567270278931,
      0.9998990297317505,
      0.999768078327179,
      0.9997789263725281,
      0.9999185800552368,
      0.9996616244316101,
      0.9985193610191345,
      0.9996248483657837,
      0.9997465014457703,
      0.9979032874107361,
      0.9967581033706665,
      0.9995731711387634,
      0.9996705055236816,
      0.9999022483825684,
      0.9999374747276306,
      0.9999719262123108,
      0.9999463558197021,
      0.9999509453773499,
      0.9999740123748779,
      0.9999626278877258,
      0.9999074339866638,
      0.9999673366546631,
      0.9999768137931824,
      0.9999486804008484,
      0.9999437928199768,
      0.9999681115150452,
      0.999925971031189
    ],
    [
      0.5909496545791626,
      0.6221339106559753,
      0.6813309788703918,
      0.7141103148460388,
      0.6553071737289429,
      0.6806012392044067,
      0.7401453256607056,
      0.7157125473022461,
      0.6788806319236755,
      0.7065885066986084,
      0.7458949685096741,
      0.694187581539154,
      0.6733542680740356,
      0.7219354510307312,
      0.7064764499664307,
      0.6463700532913208,
      0.6420583128929138,
      0.6633594036102295,
      0.6013059616088867,
      0.5503800511360168,
      0.493336021900177,
      0.5161048769950867,
      0.6119000315666199,
      0.6211804151535034,
      0.6540799140930176,
      0.678062915802002,
      0.6554023027420044,
      0.6774318218231201,
      0.7222987413406372,
      0.6934015154838562,
      0.6785596013069153,
      0.7028336524963379,
      0.7136315107345581,
      0.6666672229766846,
      0.6576643586158752,
      0.6868444085121155,
      0.6584691405296326,
      0.616327166557312,
      0.6165171265602112,
      0.6263517737388611,
      0.6597658395767212,
      0.6507711410522461,
      0.6491516828536987,
      0.6818209886550903,
      0.6940433382987976,
      0.6707782745361328,
      0.7017731070518494,
      0.7128852605819702,
      0.6956037282943726,
      0.6964802742004395,
      0.7288786768913269,
      0.7262822389602661,
      0.7022866010665894,
      0.7188959717750549,
      0.7259109020233154,
      0.693818211555481,
      0.6900098323822021,
      0.6885318756103516,
      0.6820717453956604,
      0.6541186571121216,
      0.6281460523605347,
      0.6282622814178467,
      0.6874213218688965,
      0.7374662160873413,
      0.7149617671966553,
      0.7189608216285706,
      0.7552087903022766,
      0.7748016119003296,
      0.7266861200332642,
      0.7260338664054871,
      0.7553516030311584,
      0.7571468949317932,
      0.7160763144493103,
      0.7197296023368835,
      0.7389073371887207,
      0.719866156578064,
      0.692300021648407,
      0.6955661177635193,
      0.680600106716156,
      0.6299667358398438,
      0.618507981300354,
      0.999890148639679,
      0.9999666810035706,
      0.999957799911499,
      0.9999223351478577,
      0.9999389052391052,
      0.9997133016586304,
      0.99906986951828,
      0.9915979504585266,
      0.9664584398269653,
      0.97335284948349,
      0.9288621544837952,
      0.9379488229751587,
      0.9437443614006042,
      0.9701148867607117,
      0.9805476069450378,
      0.9963598251342773,
      0.9985703825950623,
      0.9996533393859863,
      0.9998036026954651,
      0.999896764755249,
      0.9998637437820435,
      0.9999030828475952,
      0.9998846054077148,
      0.9996309876441956,
      0.9992272257804871,
      0.9971649646759033,
      0.9883564710617065,
      0.9541792273521423,
      0.930574893951416,
      0.9363725185394287,
      0.921436071395874,
      0.9476557970046997,
      0.9564876556396484,
      0.9828605651855469,
      0.9712454676628113,
      0.9921438694000244,
      0.9819260835647583,
      0.9907732009887695,
      0.9897410273551941,
      0.9986069798469543,
      0.9990525841712952,
      0.9994388222694397,
      0.9961153864860535,
      0.9933412075042725,
      0.9845095872879028,
      0.9544861912727356,
      0.9773207306861877,
      0.9976223707199097,
      0.9994715452194214,
      0.9997903108596802,
      0.999049723148346,
      0.9997698664665222,
      0.9995728135108948,
      0.9998764991760254,
      0.9999156594276428,
      0.9997760653495789,
      0.9998828172683716,
      0.9998750686645508,
      0.9998863935470581,
      0.9994672536849976,
      0.9993757605552673,
      0.9998039603233337,
      0.999875009059906,
      0.9997026920318604,
      0.9993971586227417,
      0.9998286366462708,
      0.9999297857284546,
      0.9999452233314514,
      0.999954104423523,
      0.9999266266822815,
      0.9999547004699707,
      0.9998601675033569,
      0.9998700618743896,
      0.9998292922973633,
      0.9997848868370056,
      0.9992852807044983,
      0.9962625503540039,
      0.9790430068969727,
      0.9551055431365967,
      0.9428974390029907,
      0.9342942833900452,
      0.9776967763900757,
      0.9977512955665588,
      0.9994471669197083,
      0.9998935461044312,
      0.9997990727424622,
      0.9987283945083618,
      0.9915103316307068,
      0.9640687108039856,
      0.9040800333023071,
      0.8828296661376953,
      0.8578334450721741,
      0.9150692224502563,
      0.9439079761505127,
      0.9833462834358215,
      0.9955583214759827,
      0.9992167949676514,
      0.9992777109146118,
      0.999782383441925,
      0.9999058842658997,
      0.9999288320541382,
      0.9995054006576538,
      0.9989402294158936,
      0.9852262735366821,
      0.9552220702171326,
      0.9699180126190186,
      0.9709405303001404,
      0.9929445385932922,
      0.9993764162063599,
      0.9997499585151672,
      0.9998171329498291,
      0.9996850490570068,
      0.99958336353302,
      0.9985584616661072,
      0.9973795413970947,
      0.9900010824203491,
      0.9795359373092651,
      0.9783185124397278,
      0.955309271812439,
      0.9646905660629272,
      0.9899498224258423,
      0.9985603094100952,
      0.9949279427528381,
      0.9983258247375488,
      0.9940263628959656,
      0.9998829364776611,
      0.9999049305915833,
      0.999864935874939,
      0.9999529123306274,
      0.9999346137046814,
      0.9998892545700073,
      0.9999324083328247,
      0.9999114274978638,
      0.9999461770057678,
      0.9999228715896606,
      0.9998568296432495,
      0.9996548891067505,
      0.9978897571563721,
      0.9912741780281067,
      0.958462119102478,
      0.9472879767417908,
      0.9327821731567383,
      0.8792297840118408,
      0.8593343496322632,
      0.9118224382400513,
      0.9550702571868896,
      0.9821099638938904,
      0.9838482141494751,
      0.9972354769706726,
      0.9988360404968262,
      0.9998219609260559,
      0.9998844265937805,
      0.999848484992981,
      0.999843418598175,
      0.9996812343597412,
      0.9992796182632446,
      0.9990248084068298,
      0.989664614200592,
      0.9757409691810608,
      0.9527453780174255,
      0.9397621154785156,
      0.9643479585647583,
      0.9151352643966675,
      0.9394349455833435,
      0.9675256609916687,
      0.9290938377380371,
      0.880302906036377,
      0.9277829527854919,
      0.9468652009963989,
      0.8975629806518555,
      0.8720130920410156,
      0.9410978555679321,
      0.9353847503662109,
      0.8767943382263184,
      0.887466549873352,
      0.9448335766792297,
      0.9254858493804932,
      0.8856555223464966,
      0.9273147583007812,
      0.9569544792175293,
      0.9282735586166382,
      0.9109300374984741,
      0.9542511701583862,
      0.9648776650428772,
      0.9504506587982178,
      0.9566868543624878,
      0.9841634631156921,
      0.9882081747055054,
      0.9982648491859436,
      0.9998072981834412,
      0.9999489784240723,
      0.9999516010284424,
      0.9998948574066162,
      0.9991287589073181,
      0.9998353123664856,
      0.9998127222061157,
      0.9997653365135193,
      0.9998856782913208,
      0.9999391436576843,
      0.9999127984046936,
      0.9998752474784851,
      0.9999426603317261,
      0.999954879283905,
      0.9998971819877625,
      0.9999111890792847,
      0.9999272227287292,
      0.9999369978904724,
      0.9999043345451355,
      0.9998883605003357,
      0.9995530843734741,
      0.999822735786438,
      0.9998946785926819,
      0.999635636806488,
      0.9993270039558411,
      0.9997878074645996,
      0.9998521208763123,
      0.9992303848266602,
      0.9992958903312683,
      0.9998226165771484,
      0.9996766448020935,
      0.9979605078697205,
      0.9994039535522461,
      0.9998072981834412,
      0.9992508888244629,
      0.9980425834655762,
      0.9998234510421753,
      0.9997788667678833,
      0.9990398287773132,
      0.9995593428611755,
      0.9999077320098877,
      0.9998687505722046,
      0.9997707605361938,
      0.9999454617500305,
      0.9999492168426514,
      0.9999527335166931,
      0.9999702572822571,
      0.9999536275863647,
      0.9999341368675232,
      0.9999567270278931,
      0.9999492764472961,
      0.9999071359634399,
      0.9998786449432373,
      0.9999690651893616,
      0.9999616742134094,
      0.9999446272850037,
      0.9999321103096008,
      0.999903678894043,
      0.9998993277549744,
      0.9999584555625916,
      0.9999630451202393,
      0.9999619722366333,
      0.999951958656311,
      0.999947190284729,
      0.9999524354934692,
      0.9999744892120361,
      0.999970555305481,
      0.9999333620071411,
      0.9999572038650513,
      0.9999036192893982,
      0.9997945427894592,
      0.999805748462677,
      0.9999269843101501,
      0.9997157454490662,
      0.9988932609558105,
      0.9997149705886841,
      0.9997968077659607,
      0.9984056353569031,
      0.9977808594703674,
      0.999674379825592,
      0.999728798866272,
      0.9999138712882996,
      0.9999405741691589,
      0.9999727606773376,
      0.9999468922615051,
      0.9999520182609558,
      0.9999744296073914,
      0.9999627470970154,
      0.9999082684516907,
      0.9999676942825317,
      0.9999770522117615,
      0.9999490976333618,
      0.9999438524246216,
      0.9999682903289795,
      0.9999264478683472
    ],
    [
      0.6150869131088257,
      0.6416165828704834,
      0.7003002762794495,
      0.7240914106369019,
      0.6635454893112183,
      0.6893886923789978,
      0.7502169609069824,
      0.7231069803237915,
      0.6863181591033936,
      0.7160791158676147,
      0.75421142578125,
      0.7025231122970581,
      0.6819148063659668,
      0.7306312322616577,
      0.714495062828064,
      0.6566345691680908,
      0.6528265476226807,
      0.6792800426483154,
      0.6178417205810547,
      0.5515226721763611,
      0.4960431456565857,
      0.5220654010772705,
      0.6190508604049683,
      0.6275066137313843,
      0.6639358997344971,
      0.6836183071136475,
      0.6632429361343384,
      0.682658314704895,
      0.7284995317459106,
      0.6987716555595398,
      0.683727502822876,
      0.7082362174987793,
      0.7182715535163879,
      0.6707224249839783,
      0.661279022693634,
      0.6917335987091064,
      0.6620389223098755,
      0.6202458739280701,
      0.6243837475776672,
      0.6309252977371216,
      0.663586437702179,
      0.6533251404762268,
      0.6523833870887756,
      0.6858314275741577,
      0.6991996765136719,
      0.6766927242279053,
      0.7066299915313721,
      0.7192149758338928,
      0.7022215127944946,
      0.7029383182525635,
      0.7360419034957886,
      0.7339833378791809,
      0.7108500003814697,
      0.7280365228652954,
      0.7349626421928406,
      0.7031428813934326,
      0.7000771760940552,
      0.6995038390159607,
      0.693243682384491,
      0.6661231517791748,
      0.6425173878669739,
      0.6454333662986755,
      0.7083070278167725,
      0.7593985199928284,
      0.73380047082901,
      0.732314944267273,
      0.7691841125488281,
      0.7912263870239258,
      0.7412436008453369,
      0.7378373742103577,
      0.7714130282402039,
      0.7730897068977356,
      0.7269608378410339,
      0.7322313189506531,
      0.7536420822143555,
      0.7302935719490051,
      0.700681209564209,
      0.7105274200439453,
      0.6974531412124634,
      0.6435251832008362,
      0.6295519471168518,
      0.9998911023139954,
      0.9999668002128601,
      0.9999589920043945,
      0.9999265670776367,
      0.9999433755874634,
      0.9997479319572449,
      0.9991485476493835,
      0.9924307465553284,
      0.9693426489830017,
      0.9758611917495728,
      0.9322260618209839,
      0.9409343600273132,
      0.943030595779419,
      0.9720222353935242,
      0.9823822379112244,
      0.9967553615570068,
      0.9987246990203857,
      0.9996800422668457,
      0.9998183250427246,
      0.9999012351036072,
      0.9998663663864136,
      0.9999073147773743,
      0.9998905658721924,
      0.9996598362922668,
      0.999333918094635,
      0.9976513385772705,
      0.9905763268470764,
      0.9584802389144897,
      0.9354240298271179,
      0.9423142671585083,
      0.9267851114273071,
      0.9504409432411194,
      0.9598888158798218,
      0.9844915866851807,
      0.9729766845703125,
      0.9930205941200256,
      0.9831061959266663,
      0.9915755391120911,
      0.9903852343559265,
      0.9987473487854004,
      0.9991561770439148,
      0.9994992017745972,
      0.9964874386787415,
      0.9938424825668335,
      0.9852169752120972,
      0.955420970916748,
      0.9776884913444519,
      0.9977696537971497,
      0.9995051026344299,
      0.999800980091095,
      0.9990696310997009,
      0.9997784495353699,
      0.9995958805084229,
      0.9998814463615417,
      0.9999171495437622,
      0.9997800588607788,
      0.9998862743377686,
      0.9998769760131836,
      0.9998900294303894,
      0.9994783401489258,
      0.9993943572044373,
      0.9998120069503784,
      0.999882698059082,
      0.999725341796875,
      0.9994433522224426,
      0.9998371005058289,
      0.999932050704956,
      0.999945878982544,
      0.9999546408653259,
      0.9999262690544128,
      0.9999555349349976,
      0.9998642206192017,
      0.9998759627342224,
      0.9998366236686707,
      0.9997963905334473,
      0.9993445873260498,
      0.9966166019439697,
      0.979953408241272,
      0.9563526511192322,
      0.9440832734107971,
      0.9359666705131531,
      0.9788269996643066,
      0.9980535507202148,
      0.9994868040084839,
      0.9998992681503296,
      0.9998124241828918,
      0.9988350868225098,
      0.9922236800193787,
      0.9655016660690308,
      0.9059579372406006,
      0.8860697150230408,
      0.8623298406600952,
      0.9192383289337158,
      0.947568416595459,
      0.9845899939537048,
      0.9959074258804321,
      0.9992826581001282,
      0.999356210231781,
      0.9997990131378174,
      0.9999127388000488,
      0.9999321103096008,
      0.9995203614234924,
      0.9988064765930176,
      0.9855934977531433,
      0.9577383995056152,
      0.9717020392417908,
      0.9729329347610474,
      0.9936102032661438,
      0.9994285702705383,
      0.999779224395752,
      0.9998304843902588,
      0.9997150301933289,
      0.999627411365509,
      0.9987630248069763,
      0.9977661967277527,
      0.9916976690292358,
      0.9822205305099487,
      0.9810494184494019,
      0.9602445363998413,
      0.968393862247467,
      0.9911418557167053,
      0.9987192749977112,
      0.99556964635849,
      0.9985193014144897,
      0.9948659539222717,
      0.9998860955238342,
      0.9999069571495056,
      0.9998695254325867,
      0.9999539256095886,
      0.999937891960144,
      0.9998986721038818,
      0.9999364614486694,
      0.9999130368232727,
      0.9999470710754395,
      0.9999266862869263,
      0.999864399433136,
      0.9996931552886963,
      0.9981337785720825,
      0.9921865463256836,
      0.9611474275588989,
      0.9471187591552734,
      0.9361840486526489,
      0.8837391138076782,
      0.8649140000343323,
      0.9170083999633789,
      0.9588513374328613,
      0.9838038086891174,
      0.9851062297821045,
      0.9975366592407227,
      0.9989488124847412,
      0.9998384714126587,
      0.9998891353607178,
      0.9998525381088257,
      0.9998466372489929,
      0.9996943473815918,
      0.999304473400116,
      0.9990800023078918,
      0.9903988838195801,
      0.9771175384521484,
      0.9545941352844238,
      0.942601203918457,
      0.9664673805236816,
      0.919989824295044,
      0.9432553052902222,
      0.9699281454086304,
      0.9334958791732788,
      0.8864370584487915,
      0.932960033416748,
      0.9517847895622253,
      0.9053905010223389,
      0.8812732100486755,
      0.9476302862167358,
      0.9428410530090332,
      0.8873085379600525,
      0.897156298160553,
      0.9503699541091919,
      0.9313756823539734,
      0.8953689336776733,
      0.9327975511550903,
      0.96059250831604,
      0.9330183863639832,
      0.9169880747795105,
      0.9572618007659912,
      0.9671153426170349,
      0.9537769556045532,
      0.9595584869384766,
      0.9850895404815674,
      0.9888113141059875,
      0.9983342289924622,
      0.9998185634613037,
      0.9999504685401917,
      0.9999520778656006,
      0.9998956918716431,
      0.9991310834884644,
      0.9998367428779602,
      0.9998129606246948,
      0.9997676014900208,
      0.9998875856399536,
      0.9999402761459351,
      0.9999142289161682,
      0.9998793005943298,
      0.999945342540741,
      0.999957263469696,
      0.9999008178710938,
      0.9999157190322876,
      0.99993497133255,
      0.9999434947967529,
      0.9999105334281921,
      0.9999020099639893,
      0.99961918592453,
      0.9998472929000854,
      0.9999074339866638,
      0.999703049659729,
      0.9994305968284607,
      0.9998162984848022,
      0.9998716711997986,
      0.9993506669998169,
      0.9993954300880432,
      0.9998458623886108,
      0.9997338056564331,
      0.9982855916023254,
      0.999481201171875,
      0.9998312592506409,
      0.9994056224822998,
      0.99831622838974,
      0.9998462796211243,
      0.999805748462677,
      0.999186098575592,
      0.999602735042572,
      0.9999147057533264,
      0.999880313873291,
      0.9998018741607666,
      0.9999489188194275,
      0.9999513626098633,
      0.9999555349349976,
      0.9999722242355347,
      0.9999545812606812,
      0.9999353289604187,
      0.9999579787254333,
      0.999950110912323,
      0.9999075531959534,
      0.9998793601989746,
      0.9999692440032959,
      0.9999619722366333,
      0.9999451637268066,
      0.9999324083328247,
      0.9999041557312012,
      0.9998994469642639,
      0.999958872795105,
      0.9999638795852661,
      0.9999609589576721,
      0.9999525547027588,
      0.9999476075172424,
      0.999953031539917,
      0.99997478723526,
      0.9999712109565735,
      0.9999349117279053,
      0.9999595880508423,
      0.9999071955680847,
      0.9998073577880859,
      0.9998181462287903,
      0.9999315142631531,
      0.9997417330741882,
      0.9990531206130981,
      0.9997511506080627,
      0.9998207092285156,
      0.9986273646354675,
      0.9978800415992737,
      0.9997120499610901,
      0.9997534155845642,
      0.9999200701713562,
      0.9999430179595947,
      0.999973475933075,
      0.9999475479125977,
      0.9999529123306274,
      0.9999749064445496,
      0.9999630451202393,
      0.9999086260795593,
      0.999967634677887,
      0.9999772310256958,
      0.999949038028717,
      0.9999438524246216,
      0.9999682307243347,
      0.9999274015426636
    ],
    [
      0.6407376527786255,
      0.6617735624313354,
      0.7193154096603394,
      0.7346097826957703,
      0.6740525960922241,
      0.7000119090080261,
      0.7604789137840271,
      0.7318152189254761,
      0.6950823068618774,
      0.726047158241272,
      0.7624452114105225,
      0.7091427445411682,
      0.6908773183822632,
      0.7389823198318481,
      0.7222917675971985,
      0.6663679480552673,
      0.6640967130661011,
      0.6932523250579834,
      0.6325498819351196,
      0.5544403195381165,
      0.5020952820777893,
      0.5312309265136719,
      0.6258753538131714,
      0.6322194337844849,
      0.6736434698104858,
      0.6907808780670166,
      0.6712535619735718,
      0.6889349222183228,
      0.7354370951652527,
      0.7053442001342773,
      0.6896992921829224,
      0.7163470387458801,
      0.7240448594093323,
      0.6758089065551758,
      0.6662388443946838,
      0.6975586414337158,
      0.6686673164367676,
      0.6270354390144348,
      0.6323547959327698,
      0.6385251879692078,
      0.6732562184333801,
      0.663199782371521,
      0.6611040830612183,
      0.6926701068878174,
      0.7085111141204834,
      0.6879178881645203,
      0.7149912714958191,
      0.7275915145874023,
      0.7126112580299377,
      0.7116936445236206,
      0.7449577450752258,
      0.7424159646034241,
      0.7204763889312744,
      0.7384448647499084,
      0.7452282905578613,
      0.7136577367782593,
      0.7104997634887695,
      0.7111419439315796,
      0.7052731513977051,
      0.6777206659317017,
      0.6560205221176147,
      0.6596614122390747,
      0.72291100025177,
      0.7744743824005127,
      0.7495504021644592,
      0.7442352175712585,
      0.7805111408233643,
      0.8055962324142456,
      0.7548714876174927,
      0.7489472031593323,
      0.786180853843689,
      0.7872716188430786,
      0.7383292317390442,
      0.7445118427276611,
      0.768091082572937,
      0.7414856553077698,
      0.7111488580703735,
      0.724403440952301,
      0.7118992805480957,
      0.6562467217445374,
      0.6420658826828003,
      0.99989253282547,
      0.9999672174453735,
      0.9999600648880005,
      0.9999300241470337,
      0.9999468922615051,
      0.9997743368148804,
      0.9992038607597351,
      0.9930058717727661,
      0.9713575839996338,
      0.9774361252784729,
      0.934994101524353,
      0.9438245296478271,
      0.944724440574646,
      0.9733628034591675,
      0.983547031879425,
      0.9970267415046692,
      0.9988551139831543,
      0.9997150301933289,
      0.9998332858085632,
      0.9999060034751892,
      0.9998698830604553,
      0.999911904335022,
      0.9998966455459595,
      0.9996867179870605,
      0.9994062185287476,
      0.997882604598999,
      0.9915481805801392,
      0.9610539674758911,
      0.9390697479248047,
      0.9472845792770386,
      0.9315173625946045,
      0.9539554119110107,
      0.9631108045578003,
      0.98591548204422,
      0.974746823310852,
      0.9936825633049011,
      0.9837914109230042,
      0.9916297197341919,
      0.9895591139793396,
      0.9987844228744507,
      0.999203085899353,
      0.999526858329773,
      0.9966913461685181,
      0.9942681193351746,
      0.9859735369682312,
      0.9563819169998169,
      0.9782423973083496,
      0.9979678392410278,
      0.9995448589324951,
      0.99981290102005,
      0.9990964531898499,
      0.9997895359992981,
      0.9996271133422852,
      0.9998890161514282,
      0.9999188780784607,
      0.9997891783714294,
      0.9998891949653625,
      0.9998790621757507,
      0.9998939633369446,
      0.9994865655899048,
      0.9994133114814758,
      0.999821662902832,
      0.9998911619186401,
      0.9997522234916687,
      0.9995193481445312,
      0.999850869178772,
      0.9999358654022217,
      0.9999467730522156,
      0.9999553561210632,
      0.9999258518218994,
      0.9999563097953796,
      0.9998676180839539,
      0.9998810887336731,
      0.9998432993888855,
      0.9998062252998352,
      0.9993886947631836,
      0.9968608617782593,
      0.9806039929389954,
      0.9573750495910645,
      0.9457406401634216,
      0.9375536441802979,
      0.979401171207428,
      0.9979629516601562,
      0.9995025992393494,
      0.9999032616615295,
      0.9998216032981873,
      0.9988707304000854,
      0.9925143718719482,
      0.9664449691772461,
      0.9074097871780396,
      0.8890931010246277,
      0.8672764301300049,
      0.9232387542724609,
      0.9523580074310303,
      0.9857873916625977,
      0.99623703956604,
      0.9993429183959961,
      0.9994224309921265,
      0.9998147487640381,
      0.9999198317527771,
      0.999937117099762,
      0.9995642900466919,
      0.9990158677101135,
      0.9866786599159241,
      0.9601717591285706,
      0.9731613397598267,
      0.9746596813201904,
      0.9942779541015625,
      0.9994807243347168,
      0.9998049736022949,
      0.9998421669006348,
      0.9997403621673584,
      0.9996637105941772,
      0.9989273548126221,
      0.9980799555778503,
      0.9930205941200256,
      0.9843884110450745,
      0.9832261800765991,
      0.9642164707183838,
      0.9711683988571167,
      0.9920182824134827,
      0.9988274574279785,
      0.9959943294525146,
      0.9986563324928284,
      0.9954504370689392,
      0.9998885989189148,
      0.9999086856842041,
      0.9998739957809448,
      0.999955415725708,
      0.9999406933784485,
      0.9999065399169922,
      0.9999397397041321,
      0.9999145269393921,
      0.9999476671218872,
      0.9999297261238098,
      0.9998700022697449,
      0.9997192621231079,
      0.9982185363769531,
      0.9912600517272949,
      0.9623888731002808,
      0.9481985569000244,
      0.9387979507446289,
      0.8874786496162415,
      0.8697168231010437,
      0.922808825969696,
      0.9620511531829834,
      0.9852015376091003,
      0.9861200451850891,
      0.9977623224258423,
      0.9990127682685852,
      0.9998502135276794,
      0.9998929500579834,
      0.9998562335968018,
      0.9998493790626526,
      0.9997053146362305,
      0.9993274807929993,
      0.9991293549537659,
      0.9910539984703064,
      0.9783074855804443,
      0.9561945199966431,
      0.9453180432319641,
      0.9684176445007324,
      0.9244824051856995,
      0.9468725323677063,
      0.9720544219017029,
      0.9379157423973083,
      0.8934810161590576,
      0.9377428293228149,
      0.9560267925262451,
      0.9122610092163086,
      0.8899346590042114,
      0.9535045623779297,
      0.9494692087173462,
      0.8970828652381897,
      0.9064325094223022,
      0.9551870226860046,
      0.9357068538665771,
      0.9044727683067322,
      0.9379950761795044,
      0.9636662602424622,
      0.9377884864807129,
      0.9232901930809021,
      0.9600396752357483,
      0.9692069292068481,
      0.9571350812911987,
      0.9623537659645081,
      0.9860106110572815,
      0.9896122217178345,
      0.9984878897666931,
      0.9998372793197632,
      0.9999527931213379,
      0.9999526739120483,
      0.9998965263366699,
      0.9991348385810852,
      0.9998388290405273,
      0.999812662601471,
      0.9997696280479431,
      0.9998898506164551,
      0.9999412298202515,
      0.9999152421951294,
      0.9998825192451477,
      0.9999477863311768,
      0.9999592304229736,
      0.9999039173126221,
      0.9999221563339233,
      0.9999417662620544,
      0.9999488592147827,
      0.9999162554740906,
      0.9999138712882996,
      0.9996914267539978,
      0.9998687505722046,
      0.9999184608459473,
      0.999760627746582,
      0.9995204210281372,
      0.9998418092727661,
      0.9998891949653625,
      0.9994875192642212,
      0.9994843602180481,
      0.9998669624328613,
      0.9997820258140564,
      0.9985736012458801,
      0.9995662569999695,
      0.999853253364563,
      0.9995355010032654,
      0.9985652565956116,
      0.9998663663864136,
      0.9998293519020081,
      0.9993296265602112,
      0.9996416568756104,
      0.999920666217804,
      0.9998896718025208,
      0.9998248219490051,
      0.9999514818191528,
      0.9999529123306274,
      0.999957263469696,
      0.9999734163284302,
      0.9999552965164185,
      0.9999359250068665,
      0.9999586939811707,
      0.9999504685401917,
      0.9999075531959534,
      0.9998798370361328,
      0.999969482421875,
      0.999962568283081,
      0.9999461770057678,
      0.9999324679374695,
      0.9999049305915833,
      0.9998993277549744,
      0.9999591112136841,
      0.9999650716781616,
      0.9999619126319885,
      0.9999533295631409,
      0.9999485015869141,
      0.9999536275863647,
      0.9999752044677734,
      0.9999715089797974,
      0.9999351501464844,
      0.9999607801437378,
      0.9999081492424011,
      0.9998149275779724,
      0.999825656414032,
      0.9999343752861023,
      0.9997593760490417,
      0.9991374611854553,
      0.9997760653495789,
      0.9998360872268677,
      0.9987915754318237,
      0.9979441165924072,
      0.9997476935386658,
      0.9997752904891968,
      0.9999242424964905,
      0.9999445676803589,
      0.9999740123748779,
      0.9999482035636902,
      0.9999538064002991,
      0.9999754428863525,
      0.9999632835388184,
      0.9999090433120728,
      0.9999678134918213,
      0.9999774694442749,
      0.9999492764472961,
      0.9999438524246216,
      0.9999684691429138,
      0.9999281167984009
    ],
    [
      0.6736593842506409,
      0.6899876594543457,
      0.7433907985687256,
      0.7484990358352661,
      0.6897021532058716,
      0.7154628038406372,
      0.7749533653259277,
      0.7445581555366516,
      0.7083468437194824,
      0.7405104637145996,
      0.7735575437545776,
      0.7200859189033508,
      0.7026849985122681,
      0.749613881111145,
      0.7317007780075073,
      0.677202045917511,
      0.6773166656494141,
      0.7077505588531494,
      0.6425901651382446,
      0.5609627962112427,
      0.5076385736465454,
      0.5415679216384888,
      0.6343518495559692,
      0.6406286954879761,
      0.6869699954986572,
      0.7016421556472778,
      0.6825804114341736,
      0.6991345286369324,
      0.7459314465522766,
      0.7154273986816406,
      0.7003380060195923,
      0.7295090556144714,
      0.7335289120674133,
      0.6873458027839661,
      0.678641676902771,
      0.7126225233078003,
      0.685194730758667,
      0.6486971378326416,
      0.6506304740905762,
      0.6737664341926575,
      0.7071306109428406,
      0.6942338943481445,
      0.6999562978744507,
      0.7226673364639282,
      0.7355834245681763,
      0.7183337807655334,
      0.7396262884140015,
      0.7489141225814819,
      0.7356303930282593,
      0.7323747277259827,
      0.7662928700447083,
      0.7596033811569214,
      0.7392795085906982,
      0.7587156295776367,
      0.7637741565704346,
      0.7324671745300293,
      0.7298372387886047,
      0.7296990752220154,
      0.7260022163391113,
      0.6980822086334229,
      0.6742402911186218,
      0.6828690767288208,
      0.747645378112793,
      0.7980007529258728,
      0.7762550115585327,
      0.7621477246284485,
      0.7990162372589111,
      0.8247340321540833,
      0.7741414904594421,
      0.7677143812179565,
      0.8074959516525269,
      0.8074638843536377,
      0.758434534072876,
      0.7679014205932617,
      0.7911030650138855,
      0.7599596977233887,
      0.7323355674743652,
      0.7494962811470032,
      0.7352262139320374,
      0.6751735210418701,
      0.6643052101135254,
      0.9998936057090759,
      0.9999676942825317,
      0.9999616146087646,
      0.9999356269836426,
      0.999952495098114,
      0.9998111724853516,
      0.9992873668670654,
      0.9939175248146057,
      0.9740748405456543,
      0.9793332815170288,
      0.9378040432929993,
      0.9470891356468201,
      0.947619616985321,
      0.9756069183349609,
      0.9830390810966492,
      0.9974008798599243,
      0.9990086555480957,
      0.9997465014457703,
      0.9998502135276794,
      0.9999107718467712,
      0.9998720288276672,
      0.9999160766601562,
      0.9999026656150818,
      0.999717652797699,
      0.9994935989379883,
      0.9982647895812988,
      0.9931283593177795,
      0.9652044773101807,
      0.9431303143501282,
      0.9520977139472961,
      0.9386847615242004,
      0.9592171311378479,
      0.9664309024810791,
      0.9875025749206543,
      0.9774987697601318,
      0.9943137168884277,
      0.9851173162460327,
      0.9925937652587891,
      0.9902863502502441,
      0.9989470839500427,
      0.9992933869361877,
      0.9995827674865723,
      0.9970298409461975,
      0.9948796629905701,
      0.9870182275772095,
      0.9576122760772705,
      0.9791305661201477,
      0.9982953667640686,
      0.9996076226234436,
      0.9998303055763245,
      0.9991459846496582,
      0.9998085498809814,
      0.9996679425239563,
      0.9998968243598938,
      0.9999210238456726,
      0.9997935891151428,
      0.9998940825462341,
      0.9998829364776611,
      0.9999017715454102,
      0.9995133280754089,
      0.9994341731071472,
      0.9998331069946289,
      0.9999017119407654,
      0.9997822642326355,
      0.9995768666267395,
      0.9998637437820435,
      0.9999387860298157,
      0.9999474287033081,
      0.9999558925628662,
      0.999925434589386,
      0.9999574422836304,
      0.9998727440834045,
      0.99988853931427,
      0.9998526573181152,
      0.9998207092285156,
      0.9994451403617859,
      0.9970182776451111,
      0.980776309967041,
      0.9583609104156494,
      0.9482312202453613,
      0.939911961555481,
      0.9805919528007507,
      0.998358428478241,
      0.9995476007461548,
      0.9999094605445862,
      0.9998359084129333,
      0.9989874958992004,
      0.9932881593704224,
      0.9679105281829834,
      0.9089717864990234,
      0.8934805989265442,
      0.8741922974586487,
      0.9266513586044312,
      0.9561192989349365,
      0.9869397282600403,
      0.9965841174125671,
      0.9994044899940491,
      0.9995015263557434,
      0.9998323321342468,
      0.9999259114265442,
      0.9999409914016724,
      0.9995840787887573,
      0.9989412426948547,
      0.9870318174362183,
      0.9625036716461182,
      0.9742254018783569,
      0.9760457277297974,
      0.9930859804153442,
      0.9995126724243164,
      0.9998295903205872,
      0.9998554587364197,
      0.9997686147689819,
      0.9997021555900574,
      0.9990994334220886,
      0.998410701751709,
      0.9944689273834229,
      0.9870301485061646,
      0.9860641956329346,
      0.9680364727973938,
      0.9750663042068481,
      0.9932482838630676,
      0.9989736080169678,
      0.996615469455719,
      0.9988976716995239,
      0.9961761236190796,
      0.9998917579650879,
      0.9999105334281921,
      0.9998788237571716,
      0.9999565482139587,
      0.9999441504478455,
      0.9999157190322876,
      0.999943733215332,
      0.9999153017997742,
      0.9999484419822693,
      0.9999335408210754,
      0.9998771548271179,
      0.9997531175613403,
      0.99843829870224,
      0.9920997619628906,
      0.9641278386116028,
      0.9495913982391357,
      0.9417629241943359,
      0.8925848007202148,
      0.8770239353179932,
      0.9267397522926331,
      0.9663930535316467,
      0.9872041344642639,
      0.9876516461372375,
      0.9981043338775635,
      0.9991546869277954,
      0.999869167804718,
      0.9998988509178162,
      0.9998627305030823,
      0.9998530149459839,
      0.9997233748435974,
      0.9993630647659302,
      0.999194324016571,
      0.9916970729827881,
      0.979733943939209,
      0.9596670269966125,
      0.9491654634475708,
      0.9713147282600403,
      0.9314736127853394,
      0.9524617195129395,
      0.9749659895896912,
      0.9448055028915405,
      0.9043716192245483,
      0.9456982016563416,
      0.9620474576950073,
      0.9222003221511841,
      0.9023032188415527,
      0.960908055305481,
      0.9575571417808533,
      0.9105062484741211,
      0.9191583395004272,
      0.9628281593322754,
      0.9443204402923584,
      0.9164575338363647,
      0.9457194805145264,
      0.9678443670272827,
      0.9450898170471191,
      0.932252824306488,
      0.9640124440193176,
      0.9717859029769897,
      0.9592581987380981,
      0.9653250575065613,
      0.9868931770324707,
      0.9902125597000122,
      0.9986194372177124,
      0.9998499155044556,
      0.999954879283905,
      0.9999532699584961,
      0.9998976588249207,
      0.9991366267204285,
      0.9998400807380676,
      0.9998126029968262,
      0.999771237373352,
      0.9998916983604431,
      0.9999420046806335,
      0.9999162554740906,
      0.9998857975006104,
      0.9999497532844543,
      0.9999608993530273,
      0.9999071955680847,
      0.9999257922172546,
      0.9999479055404663,
      0.999954342842102,
      0.9999217987060547,
      0.9999258518218994,
      0.9997591376304626,
      0.9998903870582581,
      0.9999294877052307,
      0.9998188018798828,
      0.9996389746665955,
      0.9998675584793091,
      0.999907374382019,
      0.9996389150619507,
      0.9996007084846497,
      0.9998888373374939,
      0.9998337030410767,
      0.9989023804664612,
      0.9996728897094727,
      0.9998781085014343,
      0.999674379825592,
      0.9988625645637512,
      0.9998888969421387,
      0.9998579621315002,
      0.999500036239624,
      0.9996922612190247,
      0.9999285936355591,
      0.99990314245224,
      0.9998576641082764,
      0.999954879283905,
      0.9999546408653259,
      0.9999600648880005,
      0.9999752044677734,
      0.9999558329582214,
      0.9999367594718933,
      0.9999600052833557,
      0.9999507665634155,
      0.9999074339866638,
      0.999880313873291,
      0.9999696016311646,
      0.9999629855155945,
      0.999947190284729,
      0.9999330043792725,
      0.9999060034751892,
      0.9998998045921326,
      0.9999596476554871,
      0.9999667406082153,
      0.9999640583992004,
      0.9999545216560364,
      0.9999492764472961,
      0.9999542832374573,
      0.9999755620956421,
      0.9999718070030212,
      0.9999358654022217,
      0.9999620914459229,
      0.9999125599861145,
      0.9998357892036438,
      0.9998450875282288,
      0.9999405741691589,
      0.9997962117195129,
      0.9993579387664795,
      0.9998242259025574,
      0.9998658299446106,
      0.9991315603256226,
      0.9985462427139282,
      0.9998007416725159,
      0.9998083114624023,
      0.9999312162399292,
      0.9999465346336365,
      0.9999745488166809,
      0.9999486207962036,
      0.9999545812606812,
      0.999975860118866,
      0.9999634623527527,
      0.999909520149231,
      0.9999678730964661,
      0.9999778270721436,
      0.9999493956565857,
      0.9999438524246216,
      0.9999686479568481,
      0.9999289512634277
    ],
    [
      0.6867414116859436,
      0.7052663564682007,
      0.7563300132751465,
      0.7578538656234741,
      0.7000397443771362,
      0.7255977392196655,
      0.7847740650177002,
      0.7538294792175293,
      0.7179731130599976,
      0.751462996006012,
      0.7821969985961914,
      0.7285271883010864,
      0.7110985517501831,
      0.7581393718719482,
      0.7395464777946472,
      0.6857015490531921,
      0.6869319081306458,
      0.7174181342124939,
      0.648460865020752,
      0.5680413842201233,
      0.515315055847168,
      0.5507327318191528,
      0.6427991986274719,
      0.650195837020874,
      0.6983069181442261,
      0.712577223777771,
      0.6938250660896301,
      0.7080051898956299,
      0.7575246691703796,
      0.7246148586273193,
      0.7102690935134888,
      0.7431098818778992,
      0.7439757585525513,
      0.6987564563751221,
      0.6900085806846619,
      0.7253468036651611,
      0.6992183923721313,
      0.6674249172210693,
      0.662301778793335,
      0.6896235942840576,
      0.7272475957870483,
      0.7119447588920593,
      0.7233758568763733,
      0.7424113154411316,
      0.7538499236106873,
      0.7388671636581421,
      0.7574139833450317,
      0.7642664313316345,
      0.7508020401000977,
      0.748801589012146,
      0.7822261452674866,
      0.7717506289482117,
      0.7539845705032349,
      0.7744160890579224,
      0.7770838737487793,
      0.7466483116149902,
      0.7449889779090881,
      0.7451027035713196,
      0.7409601211547852,
      0.7156432271003723,
      0.6925008296966553,
      0.7043291926383972,
      0.7673616409301758,
      0.8178697824478149,
      0.7984583377838135,
      0.7761130332946777,
      0.8131155371665955,
      0.8398253321647644,
      0.7901654839515686,
      0.7822244167327881,
      0.8237380981445312,
      0.8236218690872192,
      0.7740088701248169,
      0.7850242853164673,
      0.8080017566680908,
      0.7759542465209961,
      0.7518483400344849,
      0.7696504592895508,
      0.7547916173934937,
      0.692186176776886,
      0.6815502643585205,
      0.9998945593833923,
      0.9999680519104004,
      0.9999628663063049,
      0.9999388456344604,
      0.9999561309814453,
      0.9998351335525513,
      0.9993532299995422,
      0.9947066903114319,
      0.9764592051506042,
      0.9813776612281799,
      0.9418259263038635,
      0.949804961681366,
      0.9489433169364929,
      0.9778911471366882,
      0.9846963882446289,
      0.9977297186851501,
      0.9992038011550903,
      0.9997804760932922,
      0.9998663663864136,
      0.9999150633811951,
      0.9998746514320374,
      0.9999204874038696,
      0.9999094605445862,
      0.9997476935386658,
      0.9995744228363037,
      0.9986080527305603,
      0.9945175647735596,
      0.9691363573074341,
      0.948850154876709,
      0.9582309722900391,
      0.9447712302207947,
      0.9641820788383484,
      0.9701024889945984,
      0.9895841479301453,
      0.9811708927154541,
      0.9950959086418152,
      0.9850075840950012,
      0.9917129874229431,
      0.9898138046264648,
      0.9989703297615051,
      0.9993054866790771,
      0.9995917677879333,
      0.9969217777252197,
      0.9948395490646362,
      0.9870759844779968,
      0.9576885104179382,
      0.9796717166900635,
      0.9983617067337036,
      0.9996266961097717,
      0.9998385906219482,
      0.9991708993911743,
      0.9998186230659485,
      0.9996909499168396,
      0.9999033808708191,
      0.9999231100082397,
      0.9997871518135071,
      0.9998927712440491,
      0.9998849034309387,
      0.9999011754989624,
      0.9995227456092834,
      0.9994466304779053,
      0.9998401403427124,
      0.9999074935913086,
      0.999800443649292,
      0.9996268153190613,
      0.999875009059906,
      0.9999425411224365,
      0.9999485611915588,
      0.999956488609314,
      0.9999251961708069,
      0.9999577403068542,
      0.9998745322227478,
      0.9998920559883118,
      0.9998562335968018,
      0.9998253583908081,
      0.999455988407135,
      0.9968271255493164,
      0.9801910519599915,
      0.9581238627433777,
      0.9486008882522583,
      0.9408848285675049,
      0.9807863235473633,
      0.9982706308364868,
      0.9995549321174622,
      0.9999112486839294,
      0.9998400211334229,
      0.9989990592002869,
      0.9934089779853821,
      0.9696875214576721,
      0.911033034324646,
      0.8963510990142822,
      0.879586935043335,
      0.9309689402580261,
      0.9593998789787292,
      0.988231360912323,
      0.9970136880874634,
      0.9994778633117676,
      0.9995633959770203,
      0.9998441934585571,
      0.9999304413795471,
      0.9999445080757141,
      0.9996209740638733,
      0.9991257786750793,
      0.9877657294273376,
      0.9640614986419678,
      0.9750021696090698,
      0.9765143394470215,
      0.9935101866722107,
      0.9995540380477905,
      0.9998499751091003,
      0.9998659491539001,
      0.9997947812080383,
      0.9997407793998718,
      0.9992640614509583,
      0.9986961483955383,
      0.9956353902816772,
      0.9891527891159058,
      0.9883070588111877,
      0.9702068567276001,
      0.9777774810791016,
      0.9942173957824707,
      0.9991032481193542,
      0.9971600770950317,
      0.9991019368171692,
      0.9967523217201233,
      0.9998934864997864,
      0.9999119639396667,
      0.9998823404312134,
      0.9999575018882751,
      0.9999467730522156,
      0.999923050403595,
      0.9999468922615051,
      0.9999157190322876,
      0.9999487400054932,
      0.9999367594718933,
      0.9998800158500671,
      0.9997832179069519,
      0.9986693263053894,
      0.9916834831237793,
      0.9666246175765991,
      0.9515233039855957,
      0.9453632235527039,
      0.8982962369918823,
      0.8846882581710815,
      0.9322587251663208,
      0.9702144861221313,
      0.9888575673103333,
      0.9889510869979858,
      0.9983420968055725,
      0.9993159770965576,
      0.9998853802680969,
      0.9999052882194519,
      0.9998670816421509,
      0.9998540282249451,
      0.9997339248657227,
      0.9993993639945984,
      0.9993259906768799,
      0.9955989122390747,
      0.9817668795585632,
      0.9633650779724121,
      0.9537687301635742,
      0.9738659262657166,
      0.9377834796905518,
      0.9555090069770813,
      0.977401614189148,
      0.9505894184112549,
      0.9138373136520386,
      0.9534112811088562,
      0.9669089913368225,
      0.930111289024353,
      0.9125723838806152,
      0.9661741256713867,
      0.9630027413368225,
      0.9197400212287903,
      0.9278318881988525,
      0.96725994348526,
      0.9515610933303833,
      0.9255223274230957,
      0.9501967430114746,
      0.9712256193161011,
      0.9519805908203125,
      0.9390164017677307,
      0.9670144319534302,
      0.9739014506340027,
      0.9624441266059875,
      0.9677003622055054,
      0.9876360297203064,
      0.990846574306488,
      0.9987699389457703,
      0.9998630285263062,
      0.9999567270278931,
      0.9999538064002991,
      0.9998982548713684,
      0.9991406798362732,
      0.9998416900634766,
      0.999812662601471,
      0.9997722506523132,
      0.999893307685852,
      0.9999428987503052,
      0.9999172687530518,
      0.9998885989189148,
      0.9999515414237976,
      0.9999622702598572,
      0.9999099373817444,
      0.999928891658783,
      0.9999524354934692,
      0.9999585747718811,
      0.9999260306358337,
      0.9999339580535889,
      0.9998047947883606,
      0.9999072551727295,
      0.9999373555183411,
      0.9998554587364197,
      0.9997330904006958,
      0.999889075756073,
      0.9999204874038696,
      0.9997345209121704,
      0.9997023940086365,
      0.9999063014984131,
      0.99986732006073,
      0.9991207718849182,
      0.9997462630271912,
      0.9998956918716431,
      0.9997572898864746,
      0.9990785717964172,
      0.999904453754425,
      0.9998770952224731,
      0.9996078610420227,
      0.9997417330741882,
      0.999934196472168,
      0.9999119639396667,
      0.999876081943512,
      0.9999570250511169,
      0.9999557137489319,
      0.9999616742134094,
      0.9999759197235107,
      0.9999563097953796,
      0.9999373555183411,
      0.9999610185623169,
      0.9999513030052185,
      0.9999077320098877,
      0.9998810887336731,
      0.9999696612358093,
      0.9999637007713318,
      0.999948263168335,
      0.9999333024024963,
      0.9999067783355713,
      0.9998995065689087,
      0.9999597668647766,
      0.9999674558639526,
      0.9999648332595825,
      0.9999551177024841,
      0.9999502897262573,
      0.9999552965164185,
      0.9999760985374451,
      0.9999721646308899,
      0.9999365210533142,
      0.9999615550041199,
      0.9999157786369324,
      0.9998489618301392,
      0.9998567700386047,
      0.9999444484710693,
      0.9998112320899963,
      0.9994499087333679,
      0.9998466968536377,
      0.9998693466186523,
      0.9986899495124817,
      0.9987466931343079,
      0.9998261332511902,
      0.9998281002044678,
      0.9999353289604187,
      0.9999480843544006,
      0.9999750256538391,
      0.9999486207962036,
      0.9999547600746155,
      0.9999760389328003,
      0.9999635219573975,
      0.9999098181724548,
      0.9999679327011108,
      0.9999779462814331,
      0.9999493956565857,
      0.999943733215332,
      0.9999687075614929,
      0.9999293088912964
    ],
    [
      0.6988664865493774,
      0.7201250195503235,
      0.7709935307502747,
      0.7669511437416077,
      0.714275062084198,
      0.7365880608558655,
      0.7943744659423828,
      0.7623398303985596,
      0.7285486459732056,
      0.7633821964263916,
      0.7908820509910583,
      0.7368183135986328,
      0.7201401591300964,
      0.7672861814498901,
      0.7482606172561646,
      0.6957117319107056,
      0.6987410187721252,
      0.7286680936813354,
      0.6591483354568481,
      0.5784279108047485,
      0.5280631184577942,
      0.5636976361274719,
      0.6569288969039917,
      0.6599421501159668,
      0.712957501411438,
      0.723317563533783,
      0.7057497501373291,
      0.7184403538703918,
      0.7682252526283264,
      0.7350775599479675,
      0.7221421003341675,
      0.7577089667320251,
      0.7543339133262634,
      0.7141081094741821,
      0.7056557536125183,
      0.7403489947319031,
      0.7192908525466919,
      0.695898175239563,
      0.6781073808670044,
      0.7044439315795898,
      0.7473533153533936,
      0.7366683483123779,
      0.7444140315055847,
      0.7589578032493591,
      0.7715504169464111,
      0.7620853185653687,
      0.7770078182220459,
      0.7794422507286072,
      0.7673357129096985,
      0.7673801183700562,
      0.7970329523086548,
      0.7835476398468018,
      0.7686575651168823,
      0.7883052825927734,
      0.788865327835083,
      0.7595738172531128,
      0.7597227692604065,
      0.7588472366333008,
      0.7559496760368347,
      0.7314613461494446,
      0.7110661864280701,
      0.7235389947891235,
      0.7849413752555847,
      0.8342399597167969,
      0.8162485957145691,
      0.78904128074646,
      0.8249380588531494,
      0.8527724146842957,
      0.804118275642395,
      0.795081615447998,
      0.8383606672286987,
      0.838972270488739,
      0.7886136174201965,
      0.8008086085319519,
      0.8265257477760315,
      0.7932918667793274,
      0.7721195816993713,
      0.788409948348999,
      0.7785038352012634,
      0.7104885578155518,
      0.6983004808425903,
      0.9998956322669983,
      0.9999682307243347,
      0.9999638199806213,
      0.9999436140060425,
      0.9999598860740662,
      0.9998573064804077,
      0.9994305372238159,
      0.9954885244369507,
      0.9787551760673523,
      0.9831584692001343,
      0.9449828863143921,
      0.9515994191169739,
      0.9521775841712952,
      0.9799659848213196,
      0.9863178730010986,
      0.9980416893959045,
      0.9993722438812256,
      0.9998087882995605,
      0.9998795390129089,
      0.9999178051948547,
      0.9998756051063538,
      0.9999236464500427,
      0.9999151825904846,
      0.9997754693031311,
      0.9996410012245178,
      0.9988675117492676,
      0.9947709441184998,
      0.9726472496986389,
      0.9540697932243347,
      0.9639526605606079,
      0.9505816102027893,
      0.9692176580429077,
      0.9736603498458862,
      0.9911626577377319,
      0.9825031161308289,
      0.996106743812561,
      0.9871706962585449,
      0.9922834038734436,
      0.9898791909217834,
      0.9989871978759766,
      0.9993324279785156,
      0.9996100068092346,
      0.9969702959060669,
      0.9950413703918457,
      0.9877832531929016,
      0.9587935209274292,
      0.9804124236106873,
      0.9984558820724487,
      0.9996528625488281,
      0.9998471736907959,
      0.99919593334198,
      0.9998285174369812,
      0.9997138977050781,
      0.9999086856842041,
      0.9999244213104248,
      0.9997960329055786,
      0.999896764755249,
      0.9998868107795715,
      0.9999050498008728,
      0.9995368123054504,
      0.9994576573371887,
      0.9998454451560974,
      0.999912440776825,
      0.999811589717865,
      0.9996582865715027,
      0.9998835325241089,
      0.9999433755874634,
      0.9999487400054932,
      0.999956488609314,
      0.9999242424964905,
      0.9999578595161438,
      0.9998758435249329,
      0.9998949766159058,
      0.9998587965965271,
      0.9998331069946289,
      0.9994762539863586,
      0.9967995285987854,
      0.9802671074867249,
      0.958042323589325,
      0.9497469663619995,
      0.9426155090332031,
      0.981236457824707,
      0.9981491565704346,
      0.9995656609535217,
      0.9999133944511414,
      0.9998459815979004,
      0.9990344047546387,
      0.9936021566390991,
      0.970704972743988,
      0.9139751195907593,
      0.9010366201400757,
      0.8859966993331909,
      0.9366946220397949,
      0.9626672267913818,
      0.9888706803321838,
      0.9961526989936829,
      0.999535083770752,
      0.9996160864830017,
      0.9998554587364197,
      0.9999346733093262,
      0.9999469518661499,
      0.9996462464332581,
      0.9991430044174194,
      0.9879793524742126,
      0.9656270742416382,
      0.9758604764938354,
      0.9778364896774292,
      0.9938742518424988,
      0.9995836019515991,
      0.9998671412467957,
      0.9998769164085388,
      0.9998216032981873,
      0.9997817277908325,
      0.9994232058525085,
      0.9989545941352844,
      0.996665358543396,
      0.9908124208450317,
      0.990240216255188,
      0.97415691614151,
      0.9807382822036743,
      0.9950063228607178,
      0.9990617036819458,
      0.997562050819397,
      0.9992539882659912,
      0.9972051382064819,
      0.999893844127655,
      0.9999123215675354,
      0.9998854398727417,
      0.9999568462371826,
      0.9999490976333618,
      0.9999292492866516,
      0.9999491572380066,
      0.9999163150787354,
      0.9999489784240723,
      0.9999393224716187,
      0.9998846650123596,
      0.9998061656951904,
      0.998885452747345,
      0.9924424886703491,
      0.9680182337760925,
      0.9525091648101807,
      0.9479477405548096,
      0.9026200771331787,
      0.8916295766830444,
      0.9375662207603455,
      0.9735813736915588,
      0.9895201921463013,
      0.9902889728546143,
      0.9986140727996826,
      0.9994235038757324,
      0.9998981952667236,
      0.9999093413352966,
      0.999871015548706,
      0.9998564720153809,
      0.9997459650039673,
      0.9994258284568787,
      0.9993653297424316,
      0.9958242774009705,
      0.9828487634658813,
      0.9662962555885315,
      0.9579973816871643,
      0.9763447642326355,
      0.9430530071258545,
      0.9597567319869995,
      0.9783655405044556,
      0.955119252204895,
      0.9218379855155945,
      0.9578776955604553,
      0.9705467224121094,
      0.9367834329605103,
      0.9210565090179443,
      0.9702287316322327,
      0.9677281379699707,
      0.9291896820068359,
      0.9352641701698303,
      0.9697229862213135,
      0.9568567276000977,
      0.9334644675254822,
      0.955462634563446,
      0.974654495716095,
      0.9577494859695435,
      0.9451557993888855,
      0.9699587225914001,
      0.9760722517967224,
      0.9657366871833801,
      0.9702287912368774,
      0.9883432388305664,
      0.9912936091423035,
      0.9988821744918823,
      0.9998725056648254,
      0.9999583959579468,
      0.9999541640281677,
      0.9998995661735535,
      0.9991434812545776,
      0.9998423457145691,
      0.9998124241828918,
      0.9997727870941162,
      0.9998947381973267,
      0.9999435544013977,
      0.9999179244041443,
      0.9998906850814819,
      0.9999529123306274,
      0.999963641166687,
      0.9999122619628906,
      0.9999310374259949,
      0.9999564290046692,
      0.999962568283081,
      0.9999299049377441,
      0.9999411106109619,
      0.9998441934585571,
      0.9999222159385681,
      0.9999442100524902,
      0.9998829364776611,
      0.999802827835083,
      0.9999070167541504,
      0.9999302625656128,
      0.9998001456260681,
      0.9997768998146057,
      0.9999194145202637,
      0.9998910427093506,
      0.9992831349372864,
      0.9997947216033936,
      0.9999088048934937,
      0.9998142123222351,
      0.9992448687553406,
      0.9999164938926697,
      0.9998911023139954,
      0.9996827840805054,
      0.9997829794883728,
      0.9999386668205261,
      0.9999184012413025,
      0.9998932480812073,
      0.9999589920043945,
      0.999955952167511,
      0.9999628067016602,
      0.9999773502349854,
      0.9999564290046692,
      0.999936580657959,
      0.9999616742134094,
      0.9999511241912842,
      0.9999068975448608,
      0.999881386756897,
      0.9999697208404541,
      0.9999638795852661,
      0.9999489784240723,
      0.9999334216117859,
      0.9999074339866638,
      0.9998995661735535,
      0.9999600052833557,
      0.9999682307243347,
      0.9999658465385437,
      0.999955415725708,
      0.9999505877494812,
      0.9999553561210632,
      0.9999763369560242,
      0.9999722838401794,
      0.9999367594718933,
      0.9999624490737915,
      0.9999186396598816,
      0.9998635649681091,
      0.9998712539672852,
      0.9999495148658752,
      0.9998445510864258,
      0.9996057748794556,
      0.9998800158500671,
      0.99989914894104,
      0.999212384223938,
      0.999148428440094,
      0.9998593330383301,
      0.9998488426208496,
      0.9999401569366455,
      0.9999487400054932,
      0.9999751448631287,
      0.9999485015869141,
      0.9999547600746155,
      0.9999762177467346,
      0.9999635219573975,
      0.9999101161956787,
      0.9999681711196899,
      0.9999781250953674,
      0.9999496340751648,
      0.9999440908432007,
      0.999968945980072,
      0.9999297261238098
    ],
    [
      0.7124019861221313,
      0.7324599027633667,
      0.784294843673706,
      0.7757634520530701,
      0.7277513742446899,
      0.7477008104324341,
      0.8023536801338196,
      0.7699164152145386,
      0.7371782064437866,
      0.7745521068572998,
      0.7991490364074707,
      0.7461928725242615,
      0.7315871715545654,
      0.7799291014671326,
      0.7622307538986206,
      0.7137759923934937,
      0.7184705138206482,
      0.7473636269569397,
      0.6922550797462463,
      0.6141297817230225,
      0.557780385017395,
      0.5862780213356018,
      0.6839805841445923,
      0.6733217239379883,
      0.7300097942352295,
      0.7372725009918213,
      0.7196378111839294,
      0.7304441928863525,
      0.7794886231422424,
      0.7471827268600464,
      0.7364320755004883,
      0.767892062664032,
      0.7653183341026306,
      0.7299829721450806,
      0.720165491104126,
      0.7547363042831421,
      0.7362490296363831,
      0.7220418453216553,
      0.6917130947113037,
      0.7162308096885681,
      0.7622536420822144,
      0.7557733058929443,
      0.7576189041137695,
      0.7723130583763123,
      0.7851489186286926,
      0.7795007228851318,
      0.7913334369659424,
      0.7904249429702759,
      0.7813767194747925,
      0.781376838684082,
      0.8070837259292603,
      0.7924309968948364,
      0.780068576335907,
      0.7992363572120667,
      0.7979546189308167,
      0.7702723741531372,
      0.7730228900909424,
      0.7708884477615356,
      0.7677251100540161,
      0.7468940019607544,
      0.7289159297943115,
      0.741291344165802,
      0.8017758131027222,
      0.845064640045166,
      0.8305091261863708,
      0.8014504909515381,
      0.8337726593017578,
      0.8628184199333191,
      0.8156725168228149,
      0.8040916919708252,
      0.8500193357467651,
      0.8506742715835571,
      0.8002326488494873,
      0.8119898438453674,
      0.8392190933227539,
      0.8088651299476624,
      0.7876965999603271,
      0.8019261360168457,
      0.7947738766670227,
      0.7254551649093628,
      0.7122501134872437,
      0.9998964071273804,
      0.9999688267707825,
      0.9999656081199646,
      0.9999487996101379,
      0.9999643564224243,
      0.9998782873153687,
      0.9995233416557312,
      0.9962177872657776,
      0.9811234474182129,
      0.9850675463676453,
      0.9482234716415405,
      0.9502543210983276,
      0.9557104706764221,
      0.9817267060279846,
      0.9880131483078003,
      0.9983823299407959,
      0.9994853734970093,
      0.9998272657394409,
      0.9998908042907715,
      0.9999207258224487,
      0.9998769164085388,
      0.9999265074729919,
      0.9999203085899353,
      0.9997994303703308,
      0.9996956586837769,
      0.9990763664245605,
      0.9955250024795532,
      0.9756045937538147,
      0.9577603340148926,
      0.9682494401931763,
      0.9552955627441406,
      0.9731619358062744,
      0.9765921831130981,
      0.9923723936080933,
      0.9846771955490112,
      0.9969525337219238,
      0.9884520173072815,
      0.992516279220581,
      0.9898462891578674,
      0.999026894569397,
      0.9993440508842468,
      0.9996267557144165,
      0.9970525503158569,
      0.995113730430603,
      0.9874935150146484,
      0.9598832130432129,
      0.9810173511505127,
      0.9985947608947754,
      0.9996820092201233,
      0.9998555183410645,
      0.9992190003395081,
      0.9998376369476318,
      0.9997275471687317,
      0.99991375207901,
      0.9999255537986755,
      0.9997973442077637,
      0.9998992681503296,
      0.9998887777328491,
      0.9999085068702698,
      0.9995466470718384,
      0.9994668364524841,
      0.9998501539230347,
      0.9999178051948547,
      0.9998193979263306,
      0.9996940493583679,
      0.9998916983604431,
      0.9999457597732544,
      0.9999492764472961,
      0.9999568462371826,
      0.9999237060546875,
      0.9999580383300781,
      0.9998765587806702,
      0.9998974800109863,
      0.9998610615730286,
      0.9998388886451721,
      0.9994821548461914,
      0.9967511892318726,
      0.98079514503479,
      0.9587346315383911,
      0.9514338970184326,
      0.944924533367157,
      0.9817640781402588,
      0.9982717633247375,
      0.9995877146720886,
      0.999916672706604,
      0.9998524785041809,
      0.9990742802619934,
      0.9938341975212097,
      0.9717862606048584,
      0.9164146184921265,
      0.9049286246299744,
      0.891018807888031,
      0.9417351484298706,
      0.9655909538269043,
      0.9898913502693176,
      0.996579647064209,
      0.9996039867401123,
      0.999668538570404,
      0.9998664855957031,
      0.9999383687973022,
      0.9999503493309021,
      0.9996869564056396,
      0.9991973042488098,
      0.9882938265800476,
      0.9673830270767212,
      0.9769040942192078,
      0.9790616631507874,
      0.9940975308418274,
      0.999517560005188,
      0.9998778104782104,
      0.999884307384491,
      0.9998412132263184,
      0.9998102188110352,
      0.9995225667953491,
      0.9990978240966797,
      0.9965381026268005,
      0.9920021295547485,
      0.9917057752609253,
      0.977425217628479,
      0.9834469556808472,
      0.9958574771881104,
      0.9992047548294067,
      0.9979737401008606,
      0.9993839859962463,
      0.9976518750190735,
      0.9998942613601685,
      0.9999125599861145,
      0.9998874664306641,
      0.9999588131904602,
      0.9999511241912842,
      0.9999346733093262,
      0.9999518394470215,
      0.9999162554740906,
      0.999949038028717,
      0.9999420046806335,
      0.9998894333839417,
      0.9998276233673096,
      0.9990838170051575,
      0.9932717084884644,
      0.9688320159912109,
      0.954391598701477,
      0.9512444734573364,
      0.9080270528793335,
      0.899419903755188,
      0.9426301717758179,
      0.976626992225647,
      0.9904274940490723,
      0.991468071937561,
      0.9988449811935425,
      0.9995073080062866,
      0.9999101758003235,
      0.9999136924743652,
      0.9998767971992493,
      0.999859631061554,
      0.999759316444397,
      0.9994516968727112,
      0.9993588328361511,
      0.9944503307342529,
      0.9833956360816956,
      0.9691992998123169,
      0.9624119997024536,
      0.9785279035568237,
      0.9475828409194946,
      0.9634231328964233,
      0.9804645776748657,
      0.958857536315918,
      0.9280383586883545,
      0.96234530210495,
      0.9741087555885315,
      0.9418192505836487,
      0.9273213744163513,
      0.9729394912719727,
      0.9698963165283203,
      0.9343208074569702,
      0.9402317404747009,
      0.9723549485206604,
      0.961498498916626,
      0.9388030767440796,
      0.9593712091445923,
      0.9772967100143433,
      0.9624207019805908,
      0.9496492743492126,
      0.9721783399581909,
      0.9777578115463257,
      0.9679216146469116,
      0.9723474383354187,
      0.98905348777771,
      0.9918864965438843,
      0.9990230798721313,
      0.9998840093612671,
      0.9999602437019348,
      0.9999545812606812,
      0.9999005198478699,
      0.9991483092308044,
      0.9998440146446228,
      0.999812662601471,
      0.9997736215591431,
      0.9998962879180908,
      0.9999442100524902,
      0.9999183416366577,
      0.9998926520347595,
      0.9999540448188782,
      0.9999643564224243,
      0.9999141097068787,
      0.9999331831932068,
      0.9999593496322632,
      0.999965488910675,
      0.9999328851699829,
      0.9999465346336365,
      0.9998711943626404,
      0.999933123588562,
      0.9999495148658752,
      0.9999024271965027,
      0.9998472929000854,
      0.9999202489852905,
      0.999938428401947,
      0.9998454451560974,
      0.9998279809951782,
      0.9999299645423889,
      0.9999081492424011,
      0.9994275569915771,
      0.9998326897621155,
      0.9999187588691711,
      0.9998509287834167,
      0.9993692636489868,
      0.9999284744262695,
      0.9999023079872131,
      0.9997383952140808,
      0.9998179078102112,
      0.9999428987503052,
      0.9999246001243591,
      0.9999072551727295,
      0.9999614357948303,
      0.9999567270278931,
      0.99996417760849,
      0.9999786615371704,
      0.9999567866325378,
      0.999936580657959,
      0.9999622106552124,
      0.9999513626098633,
      0.9999064207077026,
      0.9998816251754761,
      0.9999698400497437,
      0.99996417760849,
      0.9999498724937439,
      0.9999338388442993,
      0.9999080896377563,
      0.9998996257781982,
      0.9999604821205139,
      0.9999695420265198,
      0.9999672174453735,
      0.9999563694000244,
      0.9999513030052185,
      0.9999558925628662,
      0.9999765753746033,
      0.9999723434448242,
      0.9999368786811829,
      0.9999635219573975,
      0.999922513961792,
      0.9998779296875,
      0.9998858571052551,
      0.999954342842102,
      0.9998711347579956,
      0.9997228980064392,
      0.9999051094055176,
      0.9999154806137085,
      0.9994189143180847,
      0.9993857145309448,
      0.9998833537101746,
      0.9998659491539001,
      0.9999440908432007,
      0.9999496936798096,
      0.9999753832817078,
      0.9999482035636902,
      0.9999546408653259,
      0.9999763369560242,
      0.9999634027481079,
      0.999910295009613,
      0.9999680519104004,
      0.999978244304657,
      0.9999495148658752,
      0.9999438524246216,
      0.9999688267707825,
      0.999929666519165
    ],
    [
      0.7221676111221313,
      0.7423080801963806,
      0.7941550612449646,
      0.7846866846084595,
      0.7396000623703003,
      0.7564356327056885,
      0.8090968132019043,
      0.7771344184875488,
      0.7432739734649658,
      0.7815905213356018,
      0.8059073090553284,
      0.7542943954467773,
      0.7408341765403748,
      0.7887364029884338,
      0.7752475738525391,
      0.7307606935501099,
      0.7336432933807373,
      0.7610868215560913,
      0.7221325635910034,
      0.642670750617981,
      0.5911398530006409,
      0.625819742679596,
      0.7184333801269531,
      0.6905657649040222,
      0.7465379238128662,
      0.7535439729690552,
      0.7347426414489746,
      0.7447451949119568,
      0.7910305261611938,
      0.7593618631362915,
      0.7495500445365906,
      0.7806940078735352,
      0.7765454649925232,
      0.7443397045135498,
      0.7351351380348206,
      0.7661496996879578,
      0.7501370310783386,
      0.7416732311248779,
      0.7028064727783203,
      0.7275531888008118,
      0.7740679383277893,
      0.7731710076332092,
      0.7731231451034546,
      0.7860498428344727,
      0.7972022294998169,
      0.7972209453582764,
      0.8070669770240784,
      0.8010320067405701,
      0.794882595539093,
      0.7972111701965332,
      0.8177614212036133,
      0.8009281158447266,
      0.790699303150177,
      0.8097311854362488,
      0.8059650659561157,
      0.7796603441238403,
      0.7840344309806824,
      0.7825433015823364,
      0.7779502272605896,
      0.7601534724235535,
      0.7438786625862122,
      0.7563822269439697,
      0.814832329750061,
      0.8529312610626221,
      0.8408703207969666,
      0.81220543384552,
      0.8412496447563171,
      0.8722690343856812,
      0.8264428377151489,
      0.8126561045646667,
      0.8615074157714844,
      0.8624274730682373,
      0.8141273260116577,
      0.8271491527557373,
      0.8548569083213806,
      0.8234454989433289,
      0.8069216012954712,
      0.8191034197807312,
      0.8107782602310181,
      0.7430466413497925,
      0.7287865281105042,
      0.9998968243598938,
      0.9999693036079407,
      0.9999673366546631,
      0.9999536871910095,
      0.9999685287475586,
      0.9998969435691833,
      0.9996078610420227,
      0.996817409992218,
      0.9833394885063171,
      0.9874041080474854,
      0.954660177230835,
      0.9552903175354004,
      0.9617995023727417,
      0.9866985082626343,
      0.9904937148094177,
      0.9987414479255676,
      0.9995849132537842,
      0.9998458027839661,
      0.9999005198478699,
      0.999923050403595,
      0.9998778700828552,
      0.9999289512634277,
      0.9999248385429382,
      0.9998222589492798,
      0.9997501373291016,
      0.9993056058883667,
      0.9963878393173218,
      0.979316234588623,
      0.9622741937637329,
      0.9719260931015015,
      0.958120584487915,
      0.9763251543045044,
      0.97901451587677,
      0.9930193424224854,
      0.9867005348205566,
      0.9977471828460693,
      0.9902291297912598,
      0.9932805299758911,
      0.9904066920280457,
      0.9991124272346497,
      0.999390721321106,
      0.999652087688446,
      0.9971669912338257,
      0.9954407811164856,
      0.9888900518417358,
      0.9613105058670044,
      0.9819043874740601,
      0.9987590312957764,
      0.9997150897979736,
      0.9998652338981628,
      0.9992513656616211,
      0.9998501539230347,
      0.9997585415840149,
      0.9999203085899353,
      0.9999272227287292,
      0.9997994303703308,
      0.9999083876609802,
      0.9998905062675476,
      0.9999125003814697,
      0.9995602965354919,
      0.9994787573814392,
      0.9998553395271301,
      0.9999226331710815,
      0.99983149766922,
      0.999732255935669,
      0.9999004602432251,
      0.9999486804008484,
      0.9999496340751648,
      0.9999574422836304,
      0.9999226927757263,
      0.9999585151672363,
      0.999878466129303,
      0.9999018311500549,
      0.9998648166656494,
      0.9998407363891602,
      0.9995102882385254,
      0.9968511462211609,
      0.9819967746734619,
      0.9606473445892334,
      0.9540654420852661,
      0.9481302499771118,
      0.9826156497001648,
      0.9984979033470154,
      0.999621570110321,
      0.9999218583106995,
      0.9998629093170166,
      0.9991487860679626,
      0.9943381547927856,
      0.9733834862709045,
      0.920490026473999,
      0.9101842641830444,
      0.8970341682434082,
      0.9464074969291687,
      0.9674860239028931,
      0.991165041923523,
      0.9971444010734558,
      0.9996798634529114,
      0.9997256994247437,
      0.999881386756897,
      0.9999443888664246,
      0.9999549388885498,
      0.9997373819351196,
      0.9992876648902893,
      0.9890019297599792,
      0.9696394205093384,
      0.9786262512207031,
      0.9804787635803223,
      0.9946550130844116,
      0.9995735287666321,
      0.9998946189880371,
      0.9998934268951416,
      0.9998587369918823,
      0.9998330473899841,
      0.9996006488800049,
      0.9992756247520447,
      0.9969927668571472,
      0.9921852350234985,
      0.9915675520896912,
      0.9800174236297607,
      0.9856255054473877,
      0.9965538382530212,
      0.9993386268615723,
      0.998384952545166,
      0.9995157122612,
      0.9980734586715698,
      0.9998949766159058,
      0.9999089241027832,
      0.9998881816864014,
      0.9999598264694214,
      0.9999536275863647,
      0.9999402165412903,
      0.999954879283905,
      0.9999169707298279,
      0.9999494552612305,
      0.9999452233314514,
      0.9998951554298401,
      0.9998519420623779,
      0.99927818775177,
      0.9943971633911133,
      0.9727470278739929,
      0.9579840898513794,
      0.95567387342453,
      0.9147372245788574,
      0.9072539210319519,
      0.9481562376022339,
      0.9796350002288818,
      0.9916706085205078,
      0.9925259947776794,
      0.9990444779396057,
      0.9996024370193481,
      0.9999202489852905,
      0.9999206066131592,
      0.9998824596405029,
      0.9998636841773987,
      0.9997745752334595,
      0.9994919896125793,
      0.9994421005249023,
      0.9954067468643188,
      0.9855121374130249,
      0.9727084636688232,
      0.9664902091026306,
      0.9803681373596191,
      0.9511866569519043,
      0.9663333296775818,
      0.9821282029151917,
      0.9619382619857788,
      0.9330988526344299,
      0.9650967121124268,
      0.9761615991592407,
      0.9460164308547974,
      0.9328302145004272,
      0.9752850532531738,
      0.9727815389633179,
      0.9398281574249268,
      0.9449535608291626,
      0.9750685691833496,
      0.9661498069763184,
      0.9427882432937622,
      0.9633049368858337,
      0.9798803925514221,
      0.9670138955116272,
      0.9552015662193298,
      0.9744457006454468,
      0.9794701933860779,
      0.9705978631973267,
      0.9744105339050293,
      0.989973783493042,
      0.9926222562789917,
      0.9991881251335144,
      0.9998978972434998,
      0.9999625086784363,
      0.9999552965164185,
      0.9999014735221863,
      0.9991536140441895,
      0.9998457431793213,
      0.9998133182525635,
      0.9997752904891968,
      0.9998977184295654,
      0.9999449849128723,
      0.9999192357063293,
      0.9998947381973267,
      0.9999552965164185,
      0.9999656081199646,
      0.9999160766601562,
      0.9999351501464844,
      0.999962568283081,
      0.9999684691429138,
      0.9999359250068665,
      0.9999515414237976,
      0.999893069267273,
      0.9999423623085022,
      0.9999540448188782,
      0.9999175667762756,
      0.9998795390129089,
      0.9999286532402039,
      0.9999443292617798,
      0.9998757243156433,
      0.9998620748519897,
      0.9999352693557739,
      0.9999205470085144,
      0.9995572566986084,
      0.9998619556427002,
      0.9999262094497681,
      0.9998772144317627,
      0.9994630813598633,
      0.9999359846115112,
      0.9999109506607056,
      0.9997774362564087,
      0.999846339225769,
      0.9999469518661499,
      0.9999300837516785,
      0.9999201893806458,
      0.9999639987945557,
      0.9999577403068542,
      0.9999653100967407,
      0.9999798536300659,
      0.9999576210975647,
      0.9999367594718933,
      0.9999628067016602,
      0.9999517798423767,
      0.9999067187309265,
      0.9998822808265686,
      0.9999699592590332,
      0.9999644756317139,
      0.9999503493309021,
      0.9999342560768127,
      0.9999092221260071,
      0.9998997449874878,
      0.9999610185623169,
      0.9999708533287048,
      0.9999697208404541,
      0.9999572038650513,
      0.9999518394470215,
      0.9999563097953796,
      0.999976634979248,
      0.9999723434448242,
      0.9999372959136963,
      0.9999659657478333,
      0.9999266862869263,
      0.9998891353607178,
      0.9998957514762878,
      0.9999576210975647,
      0.9998875260353088,
      0.9997726678848267,
      0.9999159574508667,
      0.9999256134033203,
      0.9995356202125549,
      0.9994779229164124,
      0.9998950362205505,
      0.9998739361763,
      0.9999468326568604,
      0.9999505281448364,
      0.9999755620956421,
      0.9999484419822693,
      0.999954879283905,
      0.9999765157699585,
      0.999963641166687,
      0.9999105334281921,
      0.9999681711196899,
      0.999978244304657,
      0.9999495148658752,
      0.9999436736106873,
      0.9999686479568481,
      0.9999296069145203
    ],
    [
      0.7286452651023865,
      0.7441209554672241,
      0.7990466356277466,
      0.791314423084259,
      0.74709153175354,
      0.764592170715332,
      0.8145046234130859,
      0.7853140234947205,
      0.751613199710846,
      0.7906433939933777,
      0.8142929077148438,
      0.767483115196228,
      0.7538592219352722,
      0.800269365310669,
      0.7959038019180298,
      0.7575230598449707,
      0.7574692964553833,
      0.7832848429679871,
      0.7668700218200684,
      0.7008802890777588,
      0.6436658501625061,
      0.6936168074607849,
      0.7722719311714172,
      0.720867931842804,
      0.7706420421600342,
      0.7814041972160339,
      0.7610865831375122,
      0.764948844909668,
      0.8094204068183899,
      0.7789316773414612,
      0.7679197788238525,
      0.795661211013794,
      0.7922794222831726,
      0.7634361982345581,
      0.7525119781494141,
      0.7787613868713379,
      0.7651787400245667,
      0.7589340806007385,
      0.7171987295150757,
      0.7416881322860718,
      0.784877359867096,
      0.7864582538604736,
      0.7862200736999512,
      0.7971470355987549,
      0.8061900734901428,
      0.8108052015304565,
      0.8195304870605469,
      0.8088430166244507,
      0.8048537969589233,
      0.8105853796005249,
      0.8271881341934204,
      0.8094390630722046,
      0.8007062673568726,
      0.8206309080123901,
      0.8141764402389526,
      0.7898961305618286,
      0.7944551110267639,
      0.7937406897544861,
      0.7885876893997192,
      0.7739611268043518,
      0.7586488127708435,
      0.7737142443656921,
      0.8283759355545044,
      0.8609148859977722,
      0.8510080575942993,
      0.8226231336593628,
      0.8503761291503906,
      0.8808408975601196,
      0.8365942239761353,
      0.8232626914978027,
      0.8719839453697205,
      0.8731051683425903,
      0.8268225193023682,
      0.840078592300415,
      0.8677095174789429,
      0.8375571370124817,
      0.8212709426879883,
      0.8335673809051514,
      0.8231527805328369,
      0.7601614594459534,
      0.744592547416687,
      0.999897301197052,
      0.9999700784683228,
      0.9999691247940063,
      0.9999580979347229,
      0.9999721646308899,
      0.999911367893219,
      0.999681293964386,
      0.9973719716072083,
      0.9857251048088074,
      0.9898618459701538,
      0.9620602130889893,
      0.9628222584724426,
      0.9689028263092041,
      0.9902969598770142,
      0.9928704500198364,
      0.9991075992584229,
      0.9996830821037292,
      0.999865710735321,
      0.9999104738235474,
      0.9999259114265442,
      0.9998794198036194,
      0.9999317526817322,
      0.9999301433563232,
      0.9998481869697571,
      0.9998033046722412,
      0.9995049238204956,
      0.997144341468811,
      0.9829910397529602,
      0.9682860374450684,
      0.975527286529541,
      0.9632651805877686,
      0.9790613651275635,
      0.9813482761383057,
      0.9940289258956909,
      0.9889221787452698,
      0.9984908103942871,
      0.9931753873825073,
      0.9946279525756836,
      0.9918195605278015,
      0.9992602467536926,
      0.9994869232177734,
      0.9997045993804932,
      0.9975767731666565,
      0.9961145520210266,
      0.9902846217155457,
      0.9654104113578796,
      0.9842951893806458,
      0.9990373849868774,
      0.9997637867927551,
      0.9998802542686462,
      0.9992931485176086,
      0.9998647570610046,
      0.999794602394104,
      0.9999282956123352,
      0.9999296069145203,
      0.9998023509979248,
      0.9999048709869385,
      0.9998930096626282,
      0.99991774559021,
      0.9995779395103455,
      0.9994929432868958,
      0.9998617172241211,
      0.9999286532402039,
      0.9998456835746765,
      0.9997711181640625,
      0.9999110698699951,
      0.9999525547027588,
      0.9999507069587708,
      0.999958336353302,
      0.9999222755432129,
      0.9999596476554871,
      0.9998824000358582,
      0.9999082684516907,
      0.9998730421066284,
      0.9998543858528137,
      0.9995574951171875,
      0.9971108436584473,
      0.9835711717605591,
      0.9648075103759766,
      0.9577538967132568,
      0.9515562057495117,
      0.9840704798698425,
      0.998717725276947,
      0.9996609091758728,
      0.9999296069145203,
      0.9998793601989746,
      0.9993048310279846,
      0.9951127767562866,
      0.9758530855178833,
      0.9246350526809692,
      0.9152158498764038,
      0.9039524793624878,
      0.9507510662078857,
      0.9701511263847351,
      0.9922868013381958,
      0.9976508617401123,
      0.9997464418411255,
      0.9997803568840027,
      0.9998969435691833,
      0.9999507665634155,
      0.9999599456787109,
      0.9997839331626892,
      0.9993788003921509,
      0.9900975823402405,
      0.9718698263168335,
      0.9804344177246094,
      0.9818546772003174,
      0.9952331781387329,
      0.9996252655982971,
      0.999909520149231,
      0.999902606010437,
      0.9998749494552612,
      0.9998542070388794,
      0.9996694326400757,
      0.9994205832481384,
      0.9974579811096191,
      0.9932825565338135,
      0.9928193688392639,
      0.9823412299156189,
      0.9873893857002258,
      0.9971202611923218,
      0.9994474649429321,
      0.9987553358078003,
      0.9996438026428223,
      0.9985276460647583,
      0.999896764755249,
      0.9999111890792847,
      0.9998905062675476,
      0.9999606609344482,
      0.9999556541442871,
      0.9999456405639648,
      0.9999582171440125,
      0.9999173879623413,
      0.9999496936798096,
      0.9999487400054932,
      0.9999022483825684,
      0.9998787641525269,
      0.9994760155677795,
      0.9956507086753845,
      0.9778289198875427,
      0.9630218744277954,
      0.9607195854187012,
      0.9231526851654053,
      0.9157758951187134,
      0.9543216228485107,
      0.9823662638664246,
      0.9926748275756836,
      0.993390679359436,
      0.9992009997367859,
      0.9996880292892456,
      0.9999329447746277,
      0.9999281764030457,
      0.9998892545700073,
      0.999868631362915,
      0.9997926950454712,
      0.9995397925376892,
      0.9995266199111938,
      0.9958471655845642,
      0.9877146482467651,
      0.9755592942237854,
      0.9698603749275208,
      0.9819669723510742,
      0.9553043842315674,
      0.9688243865966797,
      0.98343425989151,
      0.9642404317855835,
      0.9362152814865112,
      0.967418909072876,
      0.9780305027961731,
      0.9502654671669006,
      0.9374228715896606,
      0.977178156375885,
      0.9753463268280029,
      0.9444993734359741,
      0.948686957359314,
      0.9774346351623535,
      0.9700355529785156,
      0.9473112225532532,
      0.9664839506149292,
      0.9820699691772461,
      0.9706298112869263,
      0.9594062566757202,
      0.9763450622558594,
      0.9809539318084717,
      0.9729785919189453,
      0.9761650562286377,
      0.9908219575881958,
      0.9933398365974426,
      0.9993443489074707,
      0.9999122023582458,
      0.9999657273292542,
      0.9999561309814453,
      0.9999022483825684,
      0.9991596937179565,
      0.9998472332954407,
      0.9998143315315247,
      0.999777615070343,
      0.9998992085456848,
      0.9999459981918335,
      0.9999203085899353,
      0.9998971819877625,
      0.9999567866325378,
      0.9999671578407288,
      0.9999185800552368,
      0.9999373555183411,
      0.9999657869338989,
      0.999971330165863,
      0.9999386072158813,
      0.9999552369117737,
      0.9999069571495056,
      0.9999493956565857,
      0.9999577403068542,
      0.9999293088912964,
      0.9999035000801086,
      0.999936580657959,
      0.9999500513076782,
      0.9998990297317505,
      0.9998884201049805,
      0.9999439120292664,
      0.9999314546585083,
      0.9996574521064758,
      0.9998839497566223,
      0.9999306201934814,
      0.9998968243598938,
      0.999539852142334,
      0.9999422430992126,
      0.99991774559021,
      0.9998089075088501,
      0.9998646974563599,
      0.9999497532844543,
      0.999933660030365,
      0.9999290108680725,
      0.9999659061431885,
      0.9999589920043945,
      0.9999663829803467,
      0.9999807476997375,
      0.999958336353302,
      0.9999372959136963,
      0.9999634623527527,
      0.9999522566795349,
      0.9999071359634399,
      0.9998830556869507,
      0.9999701380729675,
      0.9999648928642273,
      0.9999512434005737,
      0.9999348521232605,
      0.9999099969863892,
      0.9999004006385803,
      0.9999615550041199,
      0.9999721050262451,
      0.9999710917472839,
      0.999958336353302,
      0.9999526143074036,
      0.9999568462371826,
      0.9999769926071167,
      0.9999725818634033,
      0.9999383687973022,
      0.999966561794281,
      0.9999306201934814,
      0.9998994469642639,
      0.9999046921730042,
      0.9999608397483826,
      0.9999020099639893,
      0.9998157620429993,
      0.9999269247055054,
      0.9999340176582336,
      0.9996258020401001,
      0.9995496869087219,
      0.999905526638031,
      0.9998818039894104,
      0.9999491572380066,
      0.9999513626098633,
      0.999975860118866,
      0.9999485015869141,
      0.9999547600746155,
      0.9999767541885376,
      0.9999635815620422,
      0.9999108910560608,
      0.9999682307243347,
      0.9999784231185913,
      0.9999496936798096,
      0.9999435544013977,
      0.9999686479568481,
      0.9999299645423889
    ],
    [
      0.7365731596946716,
      0.7466787695884705,
      0.8077542185783386,
      0.80190110206604,
      0.7579207420349121,
      0.776045024394989,
      0.823287308216095,
      0.7971690893173218,
      0.7630814909934998,
      0.8015588521957397,
      0.8245939612388611,
      0.7841864228248596,
      0.7694546580314636,
      0.8150984644889832,
      0.8215542435646057,
      0.789898157119751,
      0.783565104007721,
      0.8170514106750488,
      0.8110257387161255,
      0.7591006755828857,
      0.7378174066543579,
      0.7878237962722778,
      0.8272456526756287,
      0.7585573196411133,
      0.7997927665710449,
      0.8185654878616333,
      0.7929090857505798,
      0.7884882688522339,
      0.8325672745704651,
      0.8069090843200684,
      0.7921820282936096,
      0.8124745488166809,
      0.8120445013046265,
      0.7852561473846436,
      0.7716792821884155,
      0.7941800951957703,
      0.7814822196960449,
      0.7758120894432068,
      0.7306838631629944,
      0.7577655911445618,
      0.7949811220169067,
      0.7974061369895935,
      0.7981405854225159,
      0.8052767515182495,
      0.8147340416908264,
      0.823088526725769,
      0.8304762244224548,
      0.8164747953414917,
      0.8147291541099548,
      0.8234544992446899,
      0.8361726999282837,
      0.8173106908798218,
      0.8112823963165283,
      0.8307336568832397,
      0.8226482272148132,
      0.7997524738311768,
      0.8051764369010925,
      0.8041839599609375,
      0.7983496785163879,
      0.786194384098053,
      0.769606351852417,
      0.7886321544647217,
      0.8407316207885742,
      0.8690677285194397,
      0.8600878715515137,
      0.8342059850692749,
      0.8604375720024109,
      0.8893675208091736,
      0.846820592880249,
      0.835401713848114,
      0.8818619847297668,
      0.8828437328338623,
      0.8389719724655151,
      0.8509873151779175,
      0.8776569366455078,
      0.8494065999984741,
      0.8330878019332886,
      0.844199538230896,
      0.8328028321266174,
      0.7743906378746033,
      0.7575341463088989,
      0.9998971819877625,
      0.9999706745147705,
      0.9999706745147705,
      0.9999618530273438,
      0.9999752044677734,
      0.9999228715896606,
      0.9997422695159912,
      0.9978659749031067,
      0.9883256554603577,
      0.9922919869422913,
      0.9692957997322083,
      0.9712796211242676,
      0.974452018737793,
      0.9942875504493713,
      0.9951838850975037,
      0.9993944764137268,
      0.9997479319572449,
      0.9998788237571716,
      0.9999178647994995,
      0.9999268651008606,
      0.9998791813850403,
      0.9999332427978516,
      0.9999336004257202,
      0.9998674392700195,
      0.9998394846916199,
      0.9996530413627625,
      0.9977841377258301,
      0.986627459526062,
      0.9731302261352539,
      0.9788385629653931,
      0.967604398727417,
      0.9816693663597107,
      0.9834154844284058,
      0.9948594570159912,
      0.9909225702285767,
      0.9990549683570862,
      0.9958735108375549,
      0.9960364699363708,
      0.9935271739959717,
      0.9994169473648071,
      0.9995983242988586,
      0.9997633099555969,
      0.9982113838195801,
      0.9968645572662354,
      0.9917842149734497,
      0.969181478023529,
      0.9863821864128113,
      0.9992457628250122,
      0.9998079538345337,
      0.9998955726623535,
      0.9993383884429932,
      0.9998809099197388,
      0.9998264312744141,
      0.9999363422393799,
      0.9999323487281799,
      0.9998058676719666,
      0.9999083876609802,
      0.9998961687088013,
      0.9999237060546875,
      0.9995996952056885,
      0.9995133280754089,
      0.9998694658279419,
      0.9999350309371948,
      0.999859631061554,
      0.9998042583465576,
      0.999920666217804,
      0.9999558925628662,
      0.9999515414237976,
      0.999959409236908,
      0.9999221563339233,
      0.999960720539093,
      0.9998868703842163,
      0.9999150633811951,
      0.9998839497566223,
      0.9998726844787598,
      0.999630868434906,
      0.9975869059562683,
      0.9857426285743713,
      0.9685356616973877,
      0.9614039659500122,
      0.9547007083892822,
      0.9853388667106628,
      0.9989051818847656,
      0.9996941685676575,
      0.9999363422393799,
      0.9998951554298401,
      0.9994528293609619,
      0.9959372282028198,
      0.978063702583313,
      0.9287335872650146,
      0.919924259185791,
      0.9099881649017334,
      0.9543771743774414,
      0.972256064414978,
      0.99314284324646,
      0.9980496168136597,
      0.9997975826263428,
      0.9998252391815186,
      0.9999099373817444,
      0.9999558329582214,
      0.9999639987945557,
      0.9998180270195007,
      0.9994485378265381,
      0.990990400314331,
      0.9741373658180237,
      0.9817968010902405,
      0.9831617474555969,
      0.995732843875885,
      0.9996693134307861,
      0.9999205470085144,
      0.999909520149231,
      0.9998868703842163,
      0.9998700022697449,
      0.9997232556343079,
      0.9995329976081848,
      0.9978413581848145,
      0.9940983653068542,
      0.9938511848449707,
      0.9841893911361694,
      0.9889073967933655,
      0.9976030588150024,
      0.9995371103286743,
      0.9990591406822205,
      0.9997445940971375,
      0.9989206790924072,
      0.9998989701271057,
      0.9999132752418518,
      0.9998942613601685,
      0.9999616146087646,
      0.9999576807022095,
      0.999950110912323,
      0.9999613165855408,
      0.9999179244041443,
      0.9999498724937439,
      0.9999518394470215,
      0.9999117255210876,
      0.9999032020568848,
      0.9996423721313477,
      0.9968170523643494,
      0.9824841618537903,
      0.9695822596549988,
      0.9670431613922119,
      0.9316213726997375,
      0.9241107106208801,
      0.9594453573226929,
      0.9839140176773071,
      0.9935147166252136,
      0.9941425323486328,
      0.9993218779563904,
      0.9997589588165283,
      0.9999446272850037,
      0.999936044216156,
      0.9998957514762878,
      0.9998729228973389,
      0.9998087882995605,
      0.9995917677879333,
      0.9996249079704285,
      0.9971725940704346,
      0.9898244738578796,
      0.9786230325698853,
      0.9733471870422363,
      0.983278751373291,
      0.9589945077896118,
      0.9708499312400818,
      0.9844938516616821,
      0.9661940932273865,
      0.9398842453956604,
      0.9693160653114319,
      0.979387104511261,
      0.9535276889801025,
      0.9415959119796753,
      0.9785175323486328,
      0.9770697951316833,
      0.9490355849266052,
      0.9513561129570007,
      0.9792227745056152,
      0.9728673696517944,
      0.9509446620941162,
      0.9688389301300049,
      0.9836610555648804,
      0.9733672142028809,
      0.9627755880355835,
      0.9777828454971313,
      0.9820559620857239,
      0.9749396443367004,
      0.9776202440261841,
      0.9915011525154114,
      0.9939503073692322,
      0.9994614720344543,
      0.9999231696128845,
      0.9999679327011108,
      0.9999569654464722,
      0.9999030828475952,
      0.9991639256477356,
      0.9998491406440735,
      0.9998157024383545,
      0.9997797608375549,
      0.9999006986618042,
      0.9999469518661499,
      0.9999217987060547,
      0.9998999238014221,
      0.9999582171440125,
      0.9999684691429138,
      0.9999210238456726,
      0.9999396204948425,
      0.9999681115150452,
      0.9999735951423645,
      0.9999409317970276,
      0.9999575614929199,
      0.999901294708252,
      0.9999542832374573,
      0.9999605417251587,
      0.9999379515647888,
      0.9999196529388428,
      0.99994295835495,
      0.9999533295631409,
      0.9999139904975891,
      0.9999043345451355,
      0.9999451041221619,
      0.9999369978904724,
      0.9997202157974243,
      0.9998995661735535,
      0.9999346137046814,
      0.9999094009399414,
      0.9995982050895691,
      0.9999461770057678,
      0.999922513961792,
      0.9998326301574707,
      0.9998859763145447,
      0.9999521374702454,
      0.9999368190765381,
      0.9999362230300903,
      0.9999675750732422,
      0.9999592304229736,
      0.9999670386314392,
      0.9999816417694092,
      0.9999593496322632,
      0.999937891960144,
      0.9999642372131348,
      0.999953031539917,
      0.9999080896377563,
      0.9998843669891357,
      0.9999702572822571,
      0.9999654293060303,
      0.9999522566795349,
      0.9999358057975769,
      0.9999117851257324,
      0.9999016523361206,
      0.9999624490737915,
      0.9999734163284302,
      0.9999723434448242,
      0.9999595284461975,
      0.9999536275863647,
      0.9999571442604065,
      0.9999772310256958,
      0.9999724626541138,
      0.9999376535415649,
      0.9999662041664124,
      0.9999329447746277,
      0.9999070167541504,
      0.9999107122421265,
      0.9999628067016602,
      0.9999123215675354,
      0.9998419880867004,
      0.9999338984489441,
      0.9999405145645142,
      0.9996878504753113,
      0.9996036291122437,
      0.9999139904975891,
      0.9998880624771118,
      0.9999512434005737,
      0.9999523162841797,
      0.9999762773513794,
      0.999949038028717,
      0.9999552369117737,
      0.9999769926071167,
      0.9999639391899109,
      0.9999113082885742,
      0.999968409538269,
      0.9999784827232361,
      0.9999497532844543,
      0.9999435544013977,
      0.9999686479568481,
      0.9999300241470337
    ],
    [
      0.7440342903137207,
      0.7503816485404968,
      0.8142577409744263,
      0.8092067241668701,
      0.7651344537734985,
      0.7838208675384521,
      0.8292889595031738,
      0.8045759201049805,
      0.770394504070282,
      0.8083895444869995,
      0.8307706117630005,
      0.7923358678817749,
      0.7786868214607239,
      0.8233836889266968,
      0.8331912159919739,
      0.8038908839225769,
      0.7968679666519165,
      0.835261881351471,
      0.830048143863678,
      0.7800382971763611,
      0.7778595685958862,
      0.8223391175270081,
      0.8473239541053772,
      0.7726157903671265,
      0.8185413479804993,
      0.837579071521759,
      0.8075675964355469,
      0.8019540905952454,
      0.8455043435096741,
      0.8205507397651672,
      0.8041964769363403,
      0.8218860626220703,
      0.8234000205993652,
      0.7955650091171265,
      0.7823634147644043,
      0.8038133382797241,
      0.7914225459098816,
      0.7859258055686951,
      0.7409254908561707,
      0.7683607935905457,
      0.8020323514938354,
      0.8047252297401428,
      0.8059074878692627,
      0.811518669128418,
      0.8206257820129395,
      0.8314229846000671,
      0.8370579481124878,
      0.821892499923706,
      0.8207820653915405,
      0.8306849002838135,
      0.8420456647872925,
      0.8228716850280762,
      0.8175322413444519,
      0.8373488783836365,
      0.8287390470504761,
      0.8070170879364014,
      0.8124791979789734,
      0.8118857145309448,
      0.8060537576675415,
      0.79483962059021,
      0.779537558555603,
      0.7985156774520874,
      0.8485054969787598,
      0.8749330639839172,
      0.8659588694572449,
      0.8418365716934204,
      0.8672842383384705,
      0.8947417736053467,
      0.8538767099380493,
      0.8428109288215637,
      0.8878158330917358,
      0.8890544176101685,
      0.846139132976532,
      0.8574490547180176,
      0.8837417364120483,
      0.8567913770675659,
      0.839236855506897,
      0.8502901792526245,
      0.8387331962585449,
      0.7843903303146362,
      0.7649083733558655,
      0.999898374080658,
      0.9999710321426392,
      0.9999716281890869,
      0.9999638199806213,
      0.9999769330024719,
      0.9999293088912964,
      0.9997724890708923,
      0.9981444478034973,
      0.9898832440376282,
      0.9934270977973938,
      0.9724137783050537,
      0.9739547967910767,
      0.9779244065284729,
      0.9954614043235779,
      0.9962120056152344,
      0.9995155930519104,
      0.999782383441925,
      0.999886691570282,
      0.9999220967292786,
      0.999927818775177,
      0.9998798370361328,
      0.999934196472168,
      0.9999357461929321,
      0.9998777508735657,
      0.9998555183410645,
      0.9997072219848633,
      0.9980886578559875,
      0.9884504079818726,
      0.9770910739898682,
      0.9813451170921326,
      0.9711564779281616,
      0.9829902052879333,
      0.9848260283470154,
      0.9953827261924744,
      0.9921426177024841,
      0.9993113875389099,
      0.9973004460334778,
      0.9971493482589722,
      0.9948845505714417,
      0.9995043277740479,
      0.9996636509895325,
      0.9997982978820801,
      0.9986022710800171,
      0.9973419904708862,
      0.99276202917099,
      0.971158504486084,
      0.9875187873840332,
      0.9993606209754944,
      0.9998336434364319,
      0.9999051690101624,
      0.9993654489517212,
      0.9998902082443237,
      0.9998447299003601,
      0.999941349029541,
      0.9999341368675232,
      0.999807596206665,
      0.9999159574508667,
      0.9998977184295654,
      0.9999271035194397,
      0.9996116757392883,
      0.9995235800743103,
      0.9998737573623657,
      0.9999387264251709,
      0.9998677968978882,
      0.9998229742050171,
      0.999926745891571,
      0.9999581575393677,
      0.9999522566795349,
      0.9999601244926453,
      0.9999217391014099,
      0.9999613165855408,
      0.9998895525932312,
      0.9999192357063293,
      0.9998907446861267,
      0.9998863339424133,
      0.9996817708015442,
      0.9979534149169922,
      0.987267792224884,
      0.971627950668335,
      0.9638922214508057,
      0.9567849040031433,
      0.9861937761306763,
      0.9990187883377075,
      0.9997144341468811,
      0.9999405145645142,
      0.9999050498008728,
      0.9995414614677429,
      0.9965019226074219,
      0.9797568321228027,
      0.9326916933059692,
      0.9234716296195984,
      0.9141570329666138,
      0.9571487307548523,
      0.9737899899482727,
      0.9937335252761841,
      0.9982938170433044,
      0.9998263716697693,
      0.9998506307601929,
      0.9999176263809204,
      0.999958872795105,
      0.9999662637710571,
      0.9998373985290527,
      0.9994913339614868,
      0.9915902614593506,
      0.9751379489898682,
      0.9827253818511963,
      0.9840755462646484,
      0.996086597442627,
      0.9997103810310364,
      0.999927818775177,
      0.9999139904975891,
      0.9998944401741028,
      0.9998791813850403,
      0.9997513890266418,
      0.9995934367179871,
      0.9980571866035461,
      0.9947169423103333,
      0.9950844645500183,
      0.985749363899231,
      0.9900352358818054,
      0.9978705048561096,
      0.9995673894882202,
      0.998956561088562,
      0.9997750520706177,
      0.999059796333313,
      0.9999001026153564,
      0.999914288520813,
      0.999896228313446,
      0.9999622702598572,
      0.999958872795105,
      0.9999526739120483,
      0.9999626874923706,
      0.9999184608459473,
      0.9999503493309021,
      0.9999538064002991,
      0.9999151825904846,
      0.9999125599861145,
      0.9997037053108215,
      0.9972128868103027,
      0.9844036102294922,
      0.9726516008377075,
      0.9703207612037659,
      0.9362605214118958,
      0.9280562400817871,
      0.9626352787017822,
      0.985357403755188,
      0.9940863251686096,
      0.9943416714668274,
      0.9993851780891418,
      0.9997903108596802,
      0.9999499320983887,
      0.9999396800994873,
      0.9998990893363953,
      0.9998748898506165,
      0.9998164772987366,
      0.9996144771575928,
      0.9996615648269653,
      0.9975769519805908,
      0.9909286499023438,
      0.9804193377494812,
      0.9754155874252319,
      0.9842563271522522,
      0.9617505073547363,
      0.9723581075668335,
      0.985323965549469,
      0.9677759408950806,
      0.9427435398101807,
      0.9707419872283936,
      0.9805078506469727,
      0.9560300707817078,
      0.9440903663635254,
      0.9795458316802979,
      0.9784508943557739,
      0.9508951902389526,
      0.9536314606666565,
      0.9806565642356873,
      0.9749225974082947,
      0.9542876482009888,
      0.9706865549087524,
      0.9848269820213318,
      0.9753903150558472,
      0.9651526808738708,
      0.9788132309913635,
      0.9829121232032776,
      0.9763624668121338,
      0.9786905646324158,
      0.9919907450675964,
      0.9943831562995911,
      0.9995377063751221,
      0.999930202960968,
      0.9999695420265198,
      0.9999575018882751,
      0.9999040961265564,
      0.9991686344146729,
      0.9998509287834167,
      0.9998173117637634,
      0.9997818470001221,
      0.9999019503593445,
      0.9999478459358215,
      0.9999226927757263,
      0.9999015927314758,
      0.9999591112136841,
      0.9999693632125854,
      0.9999223351478577,
      0.9999408721923828,
      0.9999699592590332,
      0.9999750256538391,
      0.9999426007270813,
      0.9999599456787109,
      0.9999121427536011,
      0.9999580979347229,
      0.9999626874923706,
      0.999943733215332,
      0.9999297857284546,
      0.9999472498893738,
      0.9999560713768005,
      0.9999232292175293,
      0.9999141693115234,
      0.9999479651451111,
      0.9999412894248962,
      0.9997633695602417,
      0.9999083876609802,
      0.9999375939369202,
      0.9999175667762756,
      0.9996386170387268,
      0.99994957447052,
      0.9999268054962158,
      0.999847412109375,
      0.9998975992202759,
      0.999954104423523,
      0.9999391436576843,
      0.9999405741691589,
      0.9999687075614929,
      0.9999597072601318,
      0.9999673962593079,
      0.9999821186065674,
      0.9999595880508423,
      0.9999380707740784,
      0.9999646544456482,
      0.9999530911445618,
      0.9999081492424011,
      0.999884843826294,
      0.9999704360961914,
      0.9999656081199646,
      0.9999527335166931,
      0.999936044216156,
      0.9999125599861145,
      0.9999021291732788,
      0.9999628067016602,
      0.9999741911888123,
      0.9999730587005615,
      0.9999601244926453,
      0.9999541640281677,
      0.9999575614929199,
      0.9999772906303406,
      0.999972403049469,
      0.9999375939369202,
      0.9999666810035706,
      0.999934732913971,
      0.9999117851257324,
      0.9999149441719055,
      0.9999642968177795,
      0.9999185800552368,
      0.9998577833175659,
      0.9999383091926575,
      0.9999439120292664,
      0.9997174143791199,
      0.99961256980896,
      0.999917209148407,
      0.9998909831047058,
      0.9999523162841797,
      0.9999526739120483,
      0.9999763369560242,
      0.9999490976333618,
      0.9999552369117737,
      0.9999769926071167,
      0.9999640583992004,
      0.9999115467071533,
      0.9999685287475586,
      0.9999786615371704,
      0.9999496340751648,
      0.9999435544013977,
      0.9999687075614929,
      0.9999303221702576
    ],
    [
      0.7525639533996582,
      0.7549474835395813,
      0.8211768865585327,
      0.8165346384048462,
      0.7729463577270508,
      0.7917789220809937,
      0.8353455662727356,
      0.8114963173866272,
      0.7780263423919678,
      0.8152463436126709,
      0.8374375104904175,
      0.8015136122703552,
      0.7878804206848145,
      0.8315355777740479,
      0.8445667028427124,
      0.8176718354225159,
      0.8091840147972107,
      0.8525432348251343,
      0.8484761714935303,
      0.8017158508300781,
      0.8101465702056885,
      0.8567131161689758,
      0.8699739575386047,
      0.7893065810203552,
      0.8364401459693909,
      0.8546366691589355,
      0.822924017906189,
      0.8154988884925842,
      0.8572361469268799,
      0.8331977128982544,
      0.8160423040390015,
      0.8308327794075012,
      0.8331335783004761,
      0.8055915832519531,
      0.7926987409591675,
      0.8127772808074951,
      0.8008072376251221,
      0.7962163686752319,
      0.7515161633491516,
      0.7789862155914307,
      0.8090358376502991,
      0.8124489784240723,
      0.8154774904251099,
      0.8187430500984192,
      0.8278074860572815,
      0.8404176831245422,
      0.8445078134536743,
      0.8282161951065063,
      0.8279284238815308,
      0.8386813402175903,
      0.8483561277389526,
      0.8291338086128235,
      0.8243105411529541,
      0.8437092900276184,
      0.8347046375274658,
      0.8140390515327454,
      0.8191829919815063,
      0.8184782862663269,
      0.8133971691131592,
      0.8027875423431396,
      0.7881903648376465,
      0.8072728514671326,
      0.8560402393341064,
      0.8798022270202637,
      0.8704824447631836,
      0.8491859436035156,
      0.8738128542900085,
      0.900253415107727,
      0.860946774482727,
      0.8505088686943054,
      0.8941165804862976,
      0.8962497711181641,
      0.8549474477767944,
      0.8648768663406372,
      0.8907393217086792,
      0.8665591478347778,
      0.847033679485321,
      0.8581024408340454,
      0.8455506563186646,
      0.7950090169906616,
      0.7747172117233276,
      0.99989914894104,
      0.9999715685844421,
      0.9999726414680481,
      0.9999664425849915,
      0.9999788999557495,
      0.9999366402626038,
      0.9998024106025696,
      0.9983792901039124,
      0.9911960959434509,
      0.9942456483840942,
      0.9750010371208191,
      0.9756802320480347,
      0.9802578687667847,
      0.9962063431739807,
      0.9969813227653503,
      0.9995962381362915,
      0.9998076558113098,
      0.9998929500579834,
      0.9999256730079651,
      0.9999287128448486,
      0.9998803734779358,
      0.99993497133255,
      0.9999375343322754,
      0.9998854398727417,
      0.9998679757118225,
      0.9997481107711792,
      0.9983253479003906,
      0.9897743463516235,
      0.9792767763137817,
      0.9830983281135559,
      0.9740971922874451,
      0.9848918914794922,
      0.9863358736038208,
      0.9958906769752502,
      0.9930577874183655,
      0.9994604587554932,
      0.9980695843696594,
      0.9979414939880371,
      0.995901882648468,
      0.9995949268341064,
      0.9997216463088989,
      0.9998326897621155,
      0.9989296793937683,
      0.9978203177452087,
      0.9939060807228088,
      0.973565399646759,
      0.9887821078300476,
      0.9994875192642212,
      0.9998617172241211,
      0.9999164938926697,
      0.9993972778320312,
      0.9999014139175415,
      0.9998658895492554,
      0.9999470114707947,
      0.9999364018440247,
      0.9998094439506531,
      0.9999179244041443,
      0.9998995065689087,
      0.9999311566352844,
      0.9996250867843628,
      0.9995344281196594,
      0.9998785257339478,
      0.99994295835495,
      0.9998779892921448,
      0.9998457431793213,
      0.999933660030365,
      0.999960720539093,
      0.9999529719352722,
      0.999960720539093,
      0.9999213814735413,
      0.9999620318412781,
      0.9998918771743774,
      0.999923586845398,
      0.9998980760574341,
      0.9998977780342102,
      0.9997260570526123,
      0.9982550740242004,
      0.9887248873710632,
      0.9741804003715515,
      0.9662643671035767,
      0.9588057398796082,
      0.9872004985809326,
      0.999146580696106,
      0.9997367262840271,
      0.9999451041221619,
      0.9999150633811951,
      0.9996200203895569,
      0.9970417022705078,
      0.9813831448554993,
      0.9358333349227905,
      0.9269179105758667,
      0.9185702800750732,
      0.9599672555923462,
      0.9756542444229126,
      0.9944342374801636,
      0.99854975938797,
      0.9998507499694824,
      0.9998719692230225,
      0.9999254941940308,
      0.9999622106552124,
      0.9999690651893616,
      0.9998588562011719,
      0.9995462894439697,
      0.9922816753387451,
      0.9764005541801453,
      0.9839127063751221,
      0.9851925373077393,
      0.9965194463729858,
      0.9997560977935791,
      0.9999350905418396,
      0.9999184012413025,
      0.9999012351036072,
      0.9998899698257446,
      0.9997755289077759,
      0.9996486902236938,
      0.9982817769050598,
      0.9952867031097412,
      0.9956170916557312,
      0.9870572686195374,
      0.9910158514976501,
      0.9981048703193665,
      0.9996039271354675,
      0.9990742802619934,
      0.9998088479042053,
      0.9991699457168579,
      0.9999017119407654,
      0.9999154210090637,
      0.9998980164527893,
      0.9999627470970154,
      0.9999600648880005,
      0.999954879283905,
      0.9999640583992004,
      0.9999193549156189,
      0.9999509453773499,
      0.9999560117721558,
      0.9999189972877502,
      0.999922513961792,
      0.9997567534446716,
      0.9975663423538208,
      0.9860109686851501,
      0.9749324321746826,
      0.9731305837631226,
      0.9406830072402954,
      0.9326022863388062,
      0.9655184745788574,
      0.9866044521331787,
      0.9946408271789551,
      0.9944795370101929,
      0.999464750289917,
      0.999828040599823,
      0.9999569654464722,
      0.9999450445175171,
      0.9999035596847534,
      0.9998776912689209,
      0.9998263716697693,
      0.9996481537818909,
      0.9997080564498901,
      0.9981405138969421,
      0.9922270774841309,
      0.9823440313339233,
      0.977320671081543,
      0.9852491617202759,
      0.9642446041107178,
      0.9737916588783264,
      0.9862958192825317,
      0.9693551063537598,
      0.9454082250595093,
      0.9721485376358032,
      0.9815952777862549,
      0.9586210250854492,
      0.9467262029647827,
      0.9806874990463257,
      0.9798758625984192,
      0.9545389413833618,
      0.9563478231430054,
      0.9822667241096497,
      0.9772311449050903,
      0.9580721855163574,
      0.9727743864059448,
      0.9862077236175537,
      0.9777108430862427,
      0.9678910374641418,
      0.9800847768783569,
      0.9841753840446472,
      0.9781492948532104,
      0.9800596237182617,
      0.9927013516426086,
      0.9949654340744019,
      0.9996272325515747,
      0.999937891960144,
      0.9999712109565735,
      0.9999587535858154,
      0.9999036192893982,
      0.9991733431816101,
      0.9998523592948914,
      0.9998183846473694,
      0.9997839331626892,
      0.9999033212661743,
      0.9999485015869141,
      0.9999238848686218,
      0.999903678894043,
      0.99996018409729,
      0.9999702572822571,
      0.9999240636825562,
      0.9999424815177917,
      0.9999717473983765,
      0.9999765753746033,
      0.9999444484710693,
      0.9999624490737915,
      0.9999222159385681,
      0.9999614357948303,
      0.9999644756317139,
      0.9999487400054932,
      0.9999382495880127,
      0.9999508857727051,
      0.999958336353302,
      0.9999321103096008,
      0.9999228715896606,
      0.9999508857727051,
      0.9999460577964783,
      0.9997929334640503,
      0.999915361404419,
      0.9999402761459351,
      0.9999242424964905,
      0.9996887445449829,
      0.9999524354934692,
      0.999927282333374,
      0.9998598694801331,
      0.9999028444290161,
      0.9999545812606812,
      0.9999415278434753,
      0.9999445676803589,
      0.9999703168869019,
      0.9999604821205139,
      0.9999681115150452,
      0.9999826550483704,
      0.9999601244926453,
      0.9999383091926575,
      0.9999651312828064,
      0.99995356798172,
      0.9999086856842041,
      0.9998853802680969,
      0.9999704957008362,
      0.9999658465385437,
      0.9999529719352722,
      0.9999365210533142,
      0.9999136924743652,
      0.9999032020568848,
      0.9999634623527527,
      0.9999750256538391,
      0.9999738931655884,
      0.999960720539093,
      0.9999545812606812,
      0.9999577403068542,
      0.9999774694442749,
      0.999972403049469,
      0.9999374151229858,
      0.9999669194221497,
      0.9999362826347351,
      0.9999165534973145,
      0.9999188184738159,
      0.9999657869338989,
      0.9999244213104248,
      0.9998717308044434,
      0.999942421913147,
      0.9999478459358215,
      0.9997518658638,
      0.9996422529220581,
      0.9999222755432129,
      0.9998952150344849,
      0.9999538064002991,
      0.9999536275863647,
      0.9999767541885376,
      0.99994957447052,
      0.9999555945396423,
      0.9999772906303406,
      0.9999644160270691,
      0.9999123215675354,
      0.9999687075614929,
      0.99997878074646,
      0.9999498128890991,
      0.9999436140060425,
      0.9999686479568481,
      0.9999305605888367
    ],
    [
      0.7588658332824707,
      0.7579700946807861,
      0.826904833316803,
      0.8222670555114746,
      0.7795342206954956,
      0.7986078262329102,
      0.8409079909324646,
      0.8173515796661377,
      0.7849435806274414,
      0.8207271099090576,
      0.8429105877876282,
      0.8090181350708008,
      0.7957758903503418,
      0.8379867076873779,
      0.8528280854225159,
      0.8270668387413025,
      0.8188998699188232,
      0.8648815751075745,
      0.8610934019088745,
      0.8172969818115234,
      0.8282473087310791,
      0.8774861097335815,
      0.885555624961853,
      0.8048394918441772,
      0.8502574563026428,
      0.8678640127182007,
      0.8360243439674377,
      0.827033519744873,
      0.8668275475502014,
      0.8439165353775024,
      0.8265711069107056,
      0.8401941061019897,
      0.8426165580749512,
      0.8151469230651855,
      0.8031653761863708,
      0.8220549821853638,
      0.8099433183670044,
      0.8051331043243408,
      0.7625436782836914,
      0.7870868444442749,
      0.8149068355560303,
      0.8198321461677551,
      0.8241490721702576,
      0.825667142868042,
      0.8346912860870361,
      0.8480066061019897,
      0.8519678115844727,
      0.8344411849975586,
      0.8348630666732788,
      0.8461541533470154,
      0.8545994162559509,
      0.8350747227668762,
      0.8306991457939148,
      0.85042405128479,
      0.8416553139686584,
      0.8212966322898865,
      0.8263512253761292,
      0.827045738697052,
      0.8211991190910339,
      0.8111045956611633,
      0.7976279258728027,
      0.8165068030357361,
      0.8631919622421265,
      0.8848279714584351,
      0.875409722328186,
      0.8561451435089111,
      0.8797613382339478,
      0.9052400588989258,
      0.8679536581039429,
      0.8583687543869019,
      0.9000160694122314,
      0.9032967686653137,
      0.8639101386070251,
      0.8721152544021606,
      0.8978624939918518,
      0.8751887679100037,
      0.8543074131011963,
      0.8649779558181763,
      0.851864218711853,
      0.8042936325073242,
      0.783526599407196,
      0.9998983144760132,
      0.9999715685844421,
      0.9999733567237854,
      0.9999681115150452,
      0.9999802112579346,
      0.9999418258666992,
      0.9998242855072021,
      0.9985811114311218,
      0.992372989654541,
      0.9950414896011353,
      0.976309061050415,
      0.9762138724327087,
      0.9815347790718079,
      0.9967852830886841,
      0.997619092464447,
      0.9996601343154907,
      0.999826192855835,
      0.9998977780342102,
      0.9999286532402039,
      0.9999293088912964,
      0.9998804330825806,
      0.9999354481697083,
      0.99993896484375,
      0.99989253282547,
      0.9998796582221985,
      0.9997857809066772,
      0.9985564947128296,
      0.9911385774612427,
      0.9814032316207886,
      0.9846026301383972,
      0.9763955473899841,
      0.9863904118537903,
      0.9876121878623962,
      0.9963563680648804,
      0.993899941444397,
      0.9995609521865845,
      0.9984398484230042,
      0.998370349407196,
      0.9963619112968445,
      0.9996497631072998,
      0.9997628927230835,
      0.9998586177825928,
      0.9991503357887268,
      0.9981816411018372,
      0.9948410987854004,
      0.9758068323135376,
      0.9899547696113586,
      0.9995864033699036,
      0.9998835921287537,
      0.9999251961708069,
      0.9994258284568787,
      0.9999107122421265,
      0.9998827576637268,
      0.9999514818191528,
      0.9999382495880127,
      0.9998111128807068,
      0.9999194741249084,
      0.9999011158943176,
      0.9999346733093262,
      0.9996366500854492,
      0.9995434284210205,
      0.9998822808265686,
      0.999946117401123,
      0.9998844861984253,
      0.9998629093170166,
      0.9999389052391052,
      0.999962568283081,
      0.9999533891677856,
      0.9999614357948303,
      0.9999209642410278,
      0.999962568283081,
      0.9998935461044312,
      0.9999274611473083,
      0.9999040961265564,
      0.9999068975448608,
      0.9997586011886597,
      0.9984630942344666,
      0.9898300170898438,
      0.9760184288024902,
      0.9685354828834534,
      0.9608258008956909,
      0.9882340431213379,
      0.9992555975914001,
      0.9997639656066895,
      0.9999489784240723,
      0.999922513961792,
      0.9996762275695801,
      0.9974606037139893,
      0.9829971790313721,
      0.939522385597229,
      0.9303432106971741,
      0.9229854941368103,
      0.9627324342727661,
      0.9773623943328857,
      0.9950617551803589,
      0.9987606406211853,
      0.9998689293861389,
      0.9998871088027954,
      0.9999313950538635,
      0.9999648332595825,
      0.9999710917472839,
      0.9998763799667358,
      0.999593198299408,
      0.992975652217865,
      0.9776601791381836,
      0.9850767850875854,
      0.9862383604049683,
      0.9968899488449097,
      0.9997904896736145,
      0.9999406337738037,
      0.9999217391014099,
      0.999906599521637,
      0.9998956918716431,
      0.9997913837432861,
      0.9996735453605652,
      0.9981305003166199,
      0.9955810904502869,
      0.996004581451416,
      0.9880992770195007,
      0.9919320940971375,
      0.9983372688293457,
      0.9996517300605774,
      0.9992048740386963,
      0.9998378157615662,
      0.9992786645889282,
      0.9999020099639893,
      0.9999156594276428,
      0.9998989701271057,
      0.9999628067016602,
      0.9999606609344482,
      0.9999566078186035,
      0.9999650120735168,
      0.9999188780784607,
      0.9999508857727051,
      0.9999570846557617,
      0.9999206066131592,
      0.9999289512634277,
      0.9997895359992981,
      0.9976984262466431,
      0.9871375560760498,
      0.9770288467407227,
      0.975765585899353,
      0.944680392742157,
      0.9376343488693237,
      0.9682425260543823,
      0.9877923130989075,
      0.9951463937759399,
      0.9950222373008728,
      0.9995457530021667,
      0.9998602867126465,
      0.999963104724884,
      0.9999498724937439,
      0.9999068975448608,
      0.9998788833618164,
      0.9998340010643005,
      0.9996756911277771,
      0.9997618794441223,
      0.9986617565155029,
      0.9938182830810547,
      0.9845002293586731,
      0.9792713522911072,
      0.986382007598877,
      0.9669014811515808,
      0.9754766225814819,
      0.9876768589019775,
      0.9709882140159607,
      0.9481664896011353,
      0.9737347364425659,
      0.9826586246490479,
      0.960694432258606,
      0.9488131999969482,
      0.9819144010543823,
      0.9812697768211365,
      0.9576584100723267,
      0.9593504071235657,
      0.9839496612548828,
      0.979414701461792,
      0.9616859555244446,
      0.9748272895812988,
      0.987212061882019,
      0.9798688888549805,
      0.9703458547592163,
      0.9814176559448242,
      0.9853733777999878,
      0.9797596335411072,
      0.981238067150116,
      0.9933438301086426,
      0.9954807162284851,
      0.9996892809867859,
      0.9999438524246216,
      0.9999724626541138,
      0.9999591708183289,
      0.9999042749404907,
      0.9991803169250488,
      0.9998546242713928,
      0.9998202919960022,
      0.9997863173484802,
      0.9999048113822937,
      0.9999493360519409,
      0.9999249577522278,
      0.9999054074287415,
      0.9999611377716064,
      0.9999712109565735,
      0.9999256134033203,
      0.9999439716339111,
      0.9999732971191406,
      0.999977707862854,
      0.9999460577964783,
      0.9999642968177795,
      0.9999309778213501,
      0.9999641180038452,
      0.9999661445617676,
      0.9999527335166931,
      0.9999446868896484,
      0.9999535083770752,
      0.9999600648880005,
      0.9999385476112366,
      0.9999287724494934,
      0.9999527931213379,
      0.9999489188194275,
      0.9998204708099365,
      0.9999219179153442,
      0.9999424815177917,
      0.999930202960968,
      0.9997382760047913,
      0.9999548196792603,
      0.9999297261238098,
      0.999870240688324,
      0.9999105334281921,
      0.9999557733535767,
      0.9999431371688843,
      0.9999480247497559,
      0.9999712109565735,
      0.9999610781669617,
      0.9999685287475586,
      0.9999831318855286,
      0.9999605417251587,
      0.9999386668205261,
      0.999965488910675,
      0.9999539852142334,
      0.9999092817306519,
      0.9998858571052551,
      0.9999706149101257,
      0.9999660849571228,
      0.99995356798172,
      0.9999368786811829,
      0.9999141693115234,
      0.9999033212661743,
      0.9999633431434631,
      0.9999754428863525,
      0.999974250793457,
      0.999960720539093,
      0.9999546408653259,
      0.999957799911499,
      0.9999774694442749,
      0.9999725222587585,
      0.9999374747276306,
      0.9999669790267944,
      0.9999372363090515,
      0.9999200701713562,
      0.9999216198921204,
      0.9999666810035706,
      0.9999287128448486,
      0.9998820424079895,
      0.9999457597732544,
      0.9999507069587708,
      0.9997809529304504,
      0.9996736645698547,
      0.9999269247055054,
      0.9998987317085266,
      0.9999550580978394,
      0.9999541640281677,
      0.9999769330024719,
      0.9999497532844543,
      0.9999558329582214,
      0.9999775290489197,
      0.9999646544456482,
      0.9999125599861145,
      0.9999687671661377,
      0.9999788403511047,
      0.9999498724937439,
      0.9999434351921082,
      0.9999685287475586,
      0.9999304413795471
    ],
    [
      0.7639815211296082,
      0.7625826597213745,
      0.8327518701553345,
      0.827873706817627,
      0.7864276170730591,
      0.8053802251815796,
      0.8464940786361694,
      0.8236759305000305,
      0.7925552725791931,
      0.8262040615081787,
      0.8481050729751587,
      0.8165528178215027,
      0.8033033013343811,
      0.8439763784408569,
      0.8598086833953857,
      0.8349060416221619,
      0.8270961046218872,
      0.8739104270935059,
      0.8694318532943726,
      0.8284033536911011,
      0.8404473662376404,
      0.8864354491233826,
      0.8948922753334045,
      0.816704273223877,
      0.8603636026382446,
      0.8781582117080688,
      0.8464699983596802,
      0.8372178077697754,
      0.8748551607131958,
      0.8529233932495117,
      0.8362932205200195,
      0.8488575220108032,
      0.8510659337043762,
      0.8248336911201477,
      0.8141533136367798,
      0.8303154706954956,
      0.819157600402832,
      0.8146102428436279,
      0.7751200199127197,
      0.7968018054962158,
      0.8216516375541687,
      0.8275902271270752,
      0.8324369192123413,
      0.8330921530723572,
      0.8425091505050659,
      0.8556500673294067,
      0.8587324023246765,
      0.8407149314880371,
      0.8424005508422852,
      0.8540211319923401,
      0.8605203032493591,
      0.8414734601974487,
      0.8376389145851135,
      0.8572322130203247,
      0.8485057950019836,
      0.8284350037574768,
      0.8339964151382446,
      0.835753858089447,
      0.8288723230361938,
      0.8188242316246033,
      0.8074377775192261,
      0.8250654339790344,
      0.8694296479225159,
      0.8900144100189209,
      0.87981778383255,
      0.8630307912826538,
      0.8859279155731201,
      0.9103870391845703,
      0.8752060532569885,
      0.8672459721565247,
      0.9061639904975891,
      0.9107385873794556,
      0.8736002445220947,
      0.8796716928482056,
      0.9049828052520752,
      0.8848459124565125,
      0.8620496988296509,
      0.8719756603240967,
      0.8603662252426147,
      0.8134341239929199,
      0.7921855449676514,
      0.9998996257781982,
      0.9999719262123108,
      0.9999738335609436,
      0.9999693632125854,
      0.9999813437461853,
      0.9999459385871887,
      0.9998440146446228,
      0.998775064945221,
      0.9935081601142883,
      0.9957019686698914,
      0.9780256152153015,
      0.977181613445282,
      0.9830175638198853,
      0.9971824288368225,
      0.9980134963989258,
      0.9997063279151917,
      0.9998440146446228,
      0.9999021887779236,
      0.999931275844574,
      0.9999304413795471,
      0.9998811483383179,
      0.9999358057975769,
      0.9999397397041321,
      0.9998974204063416,
      0.9998883008956909,
      0.9998108744621277,
      0.9987306594848633,
      0.9921438097953796,
      0.9827472567558289,
      0.9862684011459351,
      0.9788608551025391,
      0.9880568385124207,
      0.9891915917396545,
      0.996877908706665,
      0.9947479963302612,
      0.999639093875885,
      0.9987070560455322,
      0.9987167716026306,
      0.9967895150184631,
      0.9996982216835022,
      0.999797523021698,
      0.9998805522918701,
      0.9993612170219421,
      0.9986704587936401,
      0.9958648681640625,
      0.9783133268356323,
      0.991470992565155,
      0.999686598777771,
      0.9999068379402161,
      0.9999344944953918,
      0.9994579553604126,
      0.999920666217804,
      0.9999005198478699,
      0.9999561905860901,
      0.9999396204948425,
      0.9998120665550232,
      0.9999210834503174,
      0.9999027848243713,
      0.9999381899833679,
      0.9996494054794312,
      0.9995524287223816,
      0.9998921155929565,
      0.99994957447052,
      0.9998921751976013,
      0.9998787641525269,
      0.9999437928199768,
      0.9999642968177795,
      0.9999536871910095,
      0.9999619722366333,
      0.9999206066131592,
      0.9999632239341736,
      0.9998952150344849,
      0.9999310970306396,
      0.9999099969863892,
      0.9999161958694458,
      0.9997913837432861,
      0.9987013936042786,
      0.9911662340164185,
      0.9786703586578369,
      0.9714058041572571,
      0.9632703065872192,
      0.9894384741783142,
      0.9993618130683899,
      0.9997898936271667,
      0.9999524354934692,
      0.9999292492866516,
      0.9997259378433228,
      0.9978675246238708,
      0.9847562909126282,
      0.9441750049591064,
      0.9343866109848022,
      0.9278781414031982,
      0.9655768871307373,
      0.9792784452438354,
      0.9957529902458191,
      0.9989678859710693,
      0.999884843826294,
      0.9999001622200012,
      0.999936580657959,
      0.9999669194221497,
      0.9999729990959167,
      0.9998917579650879,
      0.9996629953384399,
      0.9937818646430969,
      0.9792019128799438,
      0.9863892793655396,
      0.987446129322052,
      0.9972777366638184,
      0.9998164772987366,
      0.9999445676803589,
      0.9999241828918457,
      0.9999113082885742,
      0.9999011158943176,
      0.9998098611831665,
      0.9997168183326721,
      0.9982625842094421,
      0.9962433576583862,
      0.9965072870254517,
      0.9892888069152832,
      0.9927394986152649,
      0.9985230565071106,
      0.9996896982192993,
      0.999298095703125,
      0.9998579621315002,
      0.9993734955787659,
      0.9999027848243713,
      0.9999161958694458,
      0.9998999834060669,
      0.9999632239341736,
      0.9999614357948303,
      0.9999580979347229,
      0.999966025352478,
      0.9999188780784607,
      0.9999511241912842,
      0.9999582767486572,
      0.9999234676361084,
      0.9999352097511292,
      0.9998264312744141,
      0.9981107115745544,
      0.9883659482002258,
      0.9786472916603088,
      0.9778743982315063,
      0.94740229845047,
      0.9416154026985168,
      0.9705463647842407,
      0.9889012575149536,
      0.9956670999526978,
      0.995612621307373,
      0.9996176362037659,
      0.9998815655708313,
      0.999967098236084,
      0.9999527931213379,
      0.9999098181724548,
      0.999879777431488,
      0.9998394250869751,
      0.9996968507766724,
      0.9997948408126831,
      0.9989908933639526,
      0.9948195219039917,
      0.9860286116600037,
      0.9809500575065613,
      0.9874279499053955,
      0.9694622159004211,
      0.9775180816650391,
      0.9886795282363892,
      0.9725744724273682,
      0.9510183334350586,
      0.9752113819122314,
      0.9836727380752563,
      0.9624494314193726,
      0.9514681100845337,
      0.9829800128936768,
      0.9826722145080566,
      0.9609140753746033,
      0.9621002078056335,
      0.9857016205787659,
      0.9815317988395691,
      0.9645931720733643,
      0.9767923951148987,
      0.9885031580924988,
      0.9820616841316223,
      0.972902238368988,
      0.9829530119895935,
      0.9867042899131775,
      0.9815003871917725,
      0.9826416969299316,
      0.994052529335022,
      0.996139645576477,
      0.9997422695159912,
      0.9999492168426514,
      0.9999736547470093,
      0.9999597072601318,
      0.9999046325683594,
      0.9991858601570129,
      0.9998568296432495,
      0.9998223781585693,
      0.9997889399528503,
      0.9999064207077026,
      0.9999501705169678,
      0.9999258518218994,
      0.9999070763587952,
      0.9999619126319885,
      0.9999719262123108,
      0.9999269247055054,
      0.9999450445175171,
      0.9999745488166809,
      0.9999787211418152,
      0.9999476075172424,
      0.9999659657478333,
      0.9999392032623291,
      0.9999666810035706,
      0.9999675154685974,
      0.9999562501907349,
      0.999950647354126,
      0.9999560713768005,
      0.9999617338180542,
      0.9999440908432007,
      0.9999340772628784,
      0.9999573230743408,
      0.9999518990516663,
      0.999841570854187,
      0.999927282333374,
      0.9999441504478455,
      0.9999346137046814,
      0.9997709393501282,
      0.9999566078186035,
      0.9999318718910217,
      0.999879002571106,
      0.9999169111251831,
      0.9999566078186035,
      0.9999443888664246,
      0.9999505877494812,
      0.9999718070030212,
      0.9999611973762512,
      0.9999688863754272,
      0.9999833703041077,
      0.9999608993530273,
      0.9999390244483948,
      0.9999658465385437,
      0.999954104423523,
      0.9999099969863892,
      0.9998865723609924,
      0.9999708533287048,
      0.9999663829803467,
      0.9999538660049438,
      0.9999374747276306,
      0.999914824962616,
      0.9999041557312012,
      0.9999637603759766,
      0.999975860118866,
      0.9999746680259705,
      0.9999609589576721,
      0.9999548196792603,
      0.9999580383300781,
      0.999977707862854,
      0.999972403049469,
      0.9999374747276306,
      0.9999671578407288,
      0.9999376535415649,
      0.9999220371246338,
      0.9999236464500427,
      0.9999675154685974,
      0.999931275844574,
      0.9998888969421387,
      0.9999481439590454,
      0.9999529123306274,
      0.999796986579895,
      0.9996869564056396,
      0.9999269843101501,
      0.9999024271965027,
      0.9999560713768005,
      0.9999550580978394,
      0.9999772310256958,
      0.9999502301216125,
      0.9999561905860901,
      0.999977707862854,
      0.9999650120735168,
      0.9999131560325623,
      0.9999688863754272,
      0.9999788403511047,
      0.9999499320983887,
      0.9999433159828186,
      0.9999684691429138,
      0.9999299645423889
    ],
    [
      0.7695937156677246,
      0.7665296792984009,
      0.8384733200073242,
      0.8324869275093079,
      0.7936829924583435,
      0.8124846816062927,
      0.8520729541778564,
      0.8299165368080139,
      0.8012748956680298,
      0.8315616250038147,
      0.8533930778503418,
      0.8232719898223877,
      0.8110548853874207,
      0.8507963418960571,
      0.8664352893829346,
      0.841625452041626,
      0.8353639841079712,
      0.8816381692886353,
      0.8768608570098877,
      0.8384234309196472,
      0.8506678342819214,
      0.8937069177627563,
      0.9007681608200073,
      0.8261932134628296,
      0.8684951066970825,
      0.8877265453338623,
      0.855955958366394,
      0.8469024896621704,
      0.8825889825820923,
      0.8616043329238892,
      0.8456482887268066,
      0.8566457629203796,
      0.8597089052200317,
      0.8338967561721802,
      0.8239814043045044,
      0.8379732966423035,
      0.8278129696846008,
      0.8225082159042358,
      0.7862109541893005,
      0.8051973581314087,
      0.8277426958084106,
      0.8339531421661377,
      0.8401286005973816,
      0.8389445543289185,
      0.8487001061439514,
      0.8620741367340088,
      0.8650013208389282,
      0.8459023833274841,
      0.8483291268348694,
      0.8617321252822876,
      0.8653078675270081,
      0.8463460206985474,
      0.8430671691894531,
      0.8633924722671509,
      0.8547415733337402,
      0.8356555700302124,
      0.8432679176330566,
      0.8450911045074463,
      0.8364452719688416,
      0.8265800476074219,
      0.8189898729324341,
      0.8338636159896851,
      0.8761354684829712,
      0.8957337141036987,
      0.8848276138305664,
      0.8698945045471191,
      0.8921445608139038,
      0.9153324365615845,
      0.8816502094268799,
      0.8751051425933838,
      0.9116926789283752,
      0.9171855449676514,
      0.8822874426841736,
      0.8873578906059265,
      0.911685585975647,
      0.8938148617744446,
      0.8706629276275635,
      0.878694474697113,
      0.8691660165786743,
      0.8220641613006592,
      0.7993236780166626,
      0.9998992681503296,
      0.9999721050262451,
      0.9999740719795227,
      0.9999701380729675,
      0.9999821186065674,
      0.9999492168426514,
      0.9998587369918823,
      0.9989208579063416,
      0.9944265484809875,
      0.9962426424026489,
      0.9798027276992798,
      0.9784185886383057,
      0.9844884872436523,
      0.997514545917511,
      0.9983468055725098,
      0.9997422099113464,
      0.999856173992157,
      0.9999052286148071,
      0.9999331831932068,
      0.9999305605888367,
      0.999880850315094,
      0.9999358654022217,
      0.9999402165412903,
      0.9999014139175415,
      0.9998947381973267,
      0.9998304843902588,
      0.9988638162612915,
      0.9929243326187134,
      0.9840297102928162,
      0.98748779296875,
      0.9808006286621094,
      0.9893996119499207,
      0.9905658960342407,
      0.9974125027656555,
      0.9954894781112671,
      0.9996985197067261,
      0.9988827705383301,
      0.9989641904830933,
      0.9971168041229248,
      0.9997343420982361,
      0.9998222589492798,
      0.9998977184295654,
      0.9995095133781433,
      0.9990166425704956,
      0.9966663718223572,
      0.980422854423523,
      0.9927710294723511,
      0.9997567534446716,
      0.9999232292175293,
      0.9999415874481201,
      0.9994838237762451,
      0.9999279975891113,
      0.99991375207901,
      0.9999597668647766,
      0.9999412298202515,
      0.999813437461853,
      0.9999225735664368,
      0.9999043941497803,
      0.9999414086341858,
      0.9996601343154907,
      0.9995591640472412,
      0.9998952150344849,
      0.9999526739120483,
      0.9999038577079773,
      0.9998915791511536,
      0.9999479055404663,
      0.9999658465385437,
      0.9999540448188782,
      0.9999626278877258,
      0.9999207854270935,
      0.9999637007713318,
      0.9998967051506042,
      0.9999341368675232,
      0.9999145865440369,
      0.9999234676361084,
      0.9998165369033813,
      0.9988850951194763,
      0.9921606779098511,
      0.9807636141777039,
      0.9739941358566284,
      0.9661046862602234,
      0.991052508354187,
      0.9994828701019287,
      0.999811053276062,
      0.9999551177024841,
      0.9999345541000366,
      0.9997633099555969,
      0.9981701374053955,
      0.986244797706604,
      0.9484230279922485,
      0.9382504820823669,
      0.9325652122497559,
      0.9681482315063477,
      0.9811466932296753,
      0.9964467883110046,
      0.9991462826728821,
      0.9998971819877625,
      0.9999104738235474,
      0.9999405741691589,
      0.9999686479568481,
      0.9999745488166809,
      0.9999036192893982,
      0.9997166991233826,
      0.9945148229598999,
      0.9806958436965942,
      0.9876337647438049,
      0.988562822341919,
      0.9976165890693665,
      0.9998365044593811,
      0.9999479651451111,
      0.9999263882637024,
      0.9999157786369324,
      0.9999058246612549,
      0.9998245239257812,
      0.9997496008872986,
      0.9984557032585144,
      0.9966363906860352,
      0.9964599609375,
      0.9901092052459717,
      0.9933492541313171,
      0.9986709356307983,
      0.9997197985649109,
      0.999402642250061,
      0.9998770356178284,
      0.9994640350341797,
      0.99990314245224,
      0.9999163150787354,
      0.9999004006385803,
      0.9999632239341736,
      0.9999620318412781,
      0.9999595880508423,
      0.9999669194221497,
      0.9999192953109741,
      0.9999514222145081,
      0.9999588131904602,
      0.9999260306358337,
      0.9999404549598694,
      0.9998507499694824,
      0.9983195066452026,
      0.9894753098487854,
      0.9802471399307251,
      0.9799371361732483,
      0.9505763053894043,
      0.9460020065307617,
      0.9728211164474487,
      0.9899052381515503,
      0.9961706399917603,
      0.9961479306221008,
      0.9996728301048279,
      0.9998972415924072,
      0.9999693632125854,
      0.999954879283905,
      0.9999127388000488,
      0.9998810291290283,
      0.9998445510864258,
      0.9997145533561707,
      0.9998199343681335,
      0.9992280602455139,
      0.9954932928085327,
      0.9874181151390076,
      0.9825613498687744,
      0.9886425733566284,
      0.971563458442688,
      0.979145884513855,
      0.9894554615020752,
      0.9742134213447571,
      0.9538689851760864,
      0.9766978025436401,
      0.9842900633811951,
      0.9646050333976746,
      0.9541680812835693,
      0.9853308796882629,
      0.983894407749176,
      0.9632433652877808,
      0.9643476605415344,
      0.9868049621582031,
      0.9830335974693298,
      0.9668048620223999,
      0.9784179329872131,
      0.9896436333656311,
      0.9837707877159119,
      0.9750203490257263,
      0.9843016862869263,
      0.9879010319709778,
      0.9831295013427734,
      0.9840912222862244,
      0.9946843385696411,
      0.9967792630195618,
      0.9997837543487549,
      0.9999537467956543,
      0.9999747276306152,
      0.9999602437019348,
      0.9999052882194519,
      0.9991888999938965,
      0.9998579621315002,
      0.999823808670044,
      0.9997908473014832,
      0.9999074339866638,
      0.9999508857727051,
      0.9999268651008606,
      0.9999085664749146,
      0.9999626874923706,
      0.9999726414680481,
      0.9999281764030457,
      0.999946117401123,
      0.9999757409095764,
      0.9999797940254211,
      0.9999493956565857,
      0.9999673962593079,
      0.999945342540741,
      0.9999688267707825,
      0.9999685287475586,
      0.9999590516090393,
      0.999954879283905,
      0.9999578595161438,
      0.9999626874923706,
      0.9999476671218872,
      0.9999377727508545,
      0.9999595284461975,
      0.9999536275863647,
      0.9998573064804077,
      0.9999313354492188,
      0.9999458193778992,
      0.9999387264251709,
      0.9997966885566711,
      0.9999580383300781,
      0.9999337792396545,
      0.9998893737792969,
      0.9999241232872009,
      0.9999575614929199,
      0.9999458193778992,
      0.9999532699584961,
      0.9999725222587585,
      0.9999616146087646,
      0.9999692440032959,
      0.9999837279319763,
      0.9999611973762512,
      0.9999393224716187,
      0.9999662041664124,
      0.9999544024467468,
      0.9999104738235474,
      0.9998871088027954,
      0.9999709725379944,
      0.9999666810035706,
      0.9999544620513916,
      0.999937891960144,
      0.9999154806137085,
      0.9999043345451355,
      0.9999639987945557,
      0.9999760985374451,
      0.9999734163284302,
      0.9999610781669617,
      0.9999556541442871,
      0.9999583959579468,
      0.9999777674674988,
      0.9999723434448242,
      0.9999372959136963,
      0.9999672174453735,
      0.9999382495880127,
      0.9999237656593323,
      0.9999250173568726,
      0.9999679327011108,
      0.999933123588562,
      0.9998937249183655,
      0.9999496936798096,
      0.9999544024467468,
      0.9998086094856262,
      0.9997056126594543,
      0.9999297857284546,
      0.9999048113822937,
      0.9999568462371826,
      0.999955415725708,
      0.9999773502349854,
      0.9999505281448364,
      0.9999563097953796,
      0.9999778866767883,
      0.9999651312828064,
      0.9999133348464966,
      0.9999688863754272,
      0.9999788999557495,
      0.9999498724937439,
      0.9999432563781738,
      0.9999682307243347,
      0.9999294281005859
    ],
    [
      0.7760887145996094,
      0.7723463773727417,
      0.8454042077064514,
      0.8393900394439697,
      0.8018268346786499,
      0.8198676705360413,
      0.8583139181137085,
      0.8368339538574219,
      0.8097048997879028,
      0.8370621204376221,
      0.8593557476997375,
      0.8314274549484253,
      0.8193318843841553,
      0.8574846982955933,
      0.8729368448257446,
      0.8482241630554199,
      0.8427304029464722,
      0.888003945350647,
      0.8838865756988525,
      0.8472787141799927,
      0.8601788878440857,
      0.9028134346008301,
      0.906417965888977,
      0.8361368775367737,
      0.8763498067855835,
      0.8963896632194519,
      0.8648983240127563,
      0.8563791513442993,
      0.8911737203598022,
      0.8711944222450256,
      0.8550456166267395,
      0.8652007579803467,
      0.8692716360092163,
      0.8433951139450073,
      0.833939254283905,
      0.8459857106208801,
      0.8368403315544128,
      0.8299847841262817,
      0.7968299388885498,
      0.8141512274742126,
      0.8339054584503174,
      0.8402608633041382,
      0.8474395871162415,
      0.8447001576423645,
      0.8552162647247314,
      0.8684158325195312,
      0.8712824583053589,
      0.8510984182357788,
      0.8545042276382446,
      0.8689783811569214,
      0.870296835899353,
      0.8514195680618286,
      0.8491606712341309,
      0.8697041273117065,
      0.8610390424728394,
      0.8431685566902161,
      0.85151207447052,
      0.854140043258667,
      0.84507155418396,
      0.8344883918762207,
      0.8284611701965332,
      0.8423683643341064,
      0.8826421499252319,
      0.9018375873565674,
      0.8897616863250732,
      0.8763387203216553,
      0.8979233503341675,
      0.9197145104408264,
      0.887114405632019,
      0.8817116022109985,
      0.9163373708724976,
      0.921967089176178,
      0.8889793157577515,
      0.8935408592224121,
      0.9174308180809021,
      0.9009906649589539,
      0.8775414228439331,
      0.8839932680130005,
      0.8761318922042847,
      0.8295808434486389,
      0.8059378862380981,
      0.9999005794525146,
      0.9999723434448242,
      0.9999744296073914,
      0.9999706149101257,
      0.9999825954437256,
      0.9999518990516663,
      0.9998705387115479,
      0.9990453720092773,
      0.9951897859573364,
      0.9964667558670044,
      0.981248140335083,
      0.9794600009918213,
      0.9856076836585999,
      0.997727632522583,
      0.9985629916191101,
      0.999767005443573,
      0.9998659491539001,
      0.999907910823822,
      0.9999344944953918,
      0.9999309778213501,
      0.9998809099197388,
      0.9999361038208008,
      0.999940812587738,
      0.9999042749404907,
      0.999899685382843,
      0.9998399615287781,
      0.9989722967147827,
      0.9935687780380249,
      0.9852191209793091,
      0.9885058999061584,
      0.9820916056632996,
      0.9902712106704712,
      0.9914799928665161,
      0.9976092576980591,
      0.9960149526596069,
      0.9997355937957764,
      0.998999834060669,
      0.9991129636764526,
      0.9973902702331543,
      0.9997673630714417,
      0.99984210729599,
      0.9999122619628906,
      0.9996287822723389,
      0.9993004202842712,
      0.997433066368103,
      0.9826875925064087,
      0.9940261244773865,
      0.9998100399971008,
      0.9999361634254456,
      0.9999474287033081,
      0.9995051026344299,
      0.9999340176582336,
      0.9999242424964905,
      0.999962568283081,
      0.9999422430992126,
      0.9998144507408142,
      0.9999240636825562,
      0.9999058842658997,
      0.9999441504478455,
      0.9996691942214966,
      0.9995651841163635,
      0.9998979568481445,
      0.9999553561210632,
      0.9999096393585205,
      0.9999015927314758,
      0.9999509453773499,
      0.9999669194221497,
      0.999954104423523,
      0.9999629259109497,
      0.9999204874038696,
      0.9999640583992004,
      0.9998976588249207,
      0.9999366402626038,
      0.99991774559021,
      0.9999291300773621,
      0.9998385906219482,
      0.9990615844726562,
      0.9932157397270203,
      0.9831897616386414,
      0.9765720963478088,
      0.9684688448905945,
      0.9920732975006104,
      0.9995494484901428,
      0.9998269081115723,
      0.9999574422836304,
      0.9999386668205261,
      0.9997928142547607,
      0.9984307289123535,
      0.9875888824462891,
      0.9524281024932861,
      0.9421631097793579,
      0.9366101622581482,
      0.9704641699790955,
      0.9827485680580139,
      0.996932327747345,
      0.9992673993110657,
      0.999906063079834,
      0.9999176263809204,
      0.9999434947967529,
      0.999969482421875,
      0.9999755620956421,
      0.9999127388000488,
      0.9997557997703552,
      0.9951406717300415,
      0.9821107983589172,
      0.9887464046478271,
      0.9895704984664917,
      0.9978920817375183,
      0.9998518824577332,
      0.9999503493309021,
      0.9999280571937561,
      0.9999187588691711,
      0.9999088048934937,
      0.9998337030410767,
      0.9997706413269043,
      0.9986065626144409,
      0.9969990849494934,
      0.9968402981758118,
      0.9910584688186646,
      0.9940540790557861,
      0.998814582824707,
      0.9997457265853882,
      0.9994900822639465,
      0.9998904466629028,
      0.9994964599609375,
      0.9999040961265564,
      0.9999168515205383,
      0.9999013543128967,
      0.999963641166687,
      0.9999626874923706,
      0.9999610185623169,
      0.9999678134918213,
      0.9999198913574219,
      0.9999518990516663,
      0.9999598860740662,
      0.9999276995658875,
      0.9999434351921082,
      0.9998646378517151,
      0.9983627200126648,
      0.9904121160507202,
      0.9817509651184082,
      0.9820820689201355,
      0.9543458819389343,
      0.9502313137054443,
      0.9751108884811401,
      0.9909026622772217,
      0.9966718554496765,
      0.9966351985931396,
      0.9997158050537109,
      0.9999069571495056,
      0.9999714493751526,
      0.9999563694000244,
      0.9999144673347473,
      0.9998820424079895,
      0.9998480677604675,
      0.9997231364250183,
      0.9998316168785095,
      0.9993231892585754,
      0.9960420727729797,
      0.9888203740119934,
      0.9841587543487549,
      0.9898433089256287,
      0.9737356305122375,
      0.9808681607246399,
      0.9906344413757324,
      0.9759296774864197,
      0.9570404291152954,
      0.9780939817428589,
      0.9846068024635315,
      0.9666076302528381,
      0.9563637375831604,
      0.9861071705818176,
      0.9851124882698059,
      0.9660588502883911,
      0.966387927532196,
      0.9876747131347656,
      0.9841655492782593,
      0.9687288403511047,
      0.9796733260154724,
      0.9904665946960449,
      0.985034167766571,
      0.9766528606414795,
      0.9853355884552002,
      0.9888938665390015,
      0.9845701456069946,
      0.9853338599205017,
      0.9952386617660522,
      0.9972593188285828,
      0.999814510345459,
      0.9999570846557617,
      0.9999756217002869,
      0.999960720539093,
      0.999906063079834,
      0.9991933107376099,
      0.999859094619751,
      0.9998250007629395,
      0.9997928142547607,
      0.9999086260795593,
      0.9999514818191528,
      0.9999277591705322,
      0.9999099969863892,
      0.9999633431434631,
      0.9999732971191406,
      0.9999295473098755,
      0.9999472498893738,
      0.9999765753746033,
      0.9999803900718689,
      0.9999490976333618,
      0.9999686479568481,
      0.9999499320983887,
      0.9999702572822571,
      0.999969482421875,
      0.999961256980896,
      0.9999582171440125,
      0.9999596476554871,
      0.9999637603759766,
      0.9999521970748901,
      0.9999414682388306,
      0.9999604225158691,
      0.9999552965164185,
      0.9998710751533508,
      0.9999349117279053,
      0.9999471306800842,
      0.9999420642852783,
      0.999817967414856,
      0.9999594688415527,
      0.9999353885650635,
      0.9998961687088013,
      0.9999287724494934,
      0.999958336353302,
      0.999947190284729,
      0.9999555945396423,
      0.9999727606773376,
      0.9999617338180542,
      0.9999697208404541,
      0.999984085559845,
      0.9999614357948303,
      0.9999396800994873,
      0.999966561794281,
      0.9999545216560364,
      0.9999107718467712,
      0.9998870491981506,
      0.9999710917472839,
      0.9999666213989258,
      0.9999546408653259,
      0.9999381303787231,
      0.9999160170555115,
      0.9999051094055176,
      0.99996417760849,
      0.9999763369560242,
      0.9999735951423645,
      0.9999611377716064,
      0.9999558329582214,
      0.9999585151672363,
      0.9999778270721436,
      0.999972403049469,
      0.9999375343322754,
      0.9999674558639526,
      0.99993896484375,
      0.9999255537986755,
      0.9999264478683472,
      0.999968409538269,
      0.9999348521232605,
      0.9998981952667236,
      0.9999508857727051,
      0.9999556541442871,
      0.9998210668563843,
      0.9997212290763855,
      0.9999321699142456,
      0.9999070763587952,
      0.9999576210975647,
      0.9999557733535767,
      0.9999775290489197,
      0.999950647354126,
      0.9999562501907349,
      0.9999779462814331,
      0.9999651908874512,
      0.9999135732650757,
      0.9999688267707825,
      0.9999788999557495,
      0.9999498724937439,
      0.9999430775642395,
      0.9999682307243347,
      0.9999293684959412
    ],
    [
      0.7839115858078003,
      0.779859185218811,
      0.8523050546646118,
      0.8460303544998169,
      0.8099725246429443,
      0.8272943496704102,
      0.8642840385437012,
      0.8436504602432251,
      0.8179981112480164,
      0.8428115844726562,
      0.8649343848228455,
      0.8394002914428711,
      0.827117919921875,
      0.8634700179100037,
      0.8783565163612366,
      0.854140043258667,
      0.8491007685661316,
      0.8933238983154297,
      0.8897404670715332,
      0.8547832369804382,
      0.8670322299003601,
      0.910159170627594,
      0.9109011888504028,
      0.8445992469787598,
      0.8839623928070068,
      0.9033529758453369,
      0.8725208044052124,
      0.8656543493270874,
      0.898451566696167,
      0.8798215985298157,
      0.8633172512054443,
      0.8731814026832581,
      0.8774544596672058,
      0.8518593907356262,
      0.8429620265960693,
      0.8531686663627625,
      0.8449981212615967,
      0.8366439342498779,
      0.8049900531768799,
      0.8223186135292053,
      0.8398648500442505,
      0.846412718296051,
      0.8545494079589844,
      0.8504499793052673,
      0.8617311716079712,
      0.8742669820785522,
      0.8769985437393188,
      0.8561419248580933,
      0.8604958057403564,
      0.8751094937324524,
      0.8751792907714844,
      0.8563921451568604,
      0.8551099300384521,
      0.875561535358429,
      0.8672270774841309,
      0.850385308265686,
      0.8591915369033813,
      0.8635200262069702,
      0.8536940813064575,
      0.8426807522773743,
      0.8380566835403442,
      0.851203203201294,
      0.8888978958129883,
      0.9074643850326538,
      0.8949621915817261,
      0.8827396631240845,
      0.9034380316734314,
      0.9240063428878784,
      0.8925471305847168,
      0.887735903263092,
      0.9205623865127563,
      0.9265416860580444,
      0.8952328562736511,
      0.899060845375061,
      0.9227800369262695,
      0.9087858200073242,
      0.8845101594924927,
      0.8889960646629333,
      0.8833000063896179,
      0.8377110958099365,
      0.8131750822067261,
      0.9999008178710938,
      0.9999724626541138,
      0.9999744296073914,
      0.9999708533287048,
      0.9999828338623047,
      0.9999544620513916,
      0.9998795390129089,
      0.9991499781608582,
      0.9958483576774597,
      0.9968146085739136,
      0.9825600385665894,
      0.9804040789604187,
      0.9864566326141357,
      0.9978777766227722,
      0.9986822009086609,
      0.9997825026512146,
      0.9998732805252075,
      0.9999096393585205,
      0.9999356269836426,
      0.999931275844574,
      0.999881386756897,
      0.9999364018440247,
      0.9999414086341858,
      0.9999068379402161,
      0.9999035000801086,
      0.9998504519462585,
      0.9990676641464233,
      0.9941591620445251,
      0.9863897562026978,
      0.9894558191299438,
      0.9832926988601685,
      0.9911718964576721,
      0.9924528002738953,
      0.9979114532470703,
      0.9965543746948242,
      0.999765157699585,
      0.9990582466125488,
      0.9991902709007263,
      0.9975428581237793,
      0.9997844696044922,
      0.9998536109924316,
      0.9999199509620667,
      0.9996896982192993,
      0.9994418025016785,
      0.9978291392326355,
      0.9844090938568115,
      0.99477219581604,
      0.9998340606689453,
      0.9999432563781738,
      0.9999509453773499,
      0.999517023563385,
      0.9999374747276306,
      0.9999302625656128,
      0.9999645352363586,
      0.9999432563781738,
      0.9998167753219604,
      0.9999257922172546,
      0.9999072551727295,
      0.9999461770057678,
      0.999675989151001,
      0.9995710849761963,
      0.9999005198478699,
      0.9999575018882751,
      0.9999151825904846,
      0.9999127388000488,
      0.9999538064002991,
      0.9999681711196899,
      0.9999545216560364,
      0.9999634623527527,
      0.9999208450317383,
      0.9999644160270691,
      0.9999017715454102,
      0.999938428401947,
      0.9999199509620667,
      0.9999330043792725,
      0.99985271692276,
      0.9991669058799744,
      0.9938166737556458,
      0.984693706035614,
      0.9784518480300903,
      0.970496416091919,
      0.992683470249176,
      0.9995946288108826,
      0.9998368620872498,
      0.9999590516090393,
      0.9999416470527649,
      0.999810516834259,
      0.9985713362693787,
      0.9884249567985535,
      0.9553794264793396,
      0.9458111524581909,
      0.9404211044311523,
      0.9727587103843689,
      0.984329342842102,
      0.997378408908844,
      0.9993657469749451,
      0.9999139308929443,
      0.9999232292175293,
      0.9999458193778992,
      0.999970555305481,
      0.9999762773513794,
      0.9999194741249084,
      0.999783456325531,
      0.9956085085868835,
      0.9834452867507935,
      0.9896669983863831,
      0.9900782108306885,
      0.9981382489204407,
      0.9998582601547241,
      0.9999523758888245,
      0.9999296069145203,
      0.9999213814735413,
      0.9999117851257324,
      0.9998417496681213,
      0.9997889399528503,
      0.9987311363220215,
      0.9973410964012146,
      0.9971956610679626,
      0.9919902086257935,
      0.9947227239608765,
      0.9989382028579712,
      0.9997654557228088,
      0.9995561838150024,
      0.9998994469642639,
      0.9995450973510742,
      0.9999051094055176,
      0.9999175667762756,
      0.9999025464057922,
      0.9999638795852661,
      0.9999631643295288,
      0.999961793422699,
      0.999968409538269,
      0.9999200701713562,
      0.9999518990516663,
      0.99996018409729,
      0.9999276995658875,
      0.9999452233314514,
      0.9998764991760254,
      0.9984445571899414,
      0.9912604689598083,
      0.9831753969192505,
      0.9838637113571167,
      0.957658588886261,
      0.9534841775894165,
      0.9770482778549194,
      0.9917635321617126,
      0.9969763159751892,
      0.997049868106842,
      0.9997375011444092,
      0.9999133348464966,
      0.9999728202819824,
      0.9999576807022095,
      0.9999162554740906,
      0.999883234500885,
      0.9998522996902466,
      0.9997338056564331,
      0.9998430609703064,
      0.9994089603424072,
      0.9964994192123413,
      0.9900725483894348,
      0.9854661822319031,
      0.9909152984619141,
      0.975906491279602,
      0.9828085899353027,
      0.9914011359214783,
      0.977675199508667,
      0.9603477716445923,
      0.9795647263526917,
      0.9855987429618835,
      0.9687554836273193,
      0.9593542814254761,
      0.9869757294654846,
      0.9861446619033813,
      0.9677401781082153,
      0.9683045148849487,
      0.988540768623352,
      0.9851955771446228,
      0.9706073999404907,
      0.9809385538101196,
      0.991341769695282,
      0.9862077832221985,
      0.9783178567886353,
      0.9863768815994263,
      0.989825963973999,
      0.9858232140541077,
      0.9865140914916992,
      0.9956955313682556,
      0.9976460337638855,
      0.9998384714126587,
      0.9999600052833557,
      0.9999764561653137,
      0.999961256980896,
      0.9999068379402161,
      0.9991966485977173,
      0.9998603463172913,
      0.9998260140419006,
      0.9997946619987488,
      0.9999096393585205,
      0.9999520778656006,
      0.9999286532402039,
      0.999911367893219,
      0.9999638795852661,
      0.9999737739562988,
      0.999930739402771,
      0.9999464154243469,
      0.9999774694442749,
      0.999981164932251,
      0.9999509453773499,
      0.9999698400497437,
      0.9999536275863647,
      0.9999714493751526,
      0.9999703764915466,
      0.9999630451202393,
      0.9999606609344482,
      0.9999606013298035,
      0.9999644756317139,
      0.9999544024467468,
      0.9999436140060425,
      0.9999598860740662,
      0.9999563097953796,
      0.9998818039894104,
      0.9999381303787231,
      0.9999483227729797,
      0.9999449253082275,
      0.9998350143432617,
      0.999960720539093,
      0.9999369978904724,
      0.9999015927314758,
      0.9999313354492188,
      0.9999589323997498,
      0.9999484419822693,
      0.999957799911499,
      0.9999731779098511,
      0.999962329864502,
      0.9999702572822571,
      0.9999845027923584,
      0.9999619126319885,
      0.9999400973320007,
      0.9999668598175049,
      0.9999547004699707,
      0.9999110698699951,
      0.999887228012085,
      0.9999711513519287,
      0.9999666213989258,
      0.9999545812606812,
      0.9999382495880127,
      0.9999163150787354,
      0.9999051690101624,
      0.99996417760849,
      0.9999765157699585,
      0.9999735355377197,
      0.9999610781669617,
      0.9999560117721558,
      0.9999586343765259,
      0.9999779462814331,
      0.9999723434448242,
      0.9999375343322754,
      0.9999676942825317,
      0.999939501285553,
      0.9999272227287292,
      0.9999278783798218,
      0.999968945980072,
      0.9999368190765381,
      0.9999030828475952,
      0.999952495098114,
      0.999957263469696,
      0.9998368620872498,
      0.9997367858886719,
      0.9999344944953918,
      0.9999094009399414,
      0.9999582171440125,
      0.9999561309814453,
      0.9999776482582092,
      0.9999507069587708,
      0.9999564290046692,
      0.9999779462814331,
      0.9999654293060303,
      0.9999136328697205,
      0.9999688863754272,
      0.9999788403511047,
      0.9999498128890991,
      0.9999428391456604,
      0.9999682307243347,
      0.9999299645423889
    ],
    [
      0.7925927639007568,
      0.7897145748138428,
      0.8595128655433655,
      0.853575587272644,
      0.8192912936210632,
      0.8353610038757324,
      0.8706841468811035,
      0.8507437705993652,
      0.8272281885147095,
      0.8492363691329956,
      0.8709689378738403,
      0.8472475409507751,
      0.8353753685951233,
      0.8698133230209351,
      0.8839418292045593,
      0.8604162931442261,
      0.8560363054275513,
      0.898881733417511,
      0.8946873545646667,
      0.8614650964736938,
      0.8728630542755127,
      0.9151051044464111,
      0.9145053625106812,
      0.8516674637794495,
      0.8900994658470154,
      0.9087752103805542,
      0.8793036937713623,
      0.8737486004829407,
      0.9039685726165771,
      0.8875120878219604,
      0.871196985244751,
      0.8806977272033691,
      0.8850563764572144,
      0.8602349162101746,
      0.8524338603019714,
      0.8605823516845703,
      0.853137731552124,
      0.8441523909568787,
      0.8158050775527954,
      0.8321341276168823,
      0.8470989465713501,
      0.8537311553955078,
      0.8625322580337524,
      0.857229471206665,
      0.8689500093460083,
      0.8806580305099487,
      0.8832898736000061,
      0.8614293336868286,
      0.8669209480285645,
      0.8814416527748108,
      0.8803684711456299,
      0.8619704842567444,
      0.8617129325866699,
      0.8817084431648254,
      0.8735238909721375,
      0.8575706481933594,
      0.8674002885818481,
      0.8729190826416016,
      0.8624370098114014,
      0.8511107563972473,
      0.8482035398483276,
      0.8601471781730652,
      0.8951765298843384,
      0.913343071937561,
      0.9008232355117798,
      0.8896263241767883,
      0.9091564416885376,
      0.9281946420669556,
      0.8988487124443054,
      0.894190788269043,
      0.9249829053878784,
      0.9313858151435852,
      0.9020890593528748,
      0.9051897525787354,
      0.9280633330345154,
      0.9162296056747437,
      0.8921123147010803,
      0.8949543833732605,
      0.8905511498451233,
      0.8461015224456787,
      0.8220729231834412,
      0.9999025464057922,
      0.9999728202819824,
      0.99997478723526,
      0.9999711513519287,
      0.9999831914901733,
      0.9999565482139587,
      0.9998893141746521,
      0.9992682337760925,
      0.9965739250183105,
      0.9972488880157471,
      0.9840133786201477,
      0.9814999103546143,
      0.9874535202980042,
      0.9980770945549011,
      0.9988231062889099,
      0.9997995495796204,
      0.9998807907104492,
      0.9999113082885742,
      0.9999364614486694,
      0.9999312162399292,
      0.9998812675476074,
      0.9999365210533142,
      0.9999419450759888,
      0.9999094009399414,
      0.9999075531959534,
      0.9998617768287659,
      0.9991665482521057,
      0.9948689341545105,
      0.9875494241714478,
      0.9905638098716736,
      0.9845666885375977,
      0.9921340942382812,
      0.9934104084968567,
      0.9982183575630188,
      0.9970386028289795,
      0.999792754650116,
      0.9991182684898376,
      0.9992732405662537,
      0.9977500438690186,
      0.9998013377189636,
      0.9998655319213867,
      0.9999274015426636,
      0.9997439384460449,
      0.9995654225349426,
      0.998130202293396,
      0.9862573146820068,
      0.9954830408096313,
      0.9998544454574585,
      0.9999493956565857,
      0.9999540448188782,
      0.9995260834693909,
      0.9999402761459351,
      0.9999349117279053,
      0.9999660849571228,
      0.9999441504478455,
      0.9998148083686829,
      0.9999282956123352,
      0.9999071955680847,
      0.9999476075172424,
      0.9996817708015442,
      0.9995734095573425,
      0.9999017715454102,
      0.9999590516090393,
      0.9999192357063293,
      0.9999198317527771,
      0.999955952167511,
      0.9999688267707825,
      0.9999547600746155,
      0.9999639987945557,
      0.9999211430549622,
      0.9999647736549377,
      0.999902606010437,
      0.9999402761459351,
      0.9999224543571472,
      0.999936044216156,
      0.9998668432235718,
      0.9992814660072327,
      0.9944769144058228,
      0.9863622188568115,
      0.9806390404701233,
      0.9728667736053467,
      0.9933478832244873,
      0.9996371865272522,
      0.9998471736907959,
      0.9999607801437378,
      0.9999447464942932,
      0.9998287558555603,
      0.9987344145774841,
      0.9894774556159973,
      0.95833420753479,
      0.949897050857544,
      0.9444262981414795,
      0.9750787019729614,
      0.9858371019363403,
      0.9978004097938538,
      0.9994586110115051,
      0.9999212026596069,
      0.9999287724494934,
      0.9999484419822693,
      0.9999718070030212,
      0.9999774694442749,
      0.9999254941940308,
      0.99980628490448,
      0.9960677027702332,
      0.9845724105834961,
      0.9905871152877808,
      0.9910246133804321,
      0.9983525276184082,
      0.9998753666877747,
      0.9999545216560364,
      0.9999310374259949,
      0.9999240636825562,
      0.999914824962616,
      0.9998494982719421,
      0.9998061656951904,
      0.9988769888877869,
      0.9977042078971863,
      0.9975834488868713,
      0.9930025339126587,
      0.9954038858413696,
      0.99906986951828,
      0.9997881054878235,
      0.9996240735054016,
      0.9999091029167175,
      0.9995887875556946,
      0.9999063014984131,
      0.9999184012413025,
      0.9999040365219116,
      0.9999645948410034,
      0.9999637007713318,
      0.999962568283081,
      0.9999688267707825,
      0.9999204874038696,
      0.999951958656311,
      0.9999607801437378,
      0.9999292492866516,
      0.9999484419822693,
      0.999893844127655,
      0.9987662434577942,
      0.99217689037323,
      0.9843621253967285,
      0.9853415489196777,
      0.960530161857605,
      0.9563340544700623,
      0.9787642955780029,
      0.9926841259002686,
      0.997478187084198,
      0.9974657297134399,
      0.9997726678848267,
      0.9999196529388428,
      0.9999741315841675,
      0.9999585151672363,
      0.9999176859855652,
      0.9998844861984253,
      0.9998546838760376,
      0.9997379183769226,
      0.999847412109375,
      0.9994687438011169,
      0.9968738555908203,
      0.991130530834198,
      0.9867686033248901,
      0.9919644594192505,
      0.977753758430481,
      0.9843782186508179,
      0.9921262860298157,
      0.9793318510055542,
      0.9638099670410156,
      0.9809974431991577,
      0.9866255521774292,
      0.9708050489425659,
      0.9625605344772339,
      0.9877872467041016,
      0.9872478246688843,
      0.9699723720550537,
      0.9704903364181519,
      0.9893479347229004,
      0.9862301349639893,
      0.9725462198257446,
      0.9822567701339722,
      0.992050290107727,
      0.9872802495956421,
      0.9800451993942261,
      0.9874032139778137,
      0.9907176494598389,
      0.9870659112930298,
      0.9876767992973328,
      0.996154248714447,
      0.9979134202003479,
      0.9998587369918823,
      0.9999626874923706,
      0.9999771118164062,
      0.999961793422699,
      0.9999073147773743,
      0.999197781085968,
      0.9998610019683838,
      0.9998267292976379,
      0.9997955560684204,
      0.9999101758003235,
      0.9999525547027588,
      0.9999293684959412,
      0.999912440776825,
      0.9999645948410034,
      0.9999743700027466,
      0.9999319911003113,
      0.9999477863311768,
      0.999978244304657,
      0.9999816417694092,
      0.9999520182609558,
      0.9999708533287048,
      0.9999567866325378,
      0.9999726414680481,
      0.9999710917472839,
      0.9999645948410034,
      0.9999626278877258,
      0.9999617338180542,
      0.9999650716781616,
      0.9999567270278931,
      0.999946653842926,
      0.9999598264694214,
      0.9999575614929199,
      0.9998931884765625,
      0.999941349029541,
      0.9999493956565857,
      0.9999481439590454,
      0.9998545050621033,
      0.9999619722366333,
      0.9999384880065918,
      0.9999076724052429,
      0.9999364018440247,
      0.9999576807022095,
      0.9999496936798096,
      0.9999598860740662,
      0.9999737739562988,
      0.9999627470970154,
      0.9999708533287048,
      0.9999846816062927,
      0.9999634623527527,
      0.9999403953552246,
      0.9999671578407288,
      0.999954879283905,
      0.9999115467071533,
      0.9998874664306641,
      0.9999711513519287,
      0.9999666810035706,
      0.9999545216560364,
      0.9999382495880127,
      0.9999164342880249,
      0.999905526638031,
      0.9999644756317139,
      0.9999766945838928,
      0.9999735951423645,
      0.9999610185623169,
      0.999954879283905,
      0.9999585151672363,
      0.9999780654907227,
      0.9999724626541138,
      0.9999380111694336,
      0.9999680519104004,
      0.9999404549598694,
      0.9999289512634277,
      0.9999295473098755,
      0.9999696016311646,
      0.9999387264251709,
      0.9999076128005981,
      0.9999538064002991,
      0.9999578595161438,
      0.999850869178772,
      0.999748945236206,
      0.9999349117279053,
      0.9999119639396667,
      0.999958872795105,
      0.9999563097953796,
      0.9999777674674988,
      0.9999507069587708,
      0.9999566078186035,
      0.9999781847000122,
      0.9999655485153198,
      0.9999139308929443,
      0.9999690055847168,
      0.9999790191650391,
      0.999950110912323,
      0.9999430179595947,
      0.9999682903289795,
      0.9999302625656128
    ],
    [
      0.8023322820663452,
      0.800484299659729,
      0.8668645620346069,
      0.8607895374298096,
      0.8284353613853455,
      0.8440311551094055,
      0.8774133920669556,
      0.8584901690483093,
      0.8372433185577393,
      0.8569633364677429,
      0.8776061534881592,
      0.8562828302383423,
      0.8452877998352051,
      0.8768742084503174,
      0.8897327184677124,
      0.8673564195632935,
      0.8635643720626831,
      0.9040650129318237,
      0.9005813598632812,
      0.8690983057022095,
      0.8800221085548401,
      0.9201867580413818,
      0.9176058173179626,
      0.8590402603149414,
      0.8965684175491333,
      0.9141941666603088,
      0.8865880966186523,
      0.8827813267707825,
      0.9092727303504944,
      0.8956369161605835,
      0.8799854516983032,
      0.8885200023651123,
      0.8935959935188293,
      0.8696463704109192,
      0.8627006411552429,
      0.8685126304626465,
      0.8613755106925964,
      0.8515543937683105,
      0.8277851343154907,
      0.8426116108894348,
      0.8548113107681274,
      0.8613455295562744,
      0.8705366849899292,
      0.8637605905532837,
      0.8757926225662231,
      0.8865619897842407,
      0.8893046379089355,
      0.8665632009506226,
      0.8736305236816406,
      0.887785017490387,
      0.8856377601623535,
      0.8683068752288818,
      0.8694510459899902,
      0.887697696685791,
      0.879915714263916,
      0.8656322360038757,
      0.8761038780212402,
      0.8820496797561646,
      0.872258722782135,
      0.860935628414154,
      0.8586884140968323,
      0.8703333139419556,
      0.9021974802017212,
      0.9203625917434692,
      0.9074813723564148,
      0.8971133232116699,
      0.9146723747253418,
      0.9324913620948792,
      0.9053940176963806,
      0.900795042514801,
      0.9293560981750488,
      0.9357694387435913,
      0.9088040590286255,
      0.9111220836639404,
      0.9326047897338867,
      0.9234076738357544,
      0.8994739651679993,
      0.9001284241676331,
      0.8977503776550293,
      0.8542622327804565,
      0.8307133913040161,
      0.9999027848243713,
      0.9999729990959167,
      0.9999750256538391,
      0.9999715685844421,
      0.9999834895133972,
      0.9999586939811707,
      0.9998980164527893,
      0.9993722438812256,
      0.9971524477005005,
      0.9976159334182739,
      0.9854618310928345,
      0.9827426671981812,
      0.9885759949684143,
      0.9982311725616455,
      0.9989661574363708,
      0.9998144507408142,
      0.9998871684074402,
      0.9999130964279175,
      0.9999378323554993,
      0.9999318718910217,
      0.9998821020126343,
      0.9999368190765381,
      0.9999422430992126,
      0.999911367893219,
      0.9999110698699951,
      0.9998728036880493,
      0.9992855191230774,
      0.9955911636352539,
      0.9886573553085327,
      0.9916461110115051,
      0.9859409332275391,
      0.9930885434150696,
      0.9942826628684998,
      0.9985779523849487,
      0.9975351691246033,
      0.9998200535774231,
      0.9992151856422424,
      0.9993652105331421,
      0.9979788064956665,
      0.9998182058334351,
      0.9998772740364075,
      0.9999343156814575,
      0.9997897148132324,
      0.9996652007102966,
      0.9984288811683655,
      0.987989604473114,
      0.9961532950401306,
      0.9998732805252075,
      0.9999547004699707,
      0.9999570250511169,
      0.9995362758636475,
      0.9999427795410156,
      0.9999391436576843,
      0.9999676942825317,
      0.9999449253082275,
      0.9998166561126709,
      0.9999294281005859,
      0.9999082684516907,
      0.9999492764472961,
      0.999687671661377,
      0.9995788931846619,
      0.9999038577079773,
      0.9999607801437378,
      0.999923050403595,
      0.9999254941940308,
      0.9999579787254333,
      0.9999696612358093,
      0.9999551177024841,
      0.9999646544456482,
      0.9999216198921204,
      0.9999653100967407,
      0.9999026656150818,
      0.9999420642852783,
      0.9999248385429382,
      0.9999402761459351,
      0.9998804926872253,
      0.9993836879730225,
      0.9952455163002014,
      0.9882359504699707,
      0.9831020832061768,
      0.9753698706626892,
      0.994105875492096,
      0.9996821284294128,
      0.9998583793640137,
      0.999962568283081,
      0.9999477863311768,
      0.9998453259468079,
      0.9989272952079773,
      0.9906981587409973,
      0.9617034792900085,
      0.954004168510437,
      0.9488103985786438,
      0.9773870706558228,
      0.9873276352882385,
      0.9981668591499329,
      0.9995443820953369,
      0.99992835521698,
      0.9999340772628784,
      0.9999510049819946,
      0.999972939491272,
      0.9999784827232361,
      0.9999336004257202,
      0.9998563528060913,
      0.9966487884521484,
      0.9859694838523865,
      0.9915510416030884,
      0.9919627904891968,
      0.9985710382461548,
      0.9998866319656372,
      0.9999563097953796,
      0.9999322891235352,
      0.9999265670776367,
      0.9999181032180786,
      0.9998584389686584,
      0.9998236894607544,
      0.9990126490592957,
      0.9980108737945557,
      0.9978257417678833,
      0.9939019083976746,
      0.996052086353302,
      0.9991946816444397,
      0.9998094439506531,
      0.999688446521759,
      0.9999179840087891,
      0.9996241927146912,
      0.999907374382019,
      0.9999189376831055,
      0.9999056458473206,
      0.9999658465385437,
      0.9999645948410034,
      0.9999639987945557,
      0.999969482421875,
      0.999920666217804,
      0.999951958656311,
      0.9999611973762512,
      0.9999291896820068,
      0.999950647354126,
      0.9999048709869385,
      0.9989415407180786,
      0.9929286241531372,
      0.9855363368988037,
      0.9867163300514221,
      0.9637503623962402,
      0.9593734741210938,
      0.9803984761238098,
      0.9935387372970581,
      0.9979159832000732,
      0.9978594183921814,
      0.9997997283935547,
      0.9999250173568726,
      0.9999752044677734,
      0.9999595880508423,
      0.9999191164970398,
      0.9998852014541626,
      0.9998565912246704,
      0.9997425675392151,
      0.9998536109924316,
      0.9995180368423462,
      0.9971898198127747,
      0.9921140670776367,
      0.9880412817001343,
      0.9929057955741882,
      0.9797411561012268,
      0.986099123954773,
      0.9931142926216125,
      0.9810075759887695,
      0.9672602415084839,
      0.9823310375213623,
      0.987695574760437,
      0.9729295969009399,
      0.9657706022262573,
      0.9886046051979065,
      0.9882670044898987,
      0.9714667797088623,
      0.9726077914237976,
      0.9900777339935303,
      0.9871295690536499,
      0.9743078947067261,
      0.9834293723106384,
      0.9927087426185608,
      0.9882445335388184,
      0.9816469550132751,
      0.9882819652557373,
      0.9915403723716736,
      0.9882940053939819,
      0.9887756705284119,
      0.9966167211532593,
      0.9981967210769653,
      0.9998765587806702,
      0.999965250492096,
      0.9999778270721436,
      0.999962329864502,
      0.9999082088470459,
      0.9991989731788635,
      0.999860405921936,
      0.9998252987861633,
      0.9997932314872742,
      0.9999101758003235,
      0.9999528527259827,
      0.9999298453330994,
      0.9999131560325623,
      0.9999649524688721,
      0.9999747276306152,
      0.9999327063560486,
      0.9999485015869141,
      0.9999787211418152,
      0.9999819397926331,
      0.9999526739120483,
      0.9999715089797974,
      0.9999599456787109,
      0.999973714351654,
      0.9999716281890869,
      0.9999660849571228,
      0.999965250492096,
      0.9999632835388184,
      0.9999660849571228,
      0.9999591112136841,
      0.9999491572380066,
      0.9999604225158691,
      0.9999593496322632,
      0.9999029040336609,
      0.9999445676803589,
      0.9999510049819946,
      0.999951183795929,
      0.9998711347579956,
      0.9999635815620422,
      0.9999403357505798,
      0.9999123811721802,
      0.9999393820762634,
      0.9999585747718811,
      0.9999511241912842,
      0.9999618530273438,
      0.9999745488166809,
      0.9999631643295288,
      0.9999712705612183,
      0.9999850392341614,
      0.9999639987945557,
      0.9999408721923828,
      0.9999675154685974,
      0.9999551773071289,
      0.9999118447303772,
      0.9998878836631775,
      0.9999711513519287,
      0.9999668598175049,
      0.9999545812606812,
      0.9999386072158813,
      0.9999169707298279,
      0.9999058246612549,
      0.9999644756317139,
      0.9999768733978271,
      0.9999737739562988,
      0.9999611377716064,
      0.9999549388885498,
      0.9999586939811707,
      0.9999781250953674,
      0.9999724626541138,
      0.9999381303787231,
      0.9999682307243347,
      0.9999408721923828,
      0.9999297857284546,
      0.9999300241470337,
      0.9999697208404541,
      0.9999396204948425,
      0.9999088048934937,
      0.999954342842102,
      0.9999586939811707,
      0.9998615384101868,
      0.9997576475143433,
      0.9999364614486694,
      0.9999131560325623,
      0.9999592900276184,
      0.999956488609314,
      0.9999777674674988,
      0.9999507665634155,
      0.9999567270278931,
      0.9999781847000122,
      0.9999656677246094,
      0.9999141693115234,
      0.9999690055847168,
      0.9999788999557495,
      0.9999500513076782,
      0.9999427795410156,
      0.9999681711196899,
      0.9999303817749023
    ],
    [
      0.8136423826217651,
      0.8123654127120972,
      0.874241054058075,
      0.8678234219551086,
      0.8368995785713196,
      0.8535414338111877,
      0.8847814798355103,
      0.8669413328170776,
      0.8488693833351135,
      0.8662577271461487,
      0.8850663900375366,
      0.8655827045440674,
      0.8573473691940308,
      0.8848965764045715,
      0.8961215615272522,
      0.8752408027648926,
      0.8729494214057922,
      0.9092259407043457,
      0.9068504571914673,
      0.8775208592414856,
      0.8902854919433594,
      0.9254131317138672,
      0.9211539626121521,
      0.8678541779518127,
      0.9034110307693481,
      0.9195159673690796,
      0.8940607309341431,
      0.8920102119445801,
      0.9151010513305664,
      0.903403639793396,
      0.889035701751709,
      0.8966726064682007,
      0.9020797610282898,
      0.8793253302574158,
      0.8733680844306946,
      0.8780861496925354,
      0.8693008422851562,
      0.8596958518028259,
      0.8419681787490845,
      0.8557120561599731,
      0.8636200428009033,
      0.8689107894897461,
      0.8794665336608887,
      0.8699290156364441,
      0.882469892501831,
      0.8928412199020386,
      0.8961902856826782,
      0.8726793527603149,
      0.881486713886261,
      0.8952560424804688,
      0.891706109046936,
      0.8760321140289307,
      0.8789151310920715,
      0.8945741653442383,
      0.8873009085655212,
      0.8754681348800659,
      0.8863297700881958,
      0.8922594785690308,
      0.882699191570282,
      0.8717498779296875,
      0.8704993724822998,
      0.8810937404632568,
      0.9096347689628601,
      0.9273555278778076,
      0.9142515659332275,
      0.9051790237426758,
      0.9206198453903198,
      0.9371925592422485,
      0.9126253724098206,
      0.9082632660865784,
      0.9341671466827393,
      0.9401576519012451,
      0.9158164262771606,
      0.9174724221229553,
      0.9370877742767334,
      0.9303651452064514,
      0.9069397449493408,
      0.9053032398223877,
      0.9049359560012817,
      0.8632334470748901,
      0.839353084564209,
      0.9999034404754639,
      0.9999731779098511,
      0.9999751448631287,
      0.9999715685844421,
      0.9999839663505554,
      0.9999602437019348,
      0.999905526638031,
      0.9994654059410095,
      0.9976572394371033,
      0.9979455471038818,
      0.9869332909584045,
      0.9841418266296387,
      0.989875316619873,
      0.9984312057495117,
      0.9991066455841064,
      0.9998300671577454,
      0.9998950362205505,
      0.9999152421951294,
      0.9999392628669739,
      0.9999323487281799,
      0.9998824000358582,
      0.999937117099762,
      0.9999425411224365,
      0.9999132752418518,
      0.9999142289161682,
      0.9998835325241089,
      0.9994151592254639,
      0.9963085651397705,
      0.9900400638580322,
      0.9929271936416626,
      0.9874906539916992,
      0.9935072660446167,
      0.9950021505355835,
      0.9988385438919067,
      0.9979047775268555,
      0.999841034412384,
      0.9993083477020264,
      0.9994593262672424,
      0.9983189105987549,
      0.9998363256454468,
      0.9998875856399536,
      0.9999396800994873,
      0.9998274445533752,
      0.999748706817627,
      0.9987834095954895,
      0.9900928139686584,
      0.9969487190246582,
      0.9998927116394043,
      0.9999602437019348,
      0.9999600052833557,
      0.9995474815368652,
      0.9999454617500305,
      0.9999436736106873,
      0.9999691247940063,
      0.9999454617500305,
      0.9998175501823425,
      0.9999306201934814,
      0.9999094605445862,
      0.9999511241912842,
      0.9996943473815918,
      0.9995864629745483,
      0.9999062418937683,
      0.999962329864502,
      0.9999265670776367,
      0.9999330639839172,
      0.9999594688415527,
      0.9999701976776123,
      0.999955415725708,
      0.9999651908874512,
      0.9999221563339233,
      0.9999656081199646,
      0.999904215335846,
      0.9999434947967529,
      0.9999262094497681,
      0.9999425411224365,
      0.9998931288719177,
      0.9994894862174988,
      0.9962599277496338,
      0.9902384281158447,
      0.9855228662490845,
      0.9779431223869324,
      0.9948043823242188,
      0.9997195601463318,
      0.9998671412467957,
      0.99996417760849,
      0.9999518990516663,
      0.9998598098754883,
      0.9991051554679871,
      0.9920099973678589,
      0.965289294719696,
      0.9579790234565735,
      0.9536527395248413,
      0.9792677760124207,
      0.9885662198066711,
      0.9984476566314697,
      0.9996157288551331,
      0.9999344348907471,
      0.99993896484375,
      0.9999532103538513,
      0.9999739527702332,
      0.9999793171882629,
      0.9999387264251709,
      0.9998690485954285,
      0.997110903263092,
      0.9873788356781006,
      0.9924538135528564,
      0.9928358793258667,
      0.9987624883651733,
      0.9998976588249207,
      0.9999580383300781,
      0.9999336004257202,
      0.9999290704727173,
      0.9999211430549622,
      0.9998675584793091,
      0.9998453259468079,
      0.999306857585907,
      0.998359203338623,
      0.9981818199157715,
      0.9947668313980103,
      0.9966364502906799,
      0.9993007183074951,
      0.9998272657394409,
      0.9997400045394897,
      0.9999257922172546,
      0.9996598362922668,
      0.9999082088470459,
      0.9999191761016846,
      0.9999058246612549,
      0.9999642372131348,
      0.9999645948410034,
      0.9999629259109497,
      0.9999697804450989,
      0.9999208450317383,
      0.999952495098114,
      0.999961793422699,
      0.9999303221702576,
      0.9999529719352722,
      0.9999181628227234,
      0.9991245269775391,
      0.9934371709823608,
      0.9869240522384644,
      0.9883538484573364,
      0.9674394726753235,
      0.9630270600318909,
      0.9822518825531006,
      0.9943322539329529,
      0.9983152151107788,
      0.998234212398529,
      0.9998229742050171,
      0.9999300837516785,
      0.9999764561653137,
      0.999960720539093,
      0.999920666217804,
      0.9998865723609924,
      0.9998594522476196,
      0.9997491240501404,
      0.9998629093170166,
      0.9995722770690918,
      0.9975681304931641,
      0.9930840730667114,
      0.9893305897712708,
      0.9938450455665588,
      0.9818398356437683,
      0.9877930879592896,
      0.993812084197998,
      0.9827687740325928,
      0.9707874059677124,
      0.9837760925292969,
      0.988782525062561,
      0.975205659866333,
      0.9690426588058472,
      0.9892995357513428,
      0.9892171621322632,
      0.9731062054634094,
      0.9747076034545898,
      0.9906795024871826,
      0.9875722527503967,
      0.9759290814399719,
      0.9844872355461121,
      0.993306040763855,
      0.9890563488006592,
      0.9832151532173157,
      0.9891749620437622,
      0.9923006892204285,
      0.9893012642860413,
      0.9899736642837524,
      0.9970298409461975,
      0.998428463935852,
      0.9998912215232849,
      0.9999671578407288,
      0.9999785423278809,
      0.9999628663063049,
      0.9999087452888489,
      0.9992031455039978,
      0.9998613595962524,
      0.999826192855835,
      0.9997945427894592,
      0.9999108910560608,
      0.999953031539917,
      0.9999304413795471,
      0.9999141693115234,
      0.9999653697013855,
      0.9999752044677734,
      0.9999336004257202,
      0.9999493360519409,
      0.9999793767929077,
      0.999982476234436,
      0.9999536275863647,
      0.9999722838401794,
      0.9999625086784363,
      0.9999745488166809,
      0.9999722242355347,
      0.9999674558639526,
      0.9999672770500183,
      0.9999646544456482,
      0.9999670386314392,
      0.9999611377716064,
      0.9999526739120483,
      0.9999617338180542,
      0.9999610781669617,
      0.9999114871025085,
      0.9999472498893738,
      0.9999523758888245,
      0.9999542832374573,
      0.9998812675476074,
      0.9999642372131348,
      0.999941885471344,
      0.9999183416366577,
      0.9999424815177917,
      0.9999591112136841,
      0.9999522566795349,
      0.9999635815620422,
      0.9999750852584839,
      0.9999633431434631,
      0.9999716281890869,
      0.9999851584434509,
      0.99996417760849,
      0.9999411702156067,
      0.9999677538871765,
      0.9999553561210632,
      0.9999120831489563,
      0.9998877048492432,
      0.9999712705612183,
      0.9999666810035706,
      0.9999547600746155,
      0.9999389052391052,
      0.99991774559021,
      0.9999067783355713,
      0.9999647736549377,
      0.9999772906303406,
      0.9999743103981018,
      0.9999613761901855,
      0.9999551177024841,
      0.9999587535858154,
      0.9999781847000122,
      0.9999722838401794,
      0.9999381899833679,
      0.9999683499336243,
      0.9999414682388306,
      0.9999309778213501,
      0.9999309778213501,
      0.9999700784683228,
      0.9999406933784485,
      0.9999111890792847,
      0.9999552369117737,
      0.9999598264694214,
      0.9998711347579956,
      0.9997693300247192,
      0.9999384880065918,
      0.9999147653579712,
      0.9999597072601318,
      0.9999567270278931,
      0.9999778270721436,
      0.9999508261680603,
      0.9999567270278931,
      0.9999783039093018,
      0.9999657273292542,
      0.999914288520813,
      0.9999690651893616,
      0.9999790787696838,
      0.9999501705169678,
      0.9999426007270813,
      0.9999679923057556,
      0.9999303817749023
    ],
    [
      0.8251998424530029,
      0.8266956210136414,
      0.8835107088088989,
      0.8761278390884399,
      0.8480051755905151,
      0.8644000887870789,
      0.893528938293457,
      0.876351535320282,
      0.8618738651275635,
      0.8766653537750244,
      0.8923295736312866,
      0.8738594055175781,
      0.870097815990448,
      0.89225834608078,
      0.9018373489379883,
      0.8824250102043152,
      0.8813983201980591,
      0.9137194156646729,
      0.9118084907531738,
      0.8842734098434448,
      0.8979527354240417,
      0.9288194179534912,
      0.9240096807479858,
      0.8762560486793518,
      0.9095406532287598,
      0.9232932925224304,
      0.9004717469215393,
      0.9000469446182251,
      0.9196890592575073,
      0.9088361263275146,
      0.8966182470321655,
      0.90306556224823,
      0.9084792137145996,
      0.8871296644210815,
      0.8820770382881165,
      0.8866192102432251,
      0.8768231272697449,
      0.8674951195716858,
      0.8533541560173035,
      0.8661564588546753,
      0.8718929290771484,
      0.8763529062271118,
      0.8879637718200684,
      0.8767224550247192,
      0.8899579048156738,
      0.8994053602218628,
      0.9032227993011475,
      0.8804043531417847,
      0.8902182579040527,
      0.9027962684631348,
      0.8985092639923096,
      0.8843885660171509,
      0.8876631855964661,
      0.9011930227279663,
      0.8943042755126953,
      0.8850263357162476,
      0.894819438457489,
      0.9016579389572144,
      0.8924503326416016,
      0.8821040391921997,
      0.8813911080360413,
      0.8909152746200562,
      0.9161762595176697,
      0.9330984354019165,
      0.9204608798027039,
      0.9121631383895874,
      0.9261004328727722,
      0.941558837890625,
      0.9190677404403687,
      0.9150832295417786,
      0.9386153817176819,
      0.9444853067398071,
      0.92194002866745,
      0.9234558939933777,
      0.9414921998977661,
      0.9361329674720764,
      0.9139432311058044,
      0.9108177423477173,
      0.9114331007003784,
      0.8724555969238281,
      0.8482472896575928,
      0.9999042749404907,
      0.9999735951423645,
      0.9999755024909973,
      0.9999719262123108,
      0.9999841451644897,
      0.9999619126319885,
      0.9999114274978638,
      0.9995326995849609,
      0.9980000853538513,
      0.9981655478477478,
      0.9881674647331238,
      0.9855751395225525,
      0.9910673499107361,
      0.9986119866371155,
      0.9992222189903259,
      0.9998429417610168,
      0.9999009966850281,
      0.9999167323112488,
      0.999940812587738,
      0.9999328851699829,
      0.9998831152915955,
      0.9999373555183411,
      0.99994295835495,
      0.9999151825904846,
      0.999917209148407,
      0.9998927116394043,
      0.9995182752609253,
      0.9968660473823547,
      0.9912939071655273,
      0.9939800500869751,
      0.988724946975708,
      0.9943332672119141,
      0.9955732226371765,
      0.9990302324295044,
      0.9981833100318909,
      0.9998554587364197,
      0.9993608593940735,
      0.9995126724243164,
      0.9985150694847107,
      0.9998480081558228,
      0.9998951554298401,
      0.9999440908432007,
      0.9998552799224854,
      0.9998043775558472,
      0.9990667104721069,
      0.9916589856147766,
      0.9975219368934631,
      0.999906063079834,
      0.9999639987945557,
      0.9999620318412781,
      0.999554455280304,
      0.9999471306800842,
      0.9999470114707947,
      0.9999703168869019,
      0.9999460577964783,
      0.9998193979263306,
      0.9999315738677979,
      0.9999100565910339,
      0.9999523162841797,
      0.9996976852416992,
      0.9995906949043274,
      0.9999079704284668,
      0.9999638199806213,
      0.999929666519165,
      0.9999374151229858,
      0.9999610781669617,
      0.9999708533287048,
      0.9999554753303528,
      0.9999655485153198,
      0.999922513961792,
      0.999966025352478,
      0.9999050498008728,
      0.9999450445175171,
      0.9999271035194397,
      0.9999463558197021,
      0.9999030232429504,
      0.9995570182800293,
      0.9969784617424011,
      0.991610050201416,
      0.9873385429382324,
      0.9801824688911438,
      0.9954130053520203,
      0.9997519850730896,
      0.9998746514320374,
      0.999965250492096,
      0.9999536871910095,
      0.9998709559440613,
      0.9992567896842957,
      0.9930270910263062,
      0.9682270288467407,
      0.9611129760742188,
      0.9574707746505737,
      0.980893611907959,
      0.9897843599319458,
      0.9986815452575684,
      0.9996763467788696,
      0.9999390244483948,
      0.9999423623085022,
      0.9999549984931946,
      0.9999749064445496,
      0.999980092048645,
      0.9999432563781738,
      0.999880313873291,
      0.9976791739463806,
      0.9886430501937866,
      0.9933101534843445,
      0.993751049041748,
      0.998928964138031,
      0.9999064803123474,
      0.9999594688415527,
      0.9999344348907471,
      0.9999309182167053,
      0.9999232292175293,
      0.9998741745948792,
      0.9998584985733032,
      0.9994148015975952,
      0.9985957741737366,
      0.9984498620033264,
      0.9954819679260254,
      0.9971045255661011,
      0.9993842244148254,
      0.9998416900634766,
      0.9997789263725281,
      0.999931812286377,
      0.9996849298477173,
      0.9999090433120728,
      0.999919593334198,
      0.9999061822891235,
      0.9999656081199646,
      0.9999648332595825,
      0.9999635815620422,
      0.9999703168869019,
      0.9999217987060547,
      0.9999527335166931,
      0.9999620318412781,
      0.9999308586120605,
      0.9999545812606812,
      0.9999253749847412,
      0.9992388486862183,
      0.9940911531448364,
      0.9879763722419739,
      0.9895226955413818,
      0.9699737429618835,
      0.9657785892486572,
      0.9838442802429199,
      0.9951033592224121,
      0.9986452460289001,
      0.9985385537147522,
      0.9998502135276794,
      0.999933660030365,
      0.999977171421051,
      0.9999614357948303,
      0.9999218583106995,
      0.9998875856399536,
      0.9998613595962524,
      0.9997514486312866,
      0.9998656511306763,
      0.9996129274368286,
      0.9979244470596313,
      0.9938493967056274,
      0.9904216527938843,
      0.9945682287216187,
      0.9837304353713989,
      0.9891446232795715,
      0.9944726228713989,
      0.9843530654907227,
      0.9736944437026978,
      0.9850777387619019,
      0.989772379398346,
      0.9772515296936035,
      0.9720418453216553,
      0.9899733662605286,
      0.9900867342948914,
      0.9749327898025513,
      0.9766249060630798,
      0.9912935495376587,
      0.988694429397583,
      0.9775285720825195,
      0.9855606555938721,
      0.9940225481987,
      0.9898729920387268,
      0.9846091866493225,
      0.9899449944496155,
      0.9930084347724915,
      0.9903281331062317,
      0.9911746978759766,
      0.9974947571754456,
      0.998635470867157,
      0.9999023675918579,
      0.9999688863754272,
      0.9999790787696838,
      0.9999634623527527,
      0.9999103546142578,
      0.9992090463638306,
      0.9998629093170166,
      0.9998277425765991,
      0.9997961521148682,
      0.9999117851257324,
      0.9999534487724304,
      0.9999310374259949,
      0.9999151229858398,
      0.9999657869338989,
      0.9999755024909973,
      0.9999343752861023,
      0.9999499320983887,
      0.9999798536300659,
      0.9999827146530151,
      0.9999542832374573,
      0.9999727606773376,
      0.999964714050293,
      0.9999753832817078,
      0.9999726414680481,
      0.9999685287475586,
      0.9999687671661377,
      0.9999655485153198,
      0.9999666213989258,
      0.9999620914459229,
      0.9999548196792603,
      0.999962568283081,
      0.9999623894691467,
      0.9999185800552368,
      0.9999495148658752,
      0.99995356798172,
      0.9999566674232483,
      0.9998911023139954,
      0.9999648928642273,
      0.999943196773529,
      0.9999229311943054,
      0.999944806098938,
      0.9999595880508423,
      0.99995356798172,
      0.9999653697013855,
      0.9999755024909973,
      0.9999638199806213,
      0.9999720454216003,
      0.9999854564666748,
      0.9999645948410034,
      0.9999417066574097,
      0.9999680519104004,
      0.9999556541442871,
      0.9999125003814697,
      0.9998877644538879,
      0.999971330165863,
      0.9999669790267944,
      0.9999549388885498,
      0.9999394416809082,
      0.9999181628227234,
      0.9999073147773743,
      0.9999650716781616,
      0.9999775290489197,
      0.9999747276306152,
      0.9999616742134094,
      0.999955415725708,
      0.9999589920043945,
      0.999978244304657,
      0.9999722838401794,
      0.9999385476112366,
      0.9999685287475586,
      0.9999420046806335,
      0.9999319314956665,
      0.999931812286377,
      0.9999703764915466,
      0.9999415874481201,
      0.9999133944511414,
      0.9999560713768005,
      0.9999608397483826,
      0.9998790621757507,
      0.9997811317443848,
      0.9999402165412903,
      0.9999162554740906,
      0.9999600648880005,
      0.9999568462371826,
      0.9999777674674988,
      0.9999508261680603,
      0.9999566674232483,
      0.9999783635139465,
      0.9999659061431885,
      0.9999143481254578,
      0.9999690651893616,
      0.9999791383743286,
      0.9999500513076782,
      0.999942421913147,
      0.9999681115150452,
      0.9999309182167053
    ],
    [
      0.8392478227615356,
      0.8442375659942627,
      0.894677996635437,
      0.8873710632324219,
      0.8639791011810303,
      0.8793497085571289,
      0.9044950604438782,
      0.8881627917289734,
      0.8784632086753845,
      0.8913285732269287,
      0.9014716148376465,
      0.8855949640274048,
      0.8860001564025879,
      0.9013692140579224,
      0.9086846113204956,
      0.8916403651237488,
      0.8926587104797363,
      0.9194623231887817,
      0.9176633954048157,
      0.8923280835151672,
      0.9071167707443237,
      0.9329017996788025,
      0.9275296330451965,
      0.8862820863723755,
      0.9166234135627747,
      0.9282808303833008,
      0.9083329439163208,
      0.9088881015777588,
      0.9248584508895874,
      0.9154062271118164,
      0.9053435325622559,
      0.9105744361877441,
      0.915921688079834,
      0.8961753249168396,
      0.8917088508605957,
      0.896369218826294,
      0.8859537839889526,
      0.8765160441398621,
      0.8658308386802673,
      0.8785399198532104,
      0.8810693025588989,
      0.8846489787101746,
      0.8975880742073059,
      0.8853937387466431,
      0.8999015688896179,
      0.9071513414382935,
      0.9111921787261963,
      0.8914933204650879,
      0.9018809199333191,
      0.9119365811347961,
      0.9072856903076172,
      0.8955927491188049,
      0.8991215825080872,
      0.9094915986061096,
      0.903148889541626,
      0.8975784778594971,
      0.9042990803718567,
      0.9124960899353027,
      0.9031513333320618,
      0.8938188552856445,
      0.8937528133392334,
      0.9026569128036499,
      0.9238361120223999,
      0.9395911693572998,
      0.9272435307502747,
      0.9199578762054443,
      0.9324512481689453,
      0.9458240270614624,
      0.9257703423500061,
      0.9222224354743958,
      0.9433215856552124,
      0.9484261274337769,
      0.9280264973640442,
      0.9297218322753906,
      0.9462610483169556,
      0.9414000511169434,
      0.9210222959518433,
      0.9174610376358032,
      0.9187911748886108,
      0.8817139863967896,
      0.8579045534133911,
      0.999904990196228,
      0.999973714351654,
      0.9999756813049316,
      0.9999721050262451,
      0.9999842643737793,
      0.9999631643295288,
      0.9999162554740906,
      0.9995909929275513,
      0.9982625246047974,
      0.9983457922935486,
      0.9892134666442871,
      0.9868721961975098,
      0.99210524559021,
      0.99879390001297,
      0.9993281960487366,
      0.9998547434806824,
      0.9999064207077026,
      0.9999184012413025,
      0.9999421834945679,
      0.9999339580535889,
      0.9998844861984253,
      0.9999380707740784,
      0.9999436736106873,
      0.9999172687530518,
      0.999920129776001,
      0.9999008178710938,
      0.9995952248573303,
      0.9972695708274841,
      0.9922873377799988,
      0.9948549270629883,
      0.989970326423645,
      0.9949958920478821,
      0.9962825179100037,
      0.9992478489875793,
      0.9984515905380249,
      0.9998720288276672,
      0.9994211196899414,
      0.9995758533477783,
      0.9987226724624634,
      0.9998658895492554,
      0.9999029636383057,
      0.9999481439590454,
      0.9998806118965149,
      0.9998490810394287,
      0.9992599487304688,
      0.993335485458374,
      0.9980490207672119,
      0.9999182224273682,
      0.999967634677887,
      0.9999640583992004,
      0.9995588660240173,
      0.9999483823776245,
      0.9999496936798096,
      0.9999723434448242,
      0.9999470710754395,
      0.9998212456703186,
      0.9999277591705322,
      0.9999105930328369,
      0.9999532699584961,
      0.9997016191482544,
      0.9995949268341064,
      0.9999096393585205,
      0.9999646544456482,
      0.9999321699142456,
      0.9999409317970276,
      0.9999622702598572,
      0.9999712705612183,
      0.9999555945396423,
      0.9999659657478333,
      0.999923050403595,
      0.9999660849571228,
      0.9999049305915833,
      0.9999461770057678,
      0.9999282360076904,
      0.9999485611915588,
      0.9999119639396667,
      0.9996212720870972,
      0.9976757168769836,
      0.9929909110069275,
      0.9891622066497803,
      0.9825014472007751,
      0.996004581451416,
      0.9997802376747131,
      0.9998818635940552,
      0.9999663829803467,
      0.9999557733535767,
      0.9998816847801208,
      0.9993741512298584,
      0.9940413236618042,
      0.9711750149726868,
      0.964428186416626,
      0.9611207246780396,
      0.9825471043586731,
      0.9910506010055542,
      0.9989029765129089,
      0.9997420310974121,
      0.9999436736106873,
      0.9999458193778992,
      0.9999567866325378,
      0.999975860118866,
      0.9999808669090271,
      0.9999475479125977,
      0.9998905658721924,
      0.998188853263855,
      0.990075945854187,
      0.9944623112678528,
      0.9947747588157654,
      0.9990988373756409,
      0.9999125003814697,
      0.9999610185623169,
      0.9999353885650635,
      0.9999328851699829,
      0.9999260306358337,
      0.9998800754547119,
      0.9998704195022583,
      0.9994983077049255,
      0.9987935423851013,
      0.9986724853515625,
      0.9961494207382202,
      0.9975507855415344,
      0.9994561672210693,
      0.9998541474342346,
      0.9998130798339844,
      0.999937117099762,
      0.9997196793556213,
      0.9999107122421265,
      0.9999204874038696,
      0.9999076724052429,
      0.9999650716781616,
      0.9999654293060303,
      0.9999642372131348,
      0.9999707341194153,
      0.9999223947525024,
      0.9999529123306274,
      0.9999622702598572,
      0.9999315738677979,
      0.9999560713768005,
      0.9999309778213501,
      0.9993191957473755,
      0.9945840239524841,
      0.9889460206031799,
      0.9904100298881531,
      0.9722511172294617,
      0.9684917330741882,
      0.985454261302948,
      0.9958953857421875,
      0.9989263415336609,
      0.9988234639167786,
      0.999871015548706,
      0.9999378323554993,
      0.999978244304657,
      0.9999621510505676,
      0.9999232292175293,
      0.9998885989189148,
      0.9998634457588196,
      0.9997550249099731,
      0.9998710751533508,
      0.999657154083252,
      0.9982613921165466,
      0.9945735335350037,
      0.9914970993995667,
      0.9952664375305176,
      0.9856645464897156,
      0.9904380440711975,
      0.9949809908866882,
      0.9861395359039307,
      0.9769835472106934,
      0.986424446105957,
      0.990829586982727,
      0.9796075224876404,
      0.975080668926239,
      0.9907081127166748,
      0.9910938739776611,
      0.9770685434341431,
      0.9787136316299438,
      0.9920547008514404,
      0.9899780750274658,
      0.9794451594352722,
      0.9867474436759949,
      0.9947465658187866,
      0.9908158779144287,
      0.9859676361083984,
      0.9906668066978455,
      0.9937542676925659,
      0.9915949702262878,
      0.9924950003623962,
      0.998035192489624,
      0.9989067912101746,
      0.9999126195907593,
      0.9999708533287048,
      0.9999796748161316,
      0.9999637603759766,
      0.9999113082885742,
      0.9992162585258484,
      0.9998652935028076,
      0.9998311400413513,
      0.9998013973236084,
      0.9999130964279175,
      0.9999539256095886,
      0.999932050704956,
      0.9999163746833801,
      0.9999662637710571,
      0.9999759197235107,
      0.9999348521232605,
      0.9999502301216125,
      0.9999803304672241,
      0.9999830722808838,
      0.9999546408653259,
      0.9999733567237854,
      0.9999667406082153,
      0.9999760389328003,
      0.9999731779098511,
      0.9999695420265198,
      0.9999702572822571,
      0.9999664425849915,
      0.9999672174453735,
      0.999963641166687,
      0.9999567866325378,
      0.9999633431434631,
      0.9999614953994751,
      0.9999250173568726,
      0.9999518990516663,
      0.9999545812606812,
      0.9999589323997498,
      0.999900758266449,
      0.9999658465385437,
      0.9999445676803589,
      0.999927282333374,
      0.9999471306800842,
      0.9999600052833557,
      0.9999545216560364,
      0.9999668598175049,
      0.999975860118866,
      0.9999639987945557,
      0.9999722838401794,
      0.9999855756759644,
      0.9999648928642273,
      0.9999420642852783,
      0.9999683499336243,
      0.9999558925628662,
      0.9999127984046936,
      0.9998879432678223,
      0.9999712109565735,
      0.9999671578407288,
      0.9999551177024841,
      0.9999399185180664,
      0.9999187588691711,
      0.999907910823822,
      0.9999653100967407,
      0.9999775886535645,
      0.99997478723526,
      0.9999618530273438,
      0.9999556541442871,
      0.9999591112136841,
      0.9999781847000122,
      0.9999722838401794,
      0.9999389052391052,
      0.9999685883522034,
      0.9999427199363708,
      0.9999330043792725,
      0.9999325275421143,
      0.9999706149101257,
      0.9999425411224365,
      0.999915599822998,
      0.9999567866325378,
      0.9999616146087646,
      0.9998894929885864,
      0.9997973442077637,
      0.9999421238899231,
      0.9999178647994995,
      0.9999606013298035,
      0.9999569058418274,
      0.9999779462814331,
      0.9999508261680603,
      0.9999567270278931,
      0.9999783039093018,
      0.9999659657478333,
      0.9999145269393921,
      0.9999690055847168,
      0.9999791383743286,
      0.999950110912323,
      0.9999421238899231,
      0.9999679327011108,
      0.9999309778213501
    ],
    [
      0.854797899723053,
      0.8625415563583374,
      0.9060455560684204,
      0.8996159434318542,
      0.8810842633247375,
      0.8947296142578125,
      0.9145433902740479,
      0.8999351263046265,
      0.8943032622337341,
      0.9055999517440796,
      0.9103755950927734,
      0.8968638181686401,
      0.8999707698822021,
      0.9104868173599243,
      0.915988564491272,
      0.90122389793396,
      0.9033684730529785,
      0.9254806637763977,
      0.9236019849777222,
      0.9012422561645508,
      0.9171397089958191,
      0.9370808601379395,
      0.9322302937507629,
      0.8972182273864746,
      0.9243506789207458,
      0.9326784014701843,
      0.915989100933075,
      0.9173235893249512,
      0.9301865100860596,
      0.9213396906852722,
      0.9132652282714844,
      0.9174952507019043,
      0.9213516712188721,
      0.9052860140800476,
      0.9014952778816223,
      0.9053284525871277,
      0.8955414891242981,
      0.8869408369064331,
      0.8801859021186829,
      0.8925833106040955,
      0.8911241888999939,
      0.8947190046310425,
      0.9092875719070435,
      0.8971578478813171,
      0.9110710024833679,
      0.9162067174911499,
      0.9199678301811218,
      0.9037755727767944,
      0.9129931926727295,
      0.9208734035491943,
      0.9166064262390137,
      0.9071882963180542,
      0.9105992317199707,
      0.9179325103759766,
      0.9135817289352417,
      0.9076692461967468,
      0.9135081768035889,
      0.922610342502594,
      0.9141483306884766,
      0.9054110050201416,
      0.9062234163284302,
      0.9139704704284668,
      0.9313511252403259,
      0.9462697505950928,
      0.9343159198760986,
      0.9280602931976318,
      0.9388312101364136,
      0.9508237242698669,
      0.9326943159103394,
      0.9298523664474487,
      0.9484299421310425,
      0.9528225660324097,
      0.9345095157623291,
      0.9364203810691833,
      0.9516409635543823,
      0.9469605684280396,
      0.928757905960083,
      0.9244796633720398,
      0.9266456365585327,
      0.8923632502555847,
      0.8683159351348877,
      0.9999055862426758,
      0.9999740123748779,
      0.9999759197235107,
      0.9999723434448242,
      0.999984622001648,
      0.9999645948410034,
      0.9999208450317383,
      0.9996402859687805,
      0.9984861612319946,
      0.9984960556030273,
      0.9902933835983276,
      0.9880186319351196,
      0.9930678606033325,
      0.9989585876464844,
      0.9994247555732727,
      0.9998646974563599,
      0.9999104738235474,
      0.999919056892395,
      0.9999430179595947,
      0.9999343156814575,
      0.9998846054077148,
      0.9999380111694336,
      0.9999437928199768,
      0.9999181628227234,
      0.9999223351478577,
      0.9999082684516907,
      0.9996576905250549,
      0.9976083636283875,
      0.9932844042778015,
      0.9956995844841003,
      0.9910430312156677,
      0.9956313371658325,
      0.996650755405426,
      0.9993517994880676,
      0.9986928701400757,
      0.9998841285705566,
      0.9994903802871704,
      0.9996368288993835,
      0.9989416599273682,
      0.9998766779899597,
      0.9999095797538757,
      0.9999520182609558,
      0.9999052286148071,
      0.9998927116394043,
      0.9994442462921143,
      0.99486243724823,
      0.9985484480857849,
      0.9999310970306396,
      0.9999715089797974,
      0.9999662041664124,
      0.9995682239532471,
      0.9999499320983887,
      0.9999533295631409,
      0.9999735355377197,
      0.9999474287033081,
      0.9998251795768738,
      0.9999277591705322,
      0.9999106526374817,
      0.9999542832374573,
      0.9997063875198364,
      0.9995981454849243,
      0.9999108910560608,
      0.9999659657478333,
      0.9999354481697083,
      0.9999452233314514,
      0.9999638795852661,
      0.9999726414680481,
      0.9999554753303528,
      0.9999663233757019,
      0.999923586845398,
      0.9999663233757019,
      0.9999060034751892,
      0.9999478459358215,
      0.9999297857284546,
      0.9999516010284424,
      0.9999243021011353,
      0.999703049659729,
      0.9984302520751953,
      0.9945937395095825,
      0.9911642074584961,
      0.9851641058921814,
      0.996760904788971,
      0.9998100399971008,
      0.9998884201049805,
      0.9999673962593079,
      0.9999576210975647,
      0.9998915791511536,
      0.9994992017745972,
      0.9955099821090698,
      0.9744399189949036,
      0.9679582118988037,
      0.9647741317749023,
      0.9842543601989746,
      0.9922214150428772,
      0.9990873336791992,
      0.9997974634170532,
      0.9999480247497559,
      0.9999492764472961,
      0.9999582171440125,
      0.9999765753746033,
      0.9999815821647644,
      0.9999517798423767,
      0.9999029636383057,
      0.9987598061561584,
      0.9918674230575562,
      0.9956303238868713,
      0.9958088994026184,
      0.9992562532424927,
      0.9999213218688965,
      0.9999627470970154,
      0.9999365210533142,
      0.9999346137046814,
      0.9999279379844666,
      0.9998846054077148,
      0.9998778104782104,
      0.9995660185813904,
      0.9989835619926453,
      0.9988887906074524,
      0.9968087077140808,
      0.9979677200317383,
      0.9995231628417969,
      0.9998646974563599,
      0.9998348951339722,
      0.9999403953552246,
      0.9997299909591675,
      0.9999116063117981,
      0.9999206066131592,
      0.9999079704284668,
      0.9999651312828064,
      0.999965488910675,
      0.9999644756317139,
      0.9999707937240601,
      0.9999226927757263,
      0.999953031539917,
      0.9999625086784363,
      0.9999322295188904,
      0.9999570250511169,
      0.9999348521232605,
      0.9993716478347778,
      0.9949490427970886,
      0.9899021983146667,
      0.9911648035049438,
      0.9747089147567749,
      0.9713846445083618,
      0.9870831966400146,
      0.9966331720352173,
      0.9991456866264343,
      0.999080240726471,
      0.9998888373374939,
      0.9999414086341858,
      0.9999789595603943,
      0.9999628067016602,
      0.9999244809150696,
      0.9998898506164551,
      0.9998660087585449,
      0.9997590184211731,
      0.9998763799667358,
      0.9997014999389648,
      0.9986099004745483,
      0.995400607585907,
      0.9927813410758972,
      0.9961991310119629,
      0.9879101514816284,
      0.9918448328971863,
      0.9960248470306396,
      0.9881799221038818,
      0.9800962209701538,
      0.9878148436546326,
      0.9920063614845276,
      0.9820427298545837,
      0.9784403443336487,
      0.9914543628692627,
      0.9921109080314636,
      0.9794303774833679,
      0.9808546900749207,
      0.9928109645843506,
      0.9912805557250977,
      0.981484591960907,
      0.9879704713821411,
      0.9954944849014282,
      0.99184250831604,
      0.9873942732810974,
      0.9914698600769043,
      0.9944940805435181,
      0.9928012490272522,
      0.9937726259231567,
      0.9984931349754333,
      0.9990988373756409,
      0.9999348521232605,
      0.9999724626541138,
      0.999980092048645,
      0.9999640583992004,
      0.9999118447303772,
      0.9992235898971558,
      0.999866247177124,
      0.9998323321342468,
      0.9998030066490173,
      0.9999139308929443,
      0.999954104423523,
      0.9999328851699829,
      0.9999175667762756,
      0.9999666213989258,
      0.9999762177467346,
      0.9999356269836426,
      0.9999508857727051,
      0.9999807476997375,
      0.9999833703041077,
      0.9999551177024841,
      0.9999735355377197,
      0.9999676942825317,
      0.9999765157699585,
      0.9999734163284302,
      0.9999703764915466,
      0.9999707937240601,
      0.9999669194221497,
      0.9999678730964661,
      0.9999651908874512,
      0.9999586939811707,
      0.9999649524688721,
      0.9999628663063049,
      0.9999310374259949,
      0.9999541640281677,
      0.9999556541442871,
      0.999961256980896,
      0.9999104142189026,
      0.999966561794281,
      0.9999457597732544,
      0.9999319911003113,
      0.9999493956565857,
      0.9999605417251587,
      0.9999557137489319,
      0.9999687075614929,
      0.999976634979248,
      0.9999644756317139,
      0.9999727010726929,
      0.9999858140945435,
      0.999965488910675,
      0.9999419450759888,
      0.999968409538269,
      0.9999562501907349,
      0.9999129176139832,
      0.9998881220817566,
      0.999971330165863,
      0.9999673366546631,
      0.9999554753303528,
      0.9999403953552246,
      0.9999192357063293,
      0.9999082684516907,
      0.9999656081199646,
      0.999977171421051,
      0.9999750256538391,
      0.9999624490737915,
      0.9999557137489319,
      0.9999595880508423,
      0.9999784827232361,
      0.9999723434448242,
      0.9999393224716187,
      0.9999690055847168,
      0.9999430775642395,
      0.9999338984489441,
      0.9999333024024963,
      0.9999710321426392,
      0.9999433159828186,
      0.9999179244041443,
      0.9999576807022095,
      0.9999625086784363,
      0.999897837638855,
      0.9998156428337097,
      0.9999443292617798,
      0.9999192953109741,
      0.9999610185623169,
      0.9999569654464722,
      0.9999777674674988,
      0.9999508857727051,
      0.9999568462371826,
      0.9999784231185913,
      0.999966025352478,
      0.9999145269393921,
      0.9999690651893616,
      0.9999791383743286,
      0.9999504089355469,
      0.9999420642852783,
      0.9999679327011108,
      0.9999317526817322
    ],
    [
      0.8730722665786743,
      0.8843284845352173,
      0.9185971021652222,
      0.9133890867233276,
      0.901060163974762,
      0.9124618768692017,
      0.9256734251976013,
      0.9143070578575134,
      0.9107275009155273,
      0.921935498714447,
      0.9217623472213745,
      0.9101701974868774,
      0.9149854183197021,
      0.9220844507217407,
      0.9250973463058472,
      0.9132487773895264,
      0.9160342216491699,
      0.9331416487693787,
      0.9314196705818176,
      0.913129448890686,
      0.9276959896087646,
      0.941620945930481,
      0.9394736289978027,
      0.9098511338233948,
      0.9334000945091248,
      0.9403473138809204,
      0.925846517086029,
      0.9267133474349976,
      0.936699628829956,
      0.9290399551391602,
      0.9229657649993896,
      0.9255139231681824,
      0.9291401505470276,
      0.9163944125175476,
      0.9137746095657349,
      0.9159366488456726,
      0.9083653688430786,
      0.9001468420028687,
      0.8963091373443604,
      0.9094196557998657,
      0.9036551713943481,
      0.9062515497207642,
      0.9209924936294556,
      0.9113965034484863,
      0.9232242107391357,
      0.9268107414245605,
      0.9299319982528687,
      0.9185081720352173,
      0.9255356788635254,
      0.931035578250885,
      0.9275012016296387,
      0.9208999872207642,
      0.9235607385635376,
      0.9273664951324463,
      0.925238847732544,
      0.919865608215332,
      0.9239643216133118,
      0.9333041906356812,
      0.9262920618057251,
      0.9175339937210083,
      0.9190869927406311,
      0.9264073371887207,
      0.939888060092926,
      0.9531782865524292,
      0.9425591826438904,
      0.9374550580978394,
      0.9461467266082764,
      0.957091748714447,
      0.9404129385948181,
      0.9386531114578247,
      0.9543887972831726,
      0.9587598443031311,
      0.9421947002410889,
      0.9433717131614685,
      0.9571256637573242,
      0.9534721374511719,
      0.9371743202209473,
      0.9325807094573975,
      0.9367888569831848,
      0.9048128724098206,
      0.8810988664627075,
      0.9999078512191772,
      0.9999743103981018,
      0.9999760389328003,
      0.9999727010726929,
      0.9999848008155823,
      0.999966025352478,
      0.9999245405197144,
      0.9996773600578308,
      0.9986675381660461,
      0.9986071586608887,
      0.9911998510360718,
      0.9886888861656189,
      0.9937861561775208,
      0.9990962147712708,
      0.9995107054710388,
      0.9998753666877747,
      0.9999157786369324,
      0.9999208450317383,
      0.9999446868896484,
      0.9999348521232605,
      0.9998852610588074,
      0.9999386668205261,
      0.9999448657035828,
      0.9999204277992249,
      0.999925434589386,
      0.9999163746833801,
      0.9997212290763855,
      0.9979185461997986,
      0.9944261908531189,
      0.9964123368263245,
      0.9923097491264343,
      0.9963062405586243,
      0.9972527027130127,
      0.9995258450508118,
      0.9990261197090149,
      0.999901294708252,
      0.9995951652526855,
      0.999699592590332,
      0.9991310238838196,
      0.999887228012085,
      0.9999167919158936,
      0.9999557137489319,
      0.9999222159385681,
      0.9999114871025085,
      0.9995409846305847,
      0.9960066676139832,
      0.9989511370658875,
      0.9999392032623291,
      0.9999738335609436,
      0.9999672770500183,
      0.9995752573013306,
      0.9999508857727051,
      0.9999555349349976,
      0.9999732375144958,
      0.9999478459358215,
      0.9998266696929932,
      0.9999288320541382,
      0.999911904335022,
      0.9999557733535767,
      0.9997129440307617,
      0.9996045827865601,
      0.9999130964279175,
      0.9999672174453735,
      0.9999382495880127,
      0.9999484419822693,
      0.9999648928642273,
      0.9999734163284302,
      0.9999554753303528,
      0.9999666213989258,
      0.9999241828918457,
      0.9999668598175049,
      0.9999071359634399,
      0.9999493956565857,
      0.9999309778213501,
      0.9999536275863647,
      0.9999327063560486,
      0.9997459650039673,
      0.9989991784095764,
      0.9958952069282532,
      0.9929141998291016,
      0.9877311587333679,
      0.9974461793899536,
      0.9998329281806946,
      0.9998939037322998,
      0.9999681115150452,
      0.9999592900276184,
      0.9999004602432251,
      0.9996030330657959,
      0.9965272545814514,
      0.9780017137527466,
      0.9723957777023315,
      0.9687023758888245,
      0.9862100481987,
      0.9934744238853455,
      0.9992989897727966,
      0.9998785257339478,
      0.9999536871910095,
      0.9999531507492065,
      0.9999601244926453,
      0.9999775886535645,
      0.9999820590019226,
      0.9999552965164185,
      0.9999111294746399,
      0.9990808963775635,
      0.9933657050132751,
      0.9967615604400635,
      0.9968769550323486,
      0.9994120597839355,
      0.9999310970306396,
      0.9999644160270691,
      0.9999374151229858,
      0.9999368190765381,
      0.9999304413795471,
      0.9998921155929565,
      0.9998873472213745,
      0.9996347427368164,
      0.999144971370697,
      0.9990748763084412,
      0.9974133968353271,
      0.9983458518981934,
      0.999579131603241,
      0.9998716711997986,
      0.99985671043396,
      0.9999445676803589,
      0.9997454285621643,
      0.9999128580093384,
      0.999921441078186,
      0.999908983707428,
      0.9999654293060303,
      0.9999659657478333,
      0.9999650120735168,
      0.999971330165863,
      0.9999237060546875,
      0.9999534487724304,
      0.9999631643295288,
      0.9999299645423889,
      0.9999586343765259,
      0.9999383091926575,
      0.9994144439697266,
      0.9952829480171204,
      0.9911251664161682,
      0.9919968247413635,
      0.9775320291519165,
      0.9746608138084412,
      0.988822340965271,
      0.9972474575042725,
      0.9993175864219666,
      0.9992910623550415,
      0.9999045133590698,
      0.9999450445175171,
      0.9999797940254211,
      0.9999642372131348,
      0.9999262094497681,
      0.999890923500061,
      0.9998685717582703,
      0.999763011932373,
      0.9998817443847656,
      0.9997458457946777,
      0.998928427696228,
      0.9962643980979919,
      0.9942119121551514,
      0.9969963431358337,
      0.9900134801864624,
      0.9929592609405518,
      0.9966538548469543,
      0.9899749755859375,
      0.9829874038696289,
      0.9891453981399536,
      0.9929339289665222,
      0.9843198657035828,
      0.9811715483665466,
      0.9921942949295044,
      0.993156909942627,
      0.9819156527519226,
      0.9831191301345825,
      0.9936294555664062,
      0.9921369552612305,
      0.9837160706520081,
      0.9893543124198914,
      0.9962774515151978,
      0.9930416941642761,
      0.9889986515045166,
      0.992518961429596,
      0.9954802393913269,
      0.9941595196723938,
      0.9951742887496948,
      0.998917281627655,
      0.9993283152580261,
      0.9999406933784485,
      0.9999738931655884,
      0.999980628490448,
      0.9999642968177795,
      0.9999121427536011,
      0.9992311000823975,
      0.99986732006073,
      0.9998335242271423,
      0.9998041391372681,
      0.9999145269393921,
      0.9999545216560364,
      0.9999338388442993,
      0.9999189972877502,
      0.9999671578407288,
      0.999976634979248,
      0.999936580657959,
      0.9999518990516663,
      0.9999813437461853,
      0.9999837875366211,
      0.9999558925628662,
      0.999974250793457,
      0.9999688267707825,
      0.9999774098396301,
      0.9999741911888123,
      0.999971330165863,
      0.9999721050262451,
      0.9999679327011108,
      0.9999685287475586,
      0.9999660849571228,
      0.9999601244926453,
      0.9999639987945557,
      0.9999637603759766,
      0.9999364614486694,
      0.999956488609314,
      0.9999568462371826,
      0.9999637007713318,
      0.9999169111251831,
      0.9999666213989258,
      0.9999468326568604,
      0.9999328255653381,
      0.9999513030052185,
      0.9999607801437378,
      0.9999564290046692,
      0.9999697804450989,
      0.9999768137931824,
      0.9999647736549377,
      0.9999729990959167,
      0.999985933303833,
      0.9999661445617676,
      0.9999443292617798,
      0.9999690651893616,
      0.9999567866325378,
      0.9999134540557861,
      0.9998883605003357,
      0.9999712705612183,
      0.9999674558639526,
      0.9999558329582214,
      0.9999408721923828,
      0.9999182820320129,
      0.9999085068702698,
      0.9999659061431885,
      0.9999771118164062,
      0.9999751448631287,
      0.999962568283081,
      0.999955952167511,
      0.9999599456787109,
      0.9999784827232361,
      0.9999725222587585,
      0.9999398589134216,
      0.9999692440032959,
      0.9999435544013977,
      0.99993497133255,
      0.9999340176582336,
      0.9999712109565735,
      0.999944269657135,
      0.9999208450317383,
      0.9999585747718811,
      0.9999635219573975,
      0.9999071955680847,
      0.9998271465301514,
      0.9999461770057678,
      0.9999213814735413,
      0.9999616146087646,
      0.9999570846557617,
      0.9999778866767883,
      0.9999507665634155,
      0.9999568462371826,
      0.9999785423278809,
      0.999966025352478,
      0.9999147653579712,
      0.9999688863754272,
      0.9999790787696838,
      0.9999505281448364,
      0.9999417662620544,
      0.9999679327011108,
      0.9999322295188904
    ],
    [
      0.8897282481193542,
      0.9055708050727844,
      0.9316051006317139,
      0.9270704984664917,
      0.9206527471542358,
      0.9299252033233643,
      0.9378694891929626,
      0.9292637705802917,
      0.9266947507858276,
      0.9379467964172363,
      0.9355214834213257,
      0.9267790913581848,
      0.931047797203064,
      0.9364253282546997,
      0.9366604685783386,
      0.9283409714698792,
      0.9303890466690063,
      0.9427993893623352,
      0.9413361549377441,
      0.9274348020553589,
      0.9388510584831238,
      0.9479286670684814,
      0.9475178122520447,
      0.927503228187561,
      0.9452821612358093,
      0.9513384699821472,
      0.9385523796081543,
      0.9393094778060913,
      0.9457921981811523,
      0.9402110576629639,
      0.935677170753479,
      0.936204731464386,
      0.9395678639411926,
      0.9301764965057373,
      0.9286733269691467,
      0.928511381149292,
      0.9236757159233093,
      0.9159035086631775,
      0.9134571552276611,
      0.9261090755462646,
      0.9175049066543579,
      0.9196059703826904,
      0.933538556098938,
      0.9275078773498535,
      0.9357462525367737,
      0.9384192228317261,
      0.9410726428031921,
      0.9339511394500732,
      0.9382506608963013,
      0.9423808455467224,
      0.9402305483818054,
      0.9358331561088562,
      0.9380866289138794,
      0.9391974210739136,
      0.939385175704956,
      0.9347598552703857,
      0.9375624656677246,
      0.9457017779350281,
      0.9402429461479187,
      0.9320520162582397,
      0.9340299963951111,
      0.9412133693695068,
      0.9514236450195312,
      0.9628831744194031,
      0.9534935355186462,
      0.9489907622337341,
      0.9560943841934204,
      0.9647430777549744,
      0.9497403502464294,
      0.9491649270057678,
      0.9623322486877441,
      0.9660841822624207,
      0.9515447020530701,
      0.9518250823020935,
      0.9646401405334473,
      0.9616841673851013,
      0.9470276832580566,
      0.943725049495697,
      0.9484220147132874,
      0.9199652075767517,
      0.8966601490974426,
      0.9999092221260071,
      0.9999745488166809,
      0.9999762177467346,
      0.9999726414680481,
      0.9999846816062927,
      0.9999669790267944,
      0.9999287128448486,
      0.9997255206108093,
      0.9988532662391663,
      0.9988075494766235,
      0.9923487901687622,
      0.9897438883781433,
      0.9946639537811279,
      0.9992273449897766,
      0.999576985836029,
      0.9998781681060791,
      0.9999101758003235,
      0.9999193549156189,
      0.999945342540741,
      0.999935507774353,
      0.9998860359191895,
      0.99993896484375,
      0.9999446272850037,
      0.9999204277992249,
      0.9999265670776367,
      0.9999217391014099,
      0.9997777938842773,
      0.9982773065567017,
      0.9957664012908936,
      0.9971320033073425,
      0.9939529299736023,
      0.9970704913139343,
      0.9979422092437744,
      0.9996635913848877,
      0.9993842840194702,
      0.9999203681945801,
      0.999698281288147,
      0.9997605681419373,
      0.9993270039558411,
      0.9998918771743774,
      0.9999227523803711,
      0.9999587535858154,
      0.9999388456344604,
      0.9999310374259949,
      0.9996826648712158,
      0.9972153902053833,
      0.9992162585258484,
      0.9999463558197021,
      0.9999759793281555,
      0.9999678730964661,
      0.9995759725570679,
      0.9999508857727051,
      0.9999555349349976,
      0.9999734163284302,
      0.9999470710754395,
      0.9998271465301514,
      0.999928891658783,
      0.9999114274978638,
      0.9999572038650513,
      0.9997117519378662,
      0.9996130466461182,
      0.999915361404419,
      0.9999679327011108,
      0.999940037727356,
      0.9999521374702454,
      0.9999653697013855,
      0.9999731779098511,
      0.9999549984931946,
      0.9999665021896362,
      0.9999237656593323,
      0.9999678730964661,
      0.9999080300331116,
      0.9999502897262573,
      0.9999321699142456,
      0.999954879283905,
      0.9999396204948425,
      0.9997932314872742,
      0.9995778799057007,
      0.997405469417572,
      0.9948545694351196,
      0.9908714294433594,
      0.9981560707092285,
      0.9998549222946167,
      0.9998982548713684,
      0.9999685883522034,
      0.9999605417251587,
      0.9999087452888489,
      0.999699056148529,
      0.9974780678749084,
      0.982335090637207,
      0.9778968095779419,
      0.9735846519470215,
      0.9887194633483887,
      0.9949015974998474,
      0.9994748830795288,
      0.9999070763587952,
      0.9999583959579468,
      0.9999565482139587,
      0.9999616146087646,
      0.9999784231185913,
      0.9999824166297913,
      0.9999584555625916,
      0.9999193549156189,
      0.999380350112915,
      0.9948998093605042,
      0.9977183938026428,
      0.9978686571121216,
      0.9995323419570923,
      0.9999374151229858,
      0.9999657869338989,
      0.9999384880065918,
      0.99993896484375,
      0.9999306797981262,
      0.9998964667320251,
      0.999893307685852,
      0.9995983242988586,
      0.9992821216583252,
      0.9992552399635315,
      0.9980194568634033,
      0.9987068176269531,
      0.9996471405029297,
      0.9998827576637268,
      0.9998810887336731,
      0.9999491572380066,
      0.9997644424438477,
      0.9999136328697205,
      0.9999215006828308,
      0.9999092221260071,
      0.9999656081199646,
      0.9999662637710571,
      0.9999657273292542,
      0.9999716281890869,
      0.999923825263977,
      0.9999535083770752,
      0.9999637603759766,
      0.9999314546585083,
      0.9999599456787109,
      0.999942421913147,
      0.9994531869888306,
      0.9958680868148804,
      0.9924709796905518,
      0.993204653263092,
      0.9815755486488342,
      0.9789478778839111,
      0.9906821250915527,
      0.9978700876235962,
      0.9994692206382751,
      0.9994765520095825,
      0.999918520450592,
      0.9999487400054932,
      0.9999805092811584,
      0.9999648332595825,
      0.9999272227287292,
      0.9998913407325745,
      0.9998703598976135,
      0.9997655153274536,
      0.9998874068260193,
      0.9997909069061279,
      0.9991902709007263,
      0.9971668124198914,
      0.9956873655319214,
      0.9978212714195251,
      0.9924155473709106,
      0.9944157004356384,
      0.9973347783088684,
      0.9919686913490295,
      0.9863603115081787,
      0.9908182621002197,
      0.9940274357795715,
      0.9869418740272522,
      0.984679102897644,
      0.9932712912559509,
      0.9946790933609009,
      0.9853898286819458,
      0.986055850982666,
      0.9949234127998352,
      0.9938625693321228,
      0.9870263338088989,
      0.9911656379699707,
      0.9971779584884644,
      0.9946328997612,
      0.9909801483154297,
      0.993716299533844,
      0.9965294003486633,
      0.995606005191803,
      0.9965977668762207,
      0.9992687106132507,
      0.9995248913764954,
      0.999946117401123,
      0.9999749064445496,
      0.9999808669090271,
      0.9999645352363586,
      0.9999125599861145,
      0.9992327094078064,
      0.9998675584793091,
      0.9998334050178528,
      0.9998009204864502,
      0.9999143481254578,
      0.9999549984931946,
      0.999934732913971,
      0.9999198317527771,
      0.9999678134918213,
      0.9999772906303406,
      0.9999375939369202,
      0.9999526143074036,
      0.9999818801879883,
      0.9999842643737793,
      0.9999567866325378,
      0.9999750852584839,
      0.999970555305481,
      0.9999783039093018,
      0.9999746680259705,
      0.9999728798866272,
      0.9999719262123108,
      0.9999688863754272,
      0.9999682307243347,
      0.9999678730964661,
      0.9999613165855408,
      0.9999640583992004,
      0.9999646544456482,
      0.9999423623085022,
      0.9999587535858154,
      0.999957799911499,
      0.9999656081199646,
      0.9999271035194397,
      0.9999658465385437,
      0.9999475479125977,
      0.9999361634254456,
      0.9999530911445618,
      0.9999611377716064,
      0.9999573230743408,
      0.9999714493751526,
      0.9999772310256958,
      0.9999647736549377,
      0.9999730587005615,
      0.9999858736991882,
      0.9999653697013855,
      0.9999441504478455,
      0.9999693632125854,
      0.9999568462371826,
      0.999913215637207,
      0.9998888373374939,
      0.999971330165863,
      0.9999677538871765,
      0.9999561309814453,
      0.999941349029541,
      0.9999191164970398,
      0.9999075531959534,
      0.9999654293060303,
      0.999977171421051,
      0.999974250793457,
      0.9999616742134094,
      0.9999558925628662,
      0.99996018409729,
      0.9999785423278809,
      0.9999725222587585,
      0.9999403357505798,
      0.9999693036079407,
      0.9999434947967529,
      0.9999352097511292,
      0.9999342560768127,
      0.9999712109565735,
      0.9999449849128723,
      0.9999284148216248,
      0.9999614357948303,
      0.9999657869338989,
      0.9999288320541382,
      0.9999343156814575,
      0.999954879283905,
      0.9999278783798218,
      0.9999629259109497,
      0.9999573826789856,
      0.9999778866767883,
      0.9999510049819946,
      0.9999573230743408,
      0.9999786615371704,
      0.9999662637710571,
      0.999914824962616,
      0.999968945980072,
      0.9999791979789734,
      0.9999507069587708,
      0.9999414682388306,
      0.9999678730964661,
      0.9999327659606934
    ],
    [
      0.9063272476196289,
      0.9307642579078674,
      0.9446868896484375,
      0.9409227967262268,
      0.9389409422874451,
      0.9473347663879395,
      0.9505745768547058,
      0.9452369213104248,
      0.943751335144043,
      0.9532908201217651,
      0.9507389664649963,
      0.9453355669975281,
      0.947985053062439,
      0.9518667459487915,
      0.9508655071258545,
      0.9453665018081665,
      0.9467844367027283,
      0.9548587799072266,
      0.9545714855194092,
      0.9447177052497864,
      0.9520529508590698,
      0.9589176177978516,
      0.9604066610336304,
      0.949252724647522,
      0.9602229595184326,
      0.9632710814476013,
      0.9540127515792847,
      0.9545809030532837,
      0.9592572450637817,
      0.9540179967880249,
      0.9507589340209961,
      0.9506096243858337,
      0.9533163905143738,
      0.9464733600616455,
      0.9459580183029175,
      0.9430884122848511,
      0.9407883882522583,
      0.9351584315299988,
      0.9334421157836914,
      0.9424324631690979,
      0.9329617023468018,
      0.9347497224807739,
      0.9460945129394531,
      0.944878101348877,
      0.9493972063064575,
      0.9513875246047974,
      0.9538707733154297,
      0.9500159025192261,
      0.9521538019180298,
      0.9562702775001526,
      0.9547888040542603,
      0.9513851404190063,
      0.9529616832733154,
      0.9536316990852356,
      0.9542641043663025,
      0.9492824673652649,
      0.952244222164154,
      0.9586166143417358,
      0.9536895751953125,
      0.9469530582427979,
      0.9486074447631836,
      0.9552414417266846,
      0.9645266532897949,
      0.9735754132270813,
      0.9657977819442749,
      0.9619323015213013,
      0.9688361883163452,
      0.9736913442611694,
      0.9614160656929016,
      0.9622678756713867,
      0.9717161655426025,
      0.9743641018867493,
      0.9625589847564697,
      0.9623245000839233,
      0.9735702872276306,
      0.9710454940795898,
      0.9576661586761475,
      0.9567403793334961,
      0.959651529788971,
      0.9354861974716187,
      0.9144983887672424,
      0.9999103546142578,
      0.9999746084213257,
      0.9999755620956421,
      0.9999726414680481,
      0.9999847412109375,
      0.9999680519104004,
      0.9999324083328247,
      0.9997681975364685,
      0.9991579055786133,
      0.9991196393966675,
      0.9942110180854797,
      0.9921116232872009,
      0.9961135983467102,
      0.9993749260902405,
      0.9996479749679565,
      0.9998877048492432,
      0.9999158978462219,
      0.9999209046363831,
      0.9999452233314514,
      0.9999368190765381,
      0.9998877048492432,
      0.9999393820762634,
      0.9999448657035828,
      0.9999213814735413,
      0.9999288320541382,
      0.9999293684959412,
      0.999837338924408,
      0.9987700581550598,
      0.9971045851707458,
      0.997911274433136,
      0.9959529042243958,
      0.9980284571647644,
      0.9986196160316467,
      0.9997765421867371,
      0.9996765851974487,
      0.9999316334724426,
      0.9997798800468445,
      0.9998226165771484,
      0.9995145797729492,
      0.9999025464057922,
      0.9999276995658875,
      0.9999606013298035,
      0.9999455809593201,
      0.9999415874481201,
      0.9997618198394775,
      0.9981874227523804,
      0.9994391202926636,
      0.999953031539917,
      0.9999775886535645,
      0.999968409538269,
      0.9995843172073364,
      0.9999516010284424,
      0.9999576210975647,
      0.9999737739562988,
      0.9999470114707947,
      0.999828040599823,
      0.9999293088912964,
      0.9999116659164429,
      0.9999579191207886,
      0.9997161030769348,
      0.9996218681335449,
      0.9999176859855652,
      0.9999687671661377,
      0.9999417662620544,
      0.9999545812606812,
      0.999966025352478,
      0.9999731183052063,
      0.999954879283905,
      0.9999678730964661,
      0.9999241232872009,
      0.9999681711196899,
      0.9999085664749146,
      0.9999512434005737,
      0.9999328851699829,
      0.9999557733535767,
      0.9999435544013977,
      0.9998133182525635,
      0.999719500541687,
      0.9983011484146118,
      0.9963186979293823,
      0.9937670230865479,
      0.998740553855896,
      0.9998743534088135,
      0.999902069568634,
      0.9999688267707825,
      0.9999620318412781,
      0.9999168515205383,
      0.9997743368148804,
      0.9982757568359375,
      0.9869499802589417,
      0.9838431477546692,
      0.9797000288963318,
      0.9918859004974365,
      0.9964920282363892,
      0.9996312260627747,
      0.999930202960968,
      0.999962329864502,
      0.9999596476554871,
      0.9999627470970154,
      0.9999786615371704,
      0.9999824166297913,
      0.9999613761901855,
      0.9999268054962158,
      0.9996013045310974,
      0.9963556528091431,
      0.9985665678977966,
      0.9986358880996704,
      0.9996298551559448,
      0.9999425411224365,
      0.9999666810035706,
      0.9999393224716187,
      0.9999393820762634,
      0.9999328255653381,
      0.9999036192893982,
      0.9999071955680847,
      0.9997022747993469,
      0.9994850754737854,
      0.9994469285011292,
      0.9985781908035278,
      0.9990290999412537,
      0.9996993541717529,
      0.9998946785926819,
      0.9999064803123474,
      0.9999549984931946,
      0.9997931718826294,
      0.9999151825904846,
      0.999922513961792,
      0.9999114274978638,
      0.999965488910675,
      0.9999669194221497,
      0.9999653100967407,
      0.9999723434448242,
      0.9999257326126099,
      0.9999545812606812,
      0.9999643564224243,
      0.9999324679374695,
      0.9999602437019348,
      0.9999474883079529,
      0.9995368719100952,
      0.9967758059501648,
      0.9939468502998352,
      0.994938850402832,
      0.9869477152824402,
      0.9845149517059326,
      0.9927523136138916,
      0.9984585642814636,
      0.9996117353439331,
      0.9996239542961121,
      0.9999294877052307,
      0.9999521970748901,
      0.999981164932251,
      0.9999651908874512,
      0.9999281167984009,
      0.9998917579650879,
      0.9998723864555359,
      0.9997685551643372,
      0.999893069267273,
      0.9998304843902588,
      0.9994167685508728,
      0.9979421496391296,
      0.99697345495224,
      0.9984375238418579,
      0.9942081570625305,
      0.9956415295600891,
      0.9979571104049683,
      0.9937734007835388,
      0.9892802238464355,
      0.9924762845039368,
      0.9951345920562744,
      0.9896883964538574,
      0.988067090511322,
      0.9944507479667664,
      0.9960589408874512,
      0.9889785051345825,
      0.9891260862350464,
      0.9962155222892761,
      0.9953914880752563,
      0.9903244972229004,
      0.9927798509597778,
      0.9979093074798584,
      0.9960737824440002,
      0.9933907985687256,
      0.9953351020812988,
      0.9975600242614746,
      0.9968466758728027,
      0.9977070093154907,
      0.9995281100273132,
      0.9996688365936279,
      0.9999516010284424,
      0.9999773502349854,
      0.9999813437461853,
      0.9999645352363586,
      0.9999127984046936,
      0.9992363452911377,
      0.9998685717582703,
      0.9998347163200378,
      0.9998020529747009,
      0.9999152421951294,
      0.999955415725708,
      0.9999358654022217,
      0.9999213218688965,
      0.9999682903289795,
      0.9999775290489197,
      0.9999384880065918,
      0.9999536871910095,
      0.9999819397926331,
      0.9999845623970032,
      0.9999576210975647,
      0.9999756217002869,
      0.9999720454216003,
      0.9999791383743286,
      0.9999752044677734,
      0.9999741315841675,
      0.9999735951423645,
      0.9999699592590332,
      0.999969482421875,
      0.9999708533287048,
      0.9999639987945557,
      0.9999655485153198,
      0.9999662041664124,
      0.9999483823776245,
      0.9999607801437378,
      0.9999589323997498,
      0.9999677538871765,
      0.9999362826347351,
      0.9999656677246094,
      0.9999457597732544,
      0.9999385476112366,
      0.9999544024467468,
      0.9999617338180542,
      0.9999582171440125,
      0.999972939491272,
      0.9999770522117615,
      0.9999653100967407,
      0.9999732375144958,
      0.999985933303833,
      0.9999657869338989,
      0.9999426007270813,
      0.9999694228172302,
      0.9999571442604065,
      0.9999134540557861,
      0.9998888969421387,
      0.999971330165863,
      0.9999676942825317,
      0.9999563097953796,
      0.9999416470527649,
      0.9999195337295532,
      0.999908447265625,
      0.9999663233757019,
      0.9999774694442749,
      0.999974250793457,
      0.9999614953994751,
      0.9999557733535767,
      0.9999602437019348,
      0.9999786615371704,
      0.9999725818634033,
      0.9999404549598694,
      0.9999691247940063,
      0.9999433159828186,
      0.9999357461929321,
      0.9999343752861023,
      0.9999711513519287,
      0.9999457001686096,
      0.9999299645423889,
      0.9999617338180542,
      0.9999668002128601,
      0.9999402761459351,
      0.9999384880065918,
      0.9999560117721558,
      0.9999281764030457,
      0.9999631643295288,
      0.9999573230743408,
      0.9999778866767883,
      0.9999510645866394,
      0.9999574422836304,
      0.9999786019325256,
      0.9999662041664124,
      0.9999149441719055,
      0.9999688863754272,
      0.9999792575836182,
      0.999950647354126,
      0.9999411702156067,
      0.9999677538871765,
      0.9999327063560486
    ],
    [
      0.924304723739624,
      0.9480878710746765,
      0.9573164582252502,
      0.954786479473114,
      0.9548736810684204,
      0.9615647792816162,
      0.9639475345611572,
      0.9601041674613953,
      0.9592819809913635,
      0.9668781161308289,
      0.9655948281288147,
      0.9618459939956665,
      0.9638528823852539,
      0.9669128656387329,
      0.9658467769622803,
      0.9616633653640747,
      0.9627481698989868,
      0.9686158895492554,
      0.9690126776695251,
      0.960515022277832,
      0.965208888053894,
      0.9688535928726196,
      0.9707084894180298,
      0.9654611349105835,
      0.9729191660881042,
      0.9739882349967957,
      0.9679843187332153,
      0.9692925810813904,
      0.9728575348854065,
      0.9687055349349976,
      0.9656752347946167,
      0.9664503335952759,
      0.9684098958969116,
      0.9619778394699097,
      0.9616310596466064,
      0.9589008092880249,
      0.957111656665802,
      0.9526101350784302,
      0.9510276317596436,
      0.9573563933372498,
      0.9480264782905579,
      0.9488596320152283,
      0.9582343101501465,
      0.959335207939148,
      0.9620708227157593,
      0.9647012948989868,
      0.9677225351333618,
      0.9650023579597473,
      0.9662061929702759,
      0.9707158803939819,
      0.9701162576675415,
      0.966903030872345,
      0.9674363136291504,
      0.9677683711051941,
      0.9678943157196045,
      0.9640423059463501,
      0.9657167196273804,
      0.9695439338684082,
      0.966269850730896,
      0.9610090851783752,
      0.9625186920166016,
      0.9692800045013428,
      0.9781550168991089,
      0.9837944507598877,
      0.9793481230735779,
      0.9758277535438538,
      0.980343222618103,
      0.9826391935348511,
      0.975379467010498,
      0.9755149483680725,
      0.9809361696243286,
      0.9824618101119995,
      0.973809003829956,
      0.974185585975647,
      0.9812366962432861,
      0.9803316593170166,
      0.9696928262710571,
      0.9679601192474365,
      0.9692387580871582,
      0.9507615566253662,
      0.9299185872077942,
      0.9999115467071533,
      0.99997478723526,
      0.9999756813049316,
      0.999972939491272,
      0.9999849200248718,
      0.9999687075614929,
      0.9999351501464844,
      0.9998116493225098,
      0.9994626045227051,
      0.9994587302207947,
      0.9961831569671631,
      0.994605302810669,
      0.9973969459533691,
      0.9995026588439941,
      0.9997142553329468,
      0.9998965263366699,
      0.9999210834503174,
      0.9999210238456726,
      0.9999458193778992,
      0.9999373555183411,
      0.9998887181282043,
      0.999939501285553,
      0.9999448657035828,
      0.9999220967292786,
      0.9999306797981262,
      0.999937117099762,
      0.9998885989189148,
      0.9992323517799377,
      0.9983370900154114,
      0.9987452030181885,
      0.9977109432220459,
      0.9988300204277039,
      0.9992097616195679,
      0.9998584389686584,
      0.9998288154602051,
      0.9999445676803589,
      0.9998420476913452,
      0.9998724460601807,
      0.9996727108955383,
      0.9999119639396667,
      0.9999322295188904,
      0.999961793422699,
      0.9999508261680603,
      0.9999487400054932,
      0.9998149275779724,
      0.9986626505851746,
      0.9995765089988708,
      0.9999573826789856,
      0.9999787211418152,
      0.9999686479568481,
      0.9995888471603394,
      0.9999518990516663,
      0.9999588131904602,
      0.9999737739562988,
      0.9999464750289917,
      0.9998293519020081,
      0.9999300241470337,
      0.9999115467071533,
      0.9999581575393677,
      0.9997175335884094,
      0.9996260404586792,
      0.999918520450592,
      0.9999692440032959,
      0.9999430775642395,
      0.9999572038650513,
      0.9999665021896362,
      0.9999731779098511,
      0.9999547004699707,
      0.9999677538871765,
      0.9999242424964905,
      0.9999680519104004,
      0.9999088048934937,
      0.9999516606330872,
      0.9999330639839172,
      0.9999566078186035,
      0.9999467134475708,
      0.999829888343811,
      0.9998043775558472,
      0.9990038871765137,
      0.9973850250244141,
      0.9957180023193359,
      0.9991430640220642,
      0.9998899698257446,
      0.9999050498008728,
      0.9999688267707825,
      0.9999632239341736,
      0.9999238848686218,
      0.999826967716217,
      0.9988082051277161,
      0.9906904697418213,
      0.988765299320221,
      0.9851502180099487,
      0.9947894811630249,
      0.9979550838470459,
      0.9997594356536865,
      0.9999478459358215,
      0.9999660849571228,
      0.9999622702598572,
      0.9999635815620422,
      0.9999791383743286,
      0.9999823570251465,
      0.9999635219573975,
      0.9999332427978516,
      0.9997391700744629,
      0.9975408315658569,
      0.999161958694458,
      0.9991376399993896,
      0.9997212886810303,
      0.9999478459358215,
      0.999967634677887,
      0.999939501285553,
      0.9999411702156067,
      0.9999354481697083,
      0.9999111890792847,
      0.999921441078186,
      0.9997953772544861,
      0.9996610283851624,
      0.9996352791786194,
      0.9990735054016113,
      0.9993221163749695,
      0.9997667074203491,
      0.9999034404754639,
      0.9999281764030457,
      0.9999600052833557,
      0.9998194575309753,
      0.9999164342880249,
      0.9999229311943054,
      0.9999123215675354,
      0.9999658465385437,
      0.9999673366546631,
      0.9999657869338989,
      0.9999726414680481,
      0.9999268651008606,
      0.9999536275863647,
      0.9999644756317139,
      0.9999329447746277,
      0.9999601244926453,
      0.9999535083770752,
      0.9996463060379028,
      0.9979029893875122,
      0.9957273602485657,
      0.9966951608657837,
      0.9920603632926941,
      0.9897493124008179,
      0.9955511093139648,
      0.9990341067314148,
      0.9997225403785706,
      0.9997342824935913,
      0.9999394416809082,
      0.999955952167511,
      0.9999821186065674,
      0.9999659657478333,
      0.9999295473098755,
      0.9998918175697327,
      0.9998739957809448,
      0.9997725486755371,
      0.9998994469642639,
      0.9998668432235718,
      0.9996240139007568,
      0.9986253380775452,
      0.9980709552764893,
      0.998984694480896,
      0.9962846636772156,
      0.9971460700035095,
      0.9987727999687195,
      0.995976984500885,
      0.9922823309898376,
      0.9943639636039734,
      0.9966917634010315,
      0.9925564527511597,
      0.9913436770439148,
      0.9959244728088379,
      0.9975308775901794,
      0.9921969771385193,
      0.992234468460083,
      0.9973894357681274,
      0.9968456625938416,
      0.9931210279464722,
      0.9947586059570312,
      0.9987124800682068,
      0.9974278807640076,
      0.9955121278762817,
      0.9968876242637634,
      0.9983447194099426,
      0.9979121685028076,
      0.9984962940216064,
      0.9996909499168396,
      0.9997589588165283,
      0.9999548196792603,
      0.9999777674674988,
      0.9999814033508301,
      0.9999644756317139,
      0.999911904335022,
      0.9992448687553406,
      0.9998706579208374,
      0.9998375177383423,
      0.9998049139976501,
      0.9999169707298279,
      0.9999564290046692,
      0.9999372959136963,
      0.9999227523803711,
      0.999968945980072,
      0.9999778866767883,
      0.99993896484375,
      0.9999541640281677,
      0.9999825358390808,
      0.9999848008155823,
      0.9999582171440125,
      0.9999762177467346,
      0.9999735951423645,
      0.9999794363975525,
      0.9999757409095764,
      0.9999753832817078,
      0.9999756813049316,
      0.9999706745147705,
      0.9999701976776123,
      0.9999720454216003,
      0.9999659061431885,
      0.9999661445617676,
      0.9999672174453735,
      0.9999550580978394,
      0.9999629259109497,
      0.9999602437019348,
      0.9999709725379944,
      0.999956488609314,
      0.9999675154685974,
      0.9999473094940186,
      0.9999462366104126,
      0.9999560713768005,
      0.9999620914459229,
      0.9999592900276184,
      0.9999746680259705,
      0.9999774098396301,
      0.9999657869338989,
      0.9999741315841675,
      0.9999859929084778,
      0.9999664425849915,
      0.9999433755874634,
      0.9999699592590332,
      0.9999575614929199,
      0.9999139904975891,
      0.9998897910118103,
      0.999971330165863,
      0.9999678134918213,
      0.999956488609314,
      0.9999421834945679,
      0.9999201893806458,
      0.9999092817306519,
      0.9999669194221497,
      0.999977707862854,
      0.9999747276306152,
      0.9999619722366333,
      0.9999561309814453,
      0.9999604821205139,
      0.9999786019325256,
      0.9999725818634033,
      0.9999408721923828,
      0.9999694228172302,
      0.9999434947967529,
      0.9999363422393799,
      0.9999347925186157,
      0.9999710917472839,
      0.9999458193778992,
      0.9999300241470337,
      0.9999614357948303,
      0.9999662041664124,
      0.9999518394470215,
      0.9999408721923828,
      0.9999571442604065,
      0.9999284744262695,
      0.9999632835388184,
      0.9999576807022095,
      0.9999780058860779,
      0.9999513626098633,
      0.9999577403068542,
      0.9999786615371704,
      0.9999663233757019,
      0.9999151825904846,
      0.9999690651893616,
      0.9999791979789734,
      0.9999507665634155,
      0.9999409914016724,
      0.999967634677887,
      0.9999324679374695
    ],
    [
      0.9415639638900757,
      0.9625267386436462,
      0.9700080156326294,
      0.9689342379570007,
      0.969884991645813,
      0.9752911329269409,
      0.9771411418914795,
      0.9747779369354248,
      0.9746085405349731,
      0.9794003367424011,
      0.9789277911186218,
      0.9762392640113831,
      0.9779298305511475,
      0.9796741008758545,
      0.9782218933105469,
      0.9742573499679565,
      0.9755220413208008,
      0.9791478514671326,
      0.9788883328437805,
      0.9723456501960754,
      0.9755094051361084,
      0.976819634437561,
      0.9786975383758545,
      0.9757994413375854,
      0.981421172618866,
      0.982284426689148,
      0.9799060821533203,
      0.9807840585708618,
      0.9823033213615417,
      0.9804355502128601,
      0.9788253903388977,
      0.9791671633720398,
      0.9798327088356018,
      0.9761347770690918,
      0.9759265184402466,
      0.974510133266449,
      0.9731227159500122,
      0.9680549502372742,
      0.9658993482589722,
      0.9691927433013916,
      0.962117075920105,
      0.9627677798271179,
      0.9723396301269531,
      0.9738672971725464,
      0.9758738279342651,
      0.9778081178665161,
      0.980369508266449,
      0.9782743453979492,
      0.9795151352882385,
      0.9820613861083984,
      0.9827179312705994,
      0.9808292388916016,
      0.9806193113327026,
      0.9811216592788696,
      0.9799410104751587,
      0.9783831834793091,
      0.9790915250778198,
      0.9800648093223572,
      0.9765315055847168,
      0.9723852872848511,
      0.9734103679656982,
      0.9792153835296631,
      0.9867385625839233,
      0.9899575114250183,
      0.9880212545394897,
      0.9849433302879333,
      0.9872799515724182,
      0.9888312816619873,
      0.9856446981430054,
      0.9847010374069214,
      0.9875962138175964,
      0.9886213541030884,
      0.9835042953491211,
      0.98380446434021,
      0.9871747493743896,
      0.9870588779449463,
      0.9800326824188232,
      0.9781357645988464,
      0.9781148433685303,
      0.9655463695526123,
      0.9462676644325256,
      0.9999118447303772,
      0.9999749064445496,
      0.9999758005142212,
      0.9999730587005615,
      0.9999849796295166,
      0.9999691843986511,
      0.9999361634254456,
      0.999847948551178,
      0.9996275305747986,
      0.9996614456176758,
      0.9977339506149292,
      0.9964261651039124,
      0.998374879360199,
      0.9996119737625122,
      0.9997650980949402,
      0.9999039173126221,
      0.9999257326126099,
      0.9999216198921204,
      0.9999469518661499,
      0.9999381303787231,
      0.9998900294303894,
      0.9999402165412903,
      0.9999452829360962,
      0.9999226927757263,
      0.9999318718910217,
      0.9999432563781738,
      0.9999197721481323,
      0.9995548129081726,
      0.9990599155426025,
      0.9992697834968567,
      0.9988203644752502,
      0.9994332194328308,
      0.9995799660682678,
      0.9999091029167175,
      0.9999041557312012,
      0.9999497532844543,
      0.9998826384544373,
      0.9999047517776489,
      0.9997681379318237,
      0.9999192953109741,
      0.9999353885650635,
      0.9999624490737915,
      0.9999551177024841,
      0.9999549984931946,
      0.9998505115509033,
      0.9991269707679749,
      0.9996725916862488,
      0.999960720539093,
      0.9999796152114868,
      0.9999683499336243,
      0.9995928406715393,
      0.9999523162841797,
      0.9999600648880005,
      0.9999738931655884,
      0.9999457001686096,
      0.9998293519020081,
      0.9999305009841919,
      0.9999116659164429,
      0.999958336353302,
      0.9997199177742004,
      0.9996305704116821,
      0.999919593334198,
      0.999969482421875,
      0.9999438524246216,
      0.9999587535858154,
      0.9999666810035706,
      0.9999731183052063,
      0.999954342842102,
      0.999967634677887,
      0.9999243021011353,
      0.9999679923057556,
      0.9999089241027832,
      0.9999518394470215,
      0.9999322295188904,
      0.9999570250511169,
      0.9999485611915588,
      0.9998413324356079,
      0.9998562335968018,
      0.9994375705718994,
      0.9984342455863953,
      0.9975365400314331,
      0.9994599223136902,
      0.9999053478240967,
      0.9999082088470459,
      0.999968945980072,
      0.99996417760849,
      0.9999299645423889,
      0.9998711943626404,
      0.9993361234664917,
      0.993916392326355,
      0.9927093982696533,
      0.9902266263961792,
      0.9972180128097534,
      0.9988908171653748,
      0.9998648762702942,
      0.9999603033065796,
      0.9999690055847168,
      0.9999644160270691,
      0.9999642372131348,
      0.9999789595603943,
      0.9999822974205017,
      0.999965488910675,
      0.9999397397041321,
      0.999829888343811,
      0.998451292514801,
      0.9995210766792297,
      0.9994396567344666,
      0.9997985363006592,
      0.9999529719352722,
      0.9999686479568481,
      0.9999398589134216,
      0.9999427795410156,
      0.9999391436576843,
      0.9999181628227234,
      0.9999342560768127,
      0.9998596906661987,
      0.999775230884552,
      0.9997569918632507,
      0.9993584156036377,
      0.9995124936103821,
      0.999812662601471,
      0.9999152421951294,
      0.9999435544013977,
      0.9999635219573975,
      0.9998400211334229,
      0.9999178647994995,
      0.9999241232872009,
      0.9999138116836548,
      0.9999662637710571,
      0.999967634677887,
      0.9999661445617676,
      0.999972939491272,
      0.9999274015426636,
      0.9999553561210632,
      0.9999644160270691,
      0.999932587146759,
      0.99996018409729,
      0.9999575018882751,
      0.9997308850288391,
      0.9986491799354553,
      0.9973703026771545,
      0.9979361891746521,
      0.9952889084815979,
      0.993492841720581,
      0.9975376129150391,
      0.9993804097175598,
      0.9998025894165039,
      0.9998021721839905,
      0.9999467730522156,
      0.9999590516090393,
      0.9999827146530151,
      0.9999663233757019,
      0.9999305009841919,
      0.9998916387557983,
      0.9998745918273926,
      0.9997747540473938,
      0.9999029636383057,
      0.9998905658721924,
      0.9997478723526001,
      0.9990710020065308,
      0.9988800287246704,
      0.9993472099304199,
      0.9977990388870239,
      0.9984685182571411,
      0.9993067979812622,
      0.9977190494537354,
      0.9950003623962402,
      0.9962624907493591,
      0.9980281591415405,
      0.9956488013267517,
      0.9943419694900513,
      0.9973535537719727,
      0.9985692501068115,
      0.9948360323905945,
      0.994803249835968,
      0.9982832670211792,
      0.9980067610740662,
      0.9956676363945007,
      0.9967008829116821,
      0.9992956519126892,
      0.9985007047653198,
      0.9970934391021729,
      0.9981472492218018,
      0.9989728331565857,
      0.998745858669281,
      0.9991840124130249,
      0.999799370765686,
      0.9998292922973633,
      0.9999589920043945,
      0.9999797940254211,
      0.9999818801879883,
      0.9999645352363586,
      0.999911904335022,
      0.9992506504058838,
      0.999871551990509,
      0.9998384118080139,
      0.9998083710670471,
      0.9999186992645264,
      0.999957263469696,
      0.9999383091926575,
      0.9999240636825562,
      0.9999693036079407,
      0.9999781847000122,
      0.9999395608901978,
      0.9999549984931946,
      0.999983012676239,
      0.9999851584434509,
      0.999958872795105,
      0.9999768733978271,
      0.9999741315841675,
      0.999980092048645,
      0.9999747276306152,
      0.9999766945838928,
      0.9999771118164062,
      0.9999711513519287,
      0.9999706745147705,
      0.9999737739562988,
      0.9999672770500183,
      0.9999668598175049,
      0.9999682903289795,
      0.99996018409729,
      0.99996417760849,
      0.9999610781669617,
      0.9999724626541138,
      0.9999583959579468,
      0.9999676942825317,
      0.9999479055404663,
      0.9999468922615051,
      0.9999569058418274,
      0.9999622702598572,
      0.9999600052833557,
      0.9999756813049316,
      0.9999778270721436,
      0.9999661445617676,
      0.999974250793457,
      0.9999859929084778,
      0.9999667406082153,
      0.9999439120292664,
      0.9999700784683228,
      0.9999577403068542,
      0.9999143481254578,
      0.9998900294303894,
      0.9999714493751526,
      0.9999678134918213,
      0.9999568462371826,
      0.9999426603317261,
      0.9999207854270935,
      0.9999098181724548,
      0.9999674558639526,
      0.9999780058860779,
      0.9999750256538391,
      0.9999621510505676,
      0.9999563694000244,
      0.9999606013298035,
      0.9999784827232361,
      0.9999724626541138,
      0.999940812587738,
      0.9999693632125854,
      0.9999433159828186,
      0.9999364018440247,
      0.9999346733093262,
      0.9999709725379944,
      0.9999452829360962,
      0.9999295473098755,
      0.999960720539093,
      0.9999660849571228,
      0.9999533891677856,
      0.9999434947967529,
      0.9999575018882751,
      0.9999282956123352,
      0.9999631643295288,
      0.9999576807022095,
      0.9999780058860779,
      0.9999513030052185,
      0.999957799911499,
      0.9999786019325256,
      0.9999665021896362,
      0.9999152421951294,
      0.9999690055847168,
      0.9999791979789734,
      0.9999508857727051,
      0.999940812587738,
      0.9999675750732422,
      0.9999322891235352
    ],
    [
      0.9542322158813477,
      0.9730495810508728,
      0.9792927503585815,
      0.9787017107009888,
      0.9799262881278992,
      0.9835031628608704,
      0.98458331823349,
      0.9836701154708862,
      0.9834908246994019,
      0.9861311912536621,
      0.986081600189209,
      0.9848791360855103,
      0.9855169057846069,
      0.9865161776542664,
      0.9855103492736816,
      0.983359694480896,
      0.9836393594741821,
      0.9853073358535767,
      0.9849729537963867,
      0.9806002974510193,
      0.9823070764541626,
      0.9820451140403748,
      0.9845231771469116,
      0.9832203984260559,
      0.9865258932113647,
      0.9868857264518738,
      0.9860804677009583,
      0.9866787195205688,
      0.9875588417053223,
      0.9869864583015442,
      0.9864969253540039,
      0.9862031936645508,
      0.9864479899406433,
      0.98548424243927,
      0.9852210879325867,
      0.9835892915725708,
      0.9833521246910095,
      0.9798548221588135,
      0.9767601490020752,
      0.9791369438171387,
      0.9742752313613892,
      0.973417341709137,
      0.9810648560523987,
      0.9827368855476379,
      0.9841330647468567,
      0.985161542892456,
      0.9868667721748352,
      0.9857736229896545,
      0.986714780330658,
      0.9882525205612183,
      0.9889988899230957,
      0.9880279302597046,
      0.9876347780227661,
      0.9879628419876099,
      0.9871376156806946,
      0.985802412033081,
      0.986316442489624,
      0.9872463941574097,
      0.9846640229225159,
      0.9815654754638672,
      0.9825476408004761,
      0.9856890439987183,
      0.991942822933197,
      0.9942277669906616,
      0.9931382536888123,
      0.9903112053871155,
      0.9913402795791626,
      0.9926650524139404,
      0.9909433126449585,
      0.9896538257598877,
      0.9917050004005432,
      0.9925071001052856,
      0.9891486763954163,
      0.9891098141670227,
      0.9912558197975159,
      0.9913990497589111,
      0.9864087700843811,
      0.9850829839706421,
      0.9856724739074707,
      0.9760077595710754,
      0.95993971824646,
      0.9999122023582458,
      0.99997478723526,
      0.9999759197235107,
      0.9999731183052063,
      0.9999852180480957,
      0.9999690651893616,
      0.9999374747276306,
      0.9998680949211121,
      0.9997482895851135,
      0.9997805953025818,
      0.9987099766731262,
      0.9977921843528748,
      0.9990116357803345,
      0.9996993541717529,
      0.999803900718689,
      0.9999092817306519,
      0.9999293684959412,
      0.9999221563339233,
      0.9999479055404663,
      0.9999387860298157,
      0.9998912811279297,
      0.9999408721923828,
      0.9999457001686096,
      0.9999231100082397,
      0.9999322891235352,
      0.999947726726532,
      0.9999386668205261,
      0.9997446537017822,
      0.9994797706604004,
      0.9995620250701904,
      0.9993535876274109,
      0.9997155070304871,
      0.9998162388801575,
      0.9999399781227112,
      0.9999426007270813,
      0.9999560117721558,
      0.9999081492424011,
      0.9999242424964905,
      0.9998188018798828,
      0.999923586845398,
      0.9999374151229858,
      0.9999626278877258,
      0.9999582171440125,
      0.9999597668647766,
      0.9998804926872253,
      0.9994235038757324,
      0.9997344613075256,
      0.9999627470970154,
      0.9999799728393555,
      0.9999682307243347,
      0.9995948076248169,
      0.9999521970748901,
      0.9999608397483826,
      0.9999740123748779,
      0.9999452829360962,
      0.9998289346694946,
      0.9999306201934814,
      0.9999113082885742,
      0.9999583959579468,
      0.9997203350067139,
      0.999633252620697,
      0.999920129776001,
      0.9999696016311646,
      0.9999439120292664,
      0.9999597072601318,
      0.9999666810035706,
      0.9999729990959167,
      0.9999542832374573,
      0.9999676942825317,
      0.9999245405197144,
      0.9999679923057556,
      0.9999091029167175,
      0.9999516606330872,
      0.9999317526817322,
      0.9999567866325378,
      0.9999496936798096,
      0.9998490214347839,
      0.9998875856399536,
      0.999653697013855,
      0.9990376234054565,
      0.9985962510108948,
      0.9996795654296875,
      0.9999170303344727,
      0.9999102354049683,
      0.9999687671661377,
      0.9999646544456482,
      0.9999339580535889,
      0.9999008774757385,
      0.9996176958084106,
      0.9961211681365967,
      0.9955754280090332,
      0.9946845173835754,
      0.9986674785614014,
      0.9994037747383118,
      0.9999185800552368,
      0.9999684691429138,
      0.9999710321426392,
      0.999966025352478,
      0.9999645352363586,
      0.9999791383743286,
      0.9999822378158569,
      0.9999670386314392,
      0.9999444484710693,
      0.9998769760131836,
      0.9989875555038452,
      0.99970942735672,
      0.9996541738510132,
      0.999846875667572,
      0.9999549984931946,
      0.9999691843986511,
      0.9999399781227112,
      0.9999440312385559,
      0.9999403953552246,
      0.9999237656593323,
      0.9999440312385559,
      0.999900221824646,
      0.9998497366905212,
      0.9998381733894348,
      0.9995532631874084,
      0.9996852278709412,
      0.9998475313186646,
      0.9999228715896606,
      0.9999552369117737,
      0.9999665021896362,
      0.9998598694801331,
      0.9999188184738159,
      0.9999247193336487,
      0.999914824962616,
      0.9999668002128601,
      0.9999678730964661,
      0.9999659657478333,
      0.9999733567237854,
      0.9999282956123352,
      0.9999557137489319,
      0.9999645352363586,
      0.9999329447746277,
      0.9999614357948303,
      0.9999614357948303,
      0.9998002052307129,
      0.9992561340332031,
      0.9985519647598267,
      0.9989370703697205,
      0.9977051615715027,
      0.996427595615387,
      0.9986346960067749,
      0.9995736479759216,
      0.9998511672019958,
      0.9998461008071899,
      0.9999520182609558,
      0.9999613165855408,
      0.9999830722808838,
      0.9999664425849915,
      0.9999312162399292,
      0.9998916983604431,
      0.9998753666877747,
      0.9997768402099609,
      0.999904990196228,
      0.9999051094055176,
      0.9998213648796082,
      0.999413788318634,
      0.9993888735771179,
      0.9995814561843872,
      0.9986913204193115,
      0.9991757273674011,
      0.9995974898338318,
      0.9987006783485413,
      0.9971153736114502,
      0.997620165348053,
      0.9988376498222351,
      0.9975154399871826,
      0.9965249300003052,
      0.99853515625,
      0.9992818832397461,
      0.9972875118255615,
      0.9969348311424255,
      0.9989938735961914,
      0.9987956881523132,
      0.997559130191803,
      0.9979546070098877,
      0.9995951056480408,
      0.9991644620895386,
      0.9981619119644165,
      0.9988747835159302,
      0.9993944764137268,
      0.9993458986282349,
      0.9995643496513367,
      0.9998637437820435,
      0.9998717308044434,
      0.9999616742134094,
      0.999980628490448,
      0.9999819993972778,
      0.999964714050293,
      0.999912440776825,
      0.9992547035217285,
      0.9998733401298523,
      0.9998405575752258,
      0.9998100996017456,
      0.9999201893806458,
      0.9999579787254333,
      0.9999393224716187,
      0.9999251365661621,
      0.9999697804450989,
      0.9999784827232361,
      0.9999402165412903,
      0.9999553561210632,
      0.9999833703041077,
      0.9999853372573853,
      0.999959409236908,
      0.9999775290489197,
      0.9999755024909973,
      0.9999805092811584,
      0.9999752044677734,
      0.9999775886535645,
      0.9999781847000122,
      0.9999716877937317,
      0.9999711513519287,
      0.9999750256538391,
      0.9999681115150452,
      0.9999671578407288,
      0.999968945980072,
      0.9999643564224243,
      0.9999650716781616,
      0.9999613761901855,
      0.9999736547470093,
      0.9999599456787109,
      0.9999678134918213,
      0.9999483823776245,
      0.999950647354126,
      0.999957799911499,
      0.9999621510505676,
      0.9999604821205139,
      0.9999765753746033,
      0.9999778270721436,
      0.9999661445617676,
      0.9999744296073914,
      0.999985933303833,
      0.999967098236084,
      0.999946117401123,
      0.9999702572822571,
      0.9999580383300781,
      0.9999147653579712,
      0.9998906254768372,
      0.9999713897705078,
      0.9999680519104004,
      0.9999571442604065,
      0.999943196773529,
      0.999921441078186,
      0.9999104738235474,
      0.9999678134918213,
      0.9999783039093018,
      0.9999752044677734,
      0.9999624490737915,
      0.9999562501907349,
      0.9999605417251587,
      0.9999784231185913,
      0.9999723434448242,
      0.9999406337738037,
      0.9999692440032959,
      0.9999431371688843,
      0.999936580657959,
      0.999934732913971,
      0.9999709129333496,
      0.9999449253082275,
      0.9999291300773621,
      0.9999603033065796,
      0.9999659061431885,
      0.999954879283905,
      0.9999454021453857,
      0.9999580979347229,
      0.9999282360076904,
      0.9999629259109497,
      0.9999575614929199,
      0.9999779462814331,
      0.9999511241912842,
      0.999957799911499,
      0.9999786615371704,
      0.9999665021896362,
      0.9999151229858398,
      0.9999688863754272,
      0.9999791979789734,
      0.9999508857727051,
      0.9999405145645142,
      0.9999673962593079,
      0.9999319314956665
    ],
    [
      0.962349534034729,
      0.9792119264602661,
      0.9847781658172607,
      0.9844979643821716,
      0.9850978255271912,
      0.9877842664718628,
      0.9886921048164368,
      0.9886261820793152,
      0.9882051944732666,
      0.9898545145988464,
      0.9899755120277405,
      0.9897099137306213,
      0.9898504018783569,
      0.9903186559677124,
      0.989811360836029,
      0.9884405136108398,
      0.9883842468261719,
      0.9893478751182556,
      0.9889506697654724,
      0.9860633611679077,
      0.9865689277648926,
      0.9856646656990051,
      0.9880374670028687,
      0.9878727197647095,
      0.9896255731582642,
      0.9906529784202576,
      0.9898597598075867,
      0.9901651740074158,
      0.9906266927719116,
      0.99085533618927,
      0.9908344745635986,
      0.9901783466339111,
      0.9901975989341736,
      0.9903711676597595,
      0.9900414943695068,
      0.9883195161819458,
      0.9885290861129761,
      0.9865685105323792,
      0.9844285845756531,
      0.9849817752838135,
      0.9821750521659851,
      0.9814084768295288,
      0.9859798550605774,
      0.9870977997779846,
      0.9885150194168091,
      0.9892808794975281,
      0.9904144406318665,
      0.989834189414978,
      0.9909191131591797,
      0.9919805526733398,
      0.9925532341003418,
      0.9917709827423096,
      0.9917702674865723,
      0.992011308670044,
      0.991352915763855,
      0.9900715947151184,
      0.9907873272895813,
      0.9914072751998901,
      0.9895431399345398,
      0.98731929063797,
      0.9891337156295776,
      0.990700364112854,
      0.9953447580337524,
      0.9968478083610535,
      0.9961014986038208,
      0.9938868880271912,
      0.9946959614753723,
      0.995686411857605,
      0.9945580363273621,
      0.9932349324226379,
      0.9949670433998108,
      0.9955423474311829,
      0.9929231405258179,
      0.9925456643104553,
      0.9943182468414307,
      0.9947443008422852,
      0.9904010891914368,
      0.9893823266029358,
      0.9907218813896179,
      0.983610212802887,
      0.9697126150131226,
      0.9999119639396667,
      0.99997478723526,
      0.9999759197235107,
      0.9999730587005615,
      0.9999852180480957,
      0.9999684691429138,
      0.9999381303787231,
      0.9998814463615417,
      0.9998108148574829,
      0.9998433589935303,
      0.9991958141326904,
      0.9985546469688416,
      0.9994722008705139,
      0.9997689723968506,
      0.9998360872268677,
      0.9999145269393921,
      0.9999321103096008,
      0.9999221563339233,
      0.9999485611915588,
      0.9999393820762634,
      0.9998922348022461,
      0.9999414682388306,
      0.9999460577964783,
      0.9999236464500427,
      0.9999334812164307,
      0.99995356798172,
      0.999951958656311,
      0.9998430609703064,
      0.9997263550758362,
      0.9997372031211853,
      0.9996462464332581,
      0.9998371601104736,
      0.9999110102653503,
      0.9999571442604065,
      0.9999595880508423,
      0.999959409236908,
      0.999921977519989,
      0.9999356269836426,
      0.9998501539230347,
      0.9999295473098755,
      0.9999375939369202,
      0.9999626874923706,
      0.9999606013298035,
      0.9999632239341736,
      0.9999050498008728,
      0.9995725750923157,
      0.9997738599777222,
      0.9999642968177795,
      0.9999803304672241,
      0.9999677538871765,
      0.9995946884155273,
      0.9999520182609558,
      0.999961256980896,
      0.9999737739562988,
      0.9999445676803589,
      0.999828577041626,
      0.9999350309371948,
      0.9999112486839294,
      0.9999582767486572,
      0.9997196197509766,
      0.999634861946106,
      0.9999203085899353,
      0.9999697804450989,
      0.999944269657135,
      0.9999605417251587,
      0.9999666810035706,
      0.9999729990959167,
      0.9999542832374573,
      0.9999678134918213,
      0.9999250173568726,
      0.9999682307243347,
      0.9999094605445862,
      0.9999517202377319,
      0.9999312162399292,
      0.9999563694000244,
      0.999950647354126,
      0.9998553991317749,
      0.9999070167541504,
      0.9997677206993103,
      0.999377429485321,
      0.9991353154182434,
      0.9997994899749756,
      0.9999247193336487,
      0.9999109506607056,
      0.999968409538269,
      0.9999646544456482,
      0.9999355673789978,
      0.9999186396598816,
      0.9997521638870239,
      0.997791588306427,
      0.9977782964706421,
      0.997329592704773,
      0.9993469715118408,
      0.9996609091758728,
      0.9999457001686096,
      0.9999735951423645,
      0.9999722242355347,
      0.9999666810035706,
      0.9999642372131348,
      0.9999790191650391,
      0.9999820590019226,
      0.9999682903289795,
      0.9999478459358215,
      0.9999048113822937,
      0.9993904829025269,
      0.9998067617416382,
      0.9997571706771851,
      0.9998783469200134,
      0.9999570250511169,
      0.999969482421875,
      0.9999399781227112,
      0.9999448657035828,
      0.9999411702156067,
      0.9999281167984009,
      0.9999510049819946,
      0.9999316334724426,
      0.9998911619186401,
      0.9998796582221985,
      0.9996873140335083,
      0.9997934103012085,
      0.9998726844787598,
      0.9999318718910217,
      0.9999642968177795,
      0.999968945980072,
      0.9998753070831299,
      0.9999198317527771,
      0.9999251961708069,
      0.9999154806137085,
      0.9999670386314392,
      0.9999679923057556,
      0.9999662041664124,
      0.999973475933075,
      0.9999291896820068,
      0.9999560713768005,
      0.9999644756317139,
      0.9999324679374695,
      0.9999619722366333,
      0.9999637603759766,
      0.9998456239700317,
      0.999570906162262,
      0.9992194175720215,
      0.9994035363197327,
      0.9987820982933044,
      0.9980328679084778,
      0.9991260766983032,
      0.9996772408485413,
      0.9998815655708313,
      0.9998720288276672,
      0.9999561309814453,
      0.9999633431434631,
      0.9999833106994629,
      0.9999659061431885,
      0.9999315142631531,
      0.9998915195465088,
      0.9998757839202881,
      0.9997784495353699,
      0.9999061226844788,
      0.999912679195404,
      0.9998619556427002,
      0.9996252655982971,
      0.9995981454849243,
      0.999732255935669,
      0.9992926716804504,
      0.9994929432868958,
      0.999748706817627,
      0.9993205070495605,
      0.9982813596725464,
      0.9985895752906799,
      0.9993585348129272,
      0.9984561204910278,
      0.9978697299957275,
      0.9991755485534668,
      0.9996528625488281,
      0.9986057281494141,
      0.9982313513755798,
      0.9994459748268127,
      0.9993170499801636,
      0.9986411929130554,
      0.9988269209861755,
      0.9997628927230835,
      0.9995532631874084,
      0.9989327192306519,
      0.9992985725402832,
      0.9996268153190613,
      0.9996261596679688,
      0.9997310042381287,
      0.999902069568634,
      0.9999004602432251,
      0.9999641180038452,
      0.9999813437461853,
      0.9999821186065674,
      0.9999649524688721,
      0.9999127984046936,
      0.9992613792419434,
      0.9998746514320374,
      0.9998418688774109,
      0.9998116493225098,
      0.9999210834503174,
      0.999958336353302,
      0.9999396204948425,
      0.9999257326126099,
      0.999970018863678,
      0.9999784231185913,
      0.9999402165412903,
      0.9999555945396423,
      0.9999836683273315,
      0.9999853372573853,
      0.9999597072601318,
      0.9999778270721436,
      0.9999768137931824,
      0.9999808073043823,
      0.9999768137931824,
      0.9999781250953674,
      0.9999784231185913,
      0.9999715685844421,
      0.9999710917472839,
      0.9999740719795227,
      0.9999672770500183,
      0.9999668598175049,
      0.9999690651893616,
      0.9999669194221497,
      0.999965250492096,
      0.9999613165855408,
      0.999974250793457,
      0.9999629259109497,
      0.9999677538871765,
      0.9999478459358215,
      0.9999528527259827,
      0.9999580979347229,
      0.9999621510505676,
      0.9999605417251587,
      0.9999772310256958,
      0.9999778866767883,
      0.9999661445617676,
      0.9999745488166809,
      0.999985933303833,
      0.9999671578407288,
      0.9999446868896484,
      0.9999701380729675,
      0.9999580383300781,
      0.9999150037765503,
      0.9998913407325745,
      0.999971330165863,
      0.9999679923057556,
      0.9999573826789856,
      0.9999440312385559,
      0.9999237656593323,
      0.9999120235443115,
      0.9999683499336243,
      0.9999783635139465,
      0.9999754428863525,
      0.999962568283081,
      0.999957263469696,
      0.9999603629112244,
      0.999978244304657,
      0.9999722242355347,
      0.9999401569366455,
      0.999968945980072,
      0.9999426007270813,
      0.9999358057975769,
      0.9999340176582336,
      0.9999702572822571,
      0.9999436736106873,
      0.9999268054962158,
      0.9999595284461975,
      0.9999657273292542,
      0.9999529123306274,
      0.999947190284729,
      0.9999580979347229,
      0.9999276995658875,
      0.9999622702598572,
      0.9999573826789856,
      0.9999778270721436,
      0.9999510049819946,
      0.9999576807022095,
      0.9999786019325256,
      0.9999665021896362,
      0.9999150633811951,
      0.9999687671661377,
      0.9999790787696838,
      0.9999508857727051,
      0.9999405145645142,
      0.9999674558639526,
      0.9999314546585083
    ],
    [
      0.9680964946746826,
      0.9834429025650024,
      0.9883783459663391,
      0.9882456064224243,
      0.9881486892700195,
      0.9902839660644531,
      0.9911360740661621,
      0.9914223551750183,
      0.9911828637123108,
      0.9921187162399292,
      0.9921396970748901,
      0.99242103099823,
      0.9923592805862427,
      0.99244624376297,
      0.9920748472213745,
      0.9913673400878906,
      0.9909334778785706,
      0.9915080070495605,
      0.9912962317466736,
      0.9889327883720398,
      0.9889311790466309,
      0.9879318475723267,
      0.99000483751297,
      0.9905290603637695,
      0.9923384189605713,
      0.9930307269096375,
      0.9922534823417664,
      0.9923250079154968,
      0.99239182472229,
      0.9930197596549988,
      0.9933443069458008,
      0.9923392534255981,
      0.992249608039856,
      0.9929813146591187,
      0.9928048849105835,
      0.9907807111740112,
      0.9911268949508667,
      0.9900864362716675,
      0.9882934093475342,
      0.9880987405776978,
      0.9861208200454712,
      0.9858182668685913,
      0.989090621471405,
      0.9897080659866333,
      0.9910653233528137,
      0.9919888973236084,
      0.9929566979408264,
      0.992599368095398,
      0.9938799142837524,
      0.9949964880943298,
      0.9953687787055969,
      0.9945130944252014,
      0.994713306427002,
      0.9946120977401733,
      0.9938191175460815,
      0.9927619695663452,
      0.9934031367301941,
      0.9937950372695923,
      0.992344319820404,
      0.9906957745552063,
      0.9926559925079346,
      0.9936990141868591,
      0.9970378279685974,
      0.9981480240821838,
      0.997694730758667,
      0.9961562156677246,
      0.996757447719574,
      0.9973751306533813,
      0.9967859983444214,
      0.9959919452667236,
      0.9970802068710327,
      0.997344970703125,
      0.9956850409507751,
      0.995257556438446,
      0.9963359236717224,
      0.9966508150100708,
      0.9930324554443359,
      0.9921914339065552,
      0.9935058951377869,
      0.9888268113136292,
      0.9766321182250977,
      0.999911904335022,
      0.9999748468399048,
      0.9999761581420898,
      0.9999734163284302,
      0.9999854564666748,
      0.999968945980072,
      0.999941885471344,
      0.9998956918716431,
      0.9998521208763123,
      0.9998674988746643,
      0.9994876384735107,
      0.9990504384040833,
      0.9996858239173889,
      0.9998112320899963,
      0.9998547434806824,
      0.999916672706604,
      0.9999328851699829,
      0.9999220371246338,
      0.9999492764472961,
      0.9999399781227112,
      0.9998928308486938,
      0.9999420642852783,
      0.999946653842926,
      0.9999240040779114,
      0.9999331831932068,
      0.9999551177024841,
      0.9999587535858154,
      0.9998846054077148,
      0.999817430973053,
      0.999817967414856,
      0.99979567527771,
      0.999891996383667,
      0.9999486804008484,
      0.9999659061431885,
      0.9999680519104004,
      0.9999608993530273,
      0.9999268054962158,
      0.9999423027038574,
      0.9998719096183777,
      0.999931275844574,
      0.9999386072158813,
      0.9999626278877258,
      0.9999620914459229,
      0.9999654293060303,
      0.999919593334198,
      0.9996604323387146,
      0.9997906684875488,
      0.9999647736549377,
      0.9999805092811584,
      0.9999677538871765,
      0.9995933175086975,
      0.9999518394470215,
      0.9999614357948303,
      0.9999736547470093,
      0.9999443888664246,
      0.9998282790184021,
      0.9999350309371948,
      0.9999111294746399,
      0.9999584555625916,
      0.99972003698349,
      0.9996347427368164,
      0.9999203085899353,
      0.9999697804450989,
      0.9999442100524902,
      0.9999613165855408,
      0.9999666810035706,
      0.9999728202819824,
      0.9999542236328125,
      0.9999679327011108,
      0.9999257326126099,
      0.9999688267707825,
      0.9999101161956787,
      0.9999518990516663,
      0.9999310374259949,
      0.9999560117721558,
      0.9999510645866394,
      0.9998597502708435,
      0.9999178647994995,
      0.9998224377632141,
      0.9995498061180115,
      0.9994345903396606,
      0.9998605847358704,
      0.9999301433563232,
      0.9999114871025085,
      0.9999683499336243,
      0.9999644756317139,
      0.999937117099762,
      0.9999303221702576,
      0.9998149871826172,
      0.9985641241073608,
      0.9986942410469055,
      0.998516857624054,
      0.9996787309646606,
      0.9997827410697937,
      0.9999606013298035,
      0.9999762177467346,
      0.9999728202819824,
      0.9999669194221497,
      0.99996417760849,
      0.9999790191650391,
      0.9999820590019226,
      0.9999690055847168,
      0.9999504089355469,
      0.9999228715896606,
      0.9996046423912048,
      0.9998580813407898,
      0.9998140931129456,
      0.9998932480812073,
      0.9999585151672363,
      0.9999696612358093,
      0.9999402165412903,
      0.9999457001686096,
      0.9999421238899231,
      0.9999303817749023,
      0.9999542236328125,
      0.9999364018440247,
      0.9999138116836548,
      0.9999043345451355,
      0.9997776746749878,
      0.9998515248298645,
      0.9998910427093506,
      0.9999359846115112,
      0.9999696612358093,
      0.9999700784683228,
      0.9998840093612671,
      0.9999209046363831,
      0.9999254941940308,
      0.9999160766601562,
      0.9999673962593079,
      0.9999683499336243,
      0.999967098236084,
      0.9999735951423645,
      0.9999297261238098,
      0.9999563097953796,
      0.9999642372131348,
      0.9999319911003113,
      0.9999620318412781,
      0.9999654293060303,
      0.9998734593391418,
      0.9997190237045288,
      0.9995294213294983,
      0.999599039554596,
      0.9992052912712097,
      0.9986695647239685,
      0.9993653297424316,
      0.9997439980506897,
      0.9999046325683594,
      0.9998912215232849,
      0.9999583959579468,
      0.9999649524688721,
      0.999983549118042,
      0.9999659061431885,
      0.9999322295188904,
      0.9998914003372192,
      0.9998757839202881,
      0.9997803568840027,
      0.9999072551727295,
      0.9999187588691711,
      0.9998875856399536,
      0.9997265338897705,
      0.9997146725654602,
      0.9998130798339844,
      0.9995763301849365,
      0.9996806383132935,
      0.9998328685760498,
      0.9995812773704529,
      0.9989464282989502,
      0.9992032051086426,
      0.9996389746665955,
      0.9990193247795105,
      0.9987207055091858,
      0.9995052814483643,
      0.9997852444648743,
      0.9992034435272217,
      0.9989160299301147,
      0.9996659755706787,
      0.9995821118354797,
      0.999295711517334,
      0.9992894530296326,
      0.9998525381088257,
      0.9997162222862244,
      0.9992867112159729,
      0.9995173811912537,
      0.9997413158416748,
      0.9997577667236328,
      0.999816358089447,
      0.9999239444732666,
      0.9999205470085144,
      0.9999662637710571,
      0.9999817609786987,
      0.9999822974205017,
      0.9999650716781616,
      0.9999129772186279,
      0.9992638230323792,
      0.9998759031295776,
      0.9998431205749512,
      0.9998126029968262,
      0.9999217987060547,
      0.9999586939811707,
      0.9999399781227112,
      0.9999259114265442,
      0.999970018863678,
      0.9999786615371704,
      0.9999402761459351,
      0.9999556541442871,
      0.9999838471412659,
      0.9999853372573853,
      0.9999599456787109,
      0.9999781847000122,
      0.9999775886535645,
      0.9999808073043823,
      0.999977171421051,
      0.9999789595603943,
      0.9999794960021973,
      0.999971866607666,
      0.9999716877937317,
      0.9999765157699585,
      0.9999678730964661,
      0.9999668598175049,
      0.999969482421875,
      0.9999691247940063,
      0.9999657273292542,
      0.999961256980896,
      0.9999744296073914,
      0.9999650120735168,
      0.9999678134918213,
      0.9999465346336365,
      0.9999547004699707,
      0.9999597072601318,
      0.9999620914459229,
      0.9999607801437378,
      0.9999776482582092,
      0.9999781847000122,
      0.9999664425849915,
      0.9999747276306152,
      0.9999859929084778,
      0.9999674558639526,
      0.9999457001686096,
      0.9999704957008362,
      0.9999583959579468,
      0.9999151229858398,
      0.9998916387557983,
      0.9999715089797974,
      0.9999683499336243,
      0.9999579191207886,
      0.9999446272850037,
      0.9999246597290039,
      0.9999123811721802,
      0.9999685287475586,
      0.9999786615371704,
      0.9999760389328003,
      0.9999623894691467,
      0.9999589323997498,
      0.9999608397483826,
      0.999978244304657,
      0.9999721646308899,
      0.9999399781227112,
      0.9999688863754272,
      0.9999425411224365,
      0.9999358057975769,
      0.9999341368675232,
      0.9999701380729675,
      0.999943196773529,
      0.9999261498451233,
      0.9999590516090393,
      0.9999658465385437,
      0.9999523162841797,
      0.9999474883079529,
      0.9999582171440125,
      0.9999271035194397,
      0.9999619722366333,
      0.9999570846557617,
      0.9999775886535645,
      0.9999507069587708,
      0.9999575614929199,
      0.9999784231185913,
      0.9999663233757019,
      0.9999149441719055,
      0.9999687075614929,
      0.9999790787696838,
      0.9999508261680603,
      0.9999404549598694,
      0.9999671578407288,
      0.9999308586120605
    ]
  ],
  "rfd_device": "NVIDIA A30",
  "rfd_time": 149,
  "rfd_con_ref_pdb_idx": [],
  "rfd_con_hal_pdb_idx": [],
  "rfd_con_ref_idx0": [],
  "rfd_con_hal_idx0": [],
  "rfd_complex_con_ref_pdb_idx": "[('A', 4), ('A', 5), ('A', 6), ('A', 7), ('A', 8), ('A', 9), ('A', 10), ('A', 11), ('A', 12), ('A', 13), ('A', 14), ('A', 15), ('A', 16), ('A', 17), ('A', 18), ('A', 19), ('A', 20), ('A', 21), ('A', 22), ('A', 23), ('A', 24), ('A', 25), ('A', 26), ('A', 27), ('A', 28), ('A', 29), ('A', 30), ('A', 31), ('A', 32), ('A', 33), ('A', 34), ('A', 35), ('A', 36), ('A', 37), ('A', 38), ('A', 39), ('A', 40), ('A', 41), ('A', 42), ('A', 43), ('A', 44), ('A', 45), ('A', 46), ('A', 47), ('A', 48), ('A', 49), ('A', 50), ('A', 51), ('A', 52), ('A', 53), ('A', 79), ('A', 80), ('A', 81), ('A', 82), ('A', 83), ('A', 110), ('A', 111), ('A', 112), ('A', 113), ('A', 114), ('A', 261), ('A', 262), ('A', 263), ('A', 264), ('A', 265), ('A', 266), ('A', 267), ('A', 268), ('A', 269), ('A', 270), ('A', 271), ('A', 272), ('A', 273), ('A', 274), ('A', 275), ('A', 276), ('A', 277), ('A', 278), ('A', 279), ('A', 280), ('A', 281), ('A', 282), ('A', 283), ('A', 284), ('A', 285), ('A', 286), ('A', 287), ('A', 288), ('A', 289), ('A', 290), ('A', 291), ('A', 292), ('A', 293), ('A', 294), ('A', 295), ('A', 296), ('A', 297), ('A', 298), ('A', 299), ('A', 300), ('A', 301), ('A', 302), ('A', 303), ('A', 304), ('A', 305), ('A', 306), ('A', 307), ('A', 308), ('A', 309), ('A', 310), ('A', 311), ('A', 312), ('A', 313), ('A', 314), ('A', 315), ('A', 316), ('A', 317), ('A', 318), ('A', 319), ('A', 320), ('A', 321), ('A', 322), ('A', 323), ('A', 324), ('A', 325), ('B', 501), ('B', 502), ('B', 503), ('B', 504), ('B', 505), ('B', 506), ('B', 507), ('B', 508), ('B', 509), ('B', 510), ('B', 511), ('B', 512), ('B', 513), ('B', 514), ('B', 515), ('B', 516), ('B', 517), ('B', 518), ('B', 519), ('B', 520), ('B', 521), ('B', 522), ('B', 523), ('B', 524), ('B', 525), ('B', 526), ('B', 527), ('B', 528), ('B', 529), ('B', 530), ('B', 531), ('B', 532), ('B', 533), ('B', 534), ('B', 535), ('B', 536), ('B', 537), ('B', 538), ('B', 539), ('B', 540), ('B', 541), ('B', 542), ('B', 543), ('B', 544), ('B', 545), ('B', 546), ('B', 547), ('B', 548), ('B', 549), ('B', 550), ('B', 551), ('B', 552), ('B', 553), ('B', 554), ('B', 555), ('B', 556), ('B', 557), ('B', 558), ('B', 559), ('B', 560), ('B', 561), ('B', 562), ('B', 563), ('B', 564), ('B', 565), ('B', 566), ('B', 567), ('B', 568), ('B', 580), ('B', 581), ('B', 582), ('B', 583), ('B', 584), ('B', 585), ('B', 586), ('B', 587), ('B', 588), ('B', 589), ('B', 590), ('B', 591), ('B', 592), ('B', 593), ('B', 594), ('B', 595), ('B', 596), ('B', 597), ('B', 598), ('B', 599), ('B', 600), ('B', 601), ('B', 602), ('B', 603), ('B', 604), ('B', 605), ('B', 606), ('B', 607), ('B', 608), ('B', 609), ('B', 610), ('B', 611), ('B', 612), ('B', 613), ('B', 614), ('B', 615), ('B', 616), ('B', 617), ('B', 618), ('B', 619), ('B', 620), ('B', 621), ('B', 622), ('B', 623), ('B', 624), ('B', 625), ('B', 626), ('B', 627), ('B', 628), ('B', 629), ('B', 630), ('B', 631), ('B', 632), ('B', 633), ('B', 634), ('B', 635), ('B', 636), ('B', 637), ('B', 638), ('B', 639), ('B', 640), ('B', 641), ('B', 642), ('B', 643), ('B', 644), ('B', 645), ('B', 646), ('B', 647), ('B', 648), ('B', 649), ('B', 650), ('B', 651), ('B', 652), ('B', 653), ('B', 654), ('B', 655), ('B', 656), ('B', 657), ('B', 658), ('B', 659), ('B', 660), ('B', 661), ('B', 662), ('B', 663), ('B', 664), ('B', 665), ('B', 666), ('B', 667), ('B', 668), ('B', 669), ('B', 670)]",
  "rfd_complex_con_hal_pdb_idx": "[('B', 82), ('B', 83), ('B', 84), ('B', 85), ('B', 86), ('B', 87), ('B', 88), ('B', 89), ('B', 90), ('B', 91), ('B', 92), ('B', 93), ('B', 94), ('B', 95), ('B', 96), ('B', 97), ('B', 98), ('B', 99), ('B', 100), ('B', 101), ('B', 102), ('B', 103), ('B', 104), ('B', 105), ('B', 106), ('B', 107), ('B', 108), ('B', 109), ('B', 110), ('B', 111), ('B', 112), ('B', 113), ('B', 114), ('B', 115), ('B', 116), ('B', 117), ('B', 118), ('B', 119), ('B', 120), ('B', 121), ('B', 122), ('B', 123), ('B', 124), ('B', 125), ('B', 126), ('B', 127), ('B', 128), ('B', 129), ('B', 130), ('B', 131), ('B', 132), ('B', 133), ('B', 134), ('B', 135), ('B', 136), ('B', 137), ('B', 138), ('B', 139), ('B', 140), ('B', 141), ('B', 142), ('B', 143), ('B', 144), ('B', 145), ('B', 146), ('B', 147), ('B', 148), ('B', 149), ('B', 150), ('B', 151), ('B', 152), ('B', 153), ('B', 154), ('B', 155), ('B', 156), ('B', 157), ('B', 158), ('B', 159), ('B', 160), ('B', 161), ('B', 162), ('B', 163), ('B', 164), ('B', 165), ('B', 166), ('B', 167), ('B', 168), ('B', 169), ('B', 170), ('B', 171), ('B', 172), ('B', 173), ('B', 174), ('B', 175), ('B', 176), ('B', 177), ('B', 178), ('B', 179), ('B', 180), ('B', 181), ('B', 182), ('B', 183), ('B', 184), ('B', 185), ('B', 186), ('B', 187), ('B', 188), ('B', 189), ('B', 190), ('B', 191), ('B', 192), ('B', 193), ('B', 194), ('B', 195), ('B', 196), ('B', 197), ('B', 198), ('B', 199), ('B', 200), ('B', 201), ('B', 202), ('B', 203), ('B', 204), ('B', 205), ('B', 206), ('B', 207), ('B', 208), ('B', 209), ('B', 210), ('B', 211), ('B', 212), ('B', 213), ('B', 214), ('B', 215), ('B', 216), ('B', 217), ('B', 218), ('B', 219), ('B', 220), ('B', 221), ('B', 222), ('B', 223), ('B', 224), ('B', 225), ('B', 226), ('B', 227), ('B', 228), ('B', 229), ('B', 230), ('B', 231), ('B', 232), ('B', 233), ('B', 234), ('B', 235), ('B', 236), ('B', 237), ('B', 238), ('B', 239), ('B', 240), ('B', 241), ('B', 242), ('B', 243), ('B', 244), ('B', 245), ('B', 246), ('B', 247), ('B', 248), ('B', 249), ('B', 250), ('B', 251), ('B', 252), ('B', 253), ('B', 254), ('B', 255), ('B', 256), ('B', 257), ('B', 258), ('B', 259), ('B', 260), ('B', 261), ('B', 262), ('B', 263), ('B', 264), ('B', 265), ('B', 266), ('B', 267), ('B', 268), ('B', 269), ('B', 270), ('B', 271), ('B', 272), ('B', 273), ('B', 274), ('B', 275), ('B', 276), ('B', 277), ('B', 278), ('B', 279), ('B', 280), ('B', 281), ('B', 282), ('B', 283), ('B', 284), ('B', 285), ('B', 286), ('B', 287), ('B', 288), ('B', 289), ('B', 290), ('B', 291), ('B', 292), ('B', 293), ('B', 294), ('B', 295), ('B', 296), ('B', 297), ('B', 298), ('B', 299), ('B', 300), ('B', 301), ('B', 302), ('B', 303), ('B', 304), ('B', 305), ('B', 306), ('B', 307), ('B', 308), ('B', 309), ('B', 310), ('B', 311), ('B', 312), ('B', 313), ('B', 314), ('B', 315), ('B', 316), ('B', 317), ('B', 318), ('B', 319), ('B', 320), ('B', 321), ('B', 322), ('B', 323), ('B', 324), ('B', 325), ('B', 326), ('B', 327), ('B', 328), ('B', 329), ('B', 330), ('B', 331), ('B', 332), ('B', 333), ('B', 334), ('B', 335), ('B', 336), ('B', 337), ('B', 338), ('B', 339), ('B', 340), ('B', 341), ('B', 342), ('B', 343), ('B', 344), ('B', 345), ('B', 346), ('B', 347), ('B', 348), ('B', 349), ('B', 350), ('B', 351), ('B', 352), ('B', 353), ('B', 354), ('B', 355), ('B', 356), ('B', 357), ('B', 358), ('B', 359), ('B', 360), ('B', 361), ('B', 362), ('B', 363), ('B', 364), ('B', 365)]",
  "rfd_receptor_con_ref_pdb_idx": "[('A', 4), ('A', 5), ('A', 6), ('A', 7), ('A', 8), ('A', 9), ('A', 10), ('A', 11), ('A', 12), ('A', 13), ('A', 14), ('A', 15), ('A', 16), ('A', 17), ('A', 18), ('A', 19), ('A', 20), ('A', 21), ('A', 22), ('A', 23), ('A', 24), ('A', 25), ('A', 26), ('A', 27), ('A', 28), ('A', 29), ('A', 30), ('A', 31), ('A', 32), ('A', 33), ('A', 34), ('A', 35), ('A', 36), ('A', 37), ('A', 38), ('A', 39), ('A', 40), ('A', 41), ('A', 42), ('A', 43), ('A', 44), ('A', 45), ('A', 46), ('A', 47), ('A', 48), ('A', 49), ('A', 50), ('A', 51), ('A', 52), ('A', 53), ('A', 79), ('A', 80), ('A', 81), ('A', 82), ('A', 83), ('A', 110), ('A', 111), ('A', 112), ('A', 113), ('A', 114), ('A', 261), ('A', 262), ('A', 263), ('A', 264), ('A', 265), ('A', 266), ('A', 267), ('A', 268), ('A', 269), ('A', 270), ('A', 271), ('A', 272), ('A', 273), ('A', 274), ('A', 275), ('A', 276), ('A', 277), ('A', 278), ('A', 279), ('A', 280), ('A', 281), ('A', 282), ('A', 283), ('A', 284), ('A', 285), ('A', 286), ('A', 287), ('A', 288), ('A', 289), ('A', 290), ('A', 291), ('A', 292), ('A', 293), ('A', 294), ('A', 295), ('A', 296), ('A', 297), ('A', 298), ('A', 299), ('A', 300), ('A', 301), ('A', 302), ('A', 303), ('A', 304), ('A', 305), ('A', 306), ('A', 307), ('A', 308), ('A', 309), ('A', 310), ('A', 311), ('A', 312), ('A', 313), ('A', 314), ('A', 315), ('A', 316), ('A', 317), ('A', 318), ('A', 319), ('A', 320), ('A', 321), ('A', 322), ('A', 323), ('A', 324), ('A', 325), ('B', 501), ('B', 502), ('B', 503), ('B', 504), ('B', 505), ('B', 506), ('B', 507), ('B', 508), ('B', 509), ('B', 510), ('B', 511), ('B', 512), ('B', 513), ('B', 514), ('B', 515), ('B', 516), ('B', 517), ('B', 518), ('B', 519), ('B', 520), ('B', 521), ('B', 522), ('B', 523), ('B', 524), ('B', 525), ('B', 526), ('B', 527), ('B', 528), ('B', 529), ('B', 530), ('B', 531), ('B', 532), ('B', 533), ('B', 534), ('B', 535), ('B', 536), ('B', 537), ('B', 538), ('B', 539), ('B', 540), ('B', 541), ('B', 542), ('B', 543), ('B', 544), ('B', 545), ('B', 546), ('B', 547), ('B', 548), ('B', 549), ('B', 550), ('B', 551), ('B', 552), ('B', 553), ('B', 554), ('B', 555), ('B', 556), ('B', 557), ('B', 558), ('B', 559), ('B', 560), ('B', 561), ('B', 562), ('B', 563), ('B', 564), ('B', 565), ('B', 566), ('B', 567), ('B', 568), ('B', 580), ('B', 581), ('B', 582), ('B', 583), ('B', 584), ('B', 585), ('B', 586), ('B', 587), ('B', 588), ('B', 589), ('B', 590), ('B', 591), ('B', 592), ('B', 593), ('B', 594), ('B', 595), ('B', 596), ('B', 597), ('B', 598), ('B', 599), ('B', 600), ('B', 601), ('B', 602), ('B', 603), ('B', 604), ('B', 605), ('B', 606), ('B', 607), ('B', 608), ('B', 609), ('B', 610), ('B', 611), ('B', 612), ('B', 613), ('B', 614), ('B', 615), ('B', 616), ('B', 617), ('B', 618), ('B', 619), ('B', 620), ('B', 621), ('B', 622), ('B', 623), ('B', 624), ('B', 625), ('B', 626), ('B', 627), ('B', 628), ('B', 629), ('B', 630), ('B', 631), ('B', 632), ('B', 633), ('B', 634), ('B', 635), ('B', 636), ('B', 637), ('B', 638), ('B', 639), ('B', 640), ('B', 641), ('B', 642), ('B', 643), ('B', 644), ('B', 645), ('B', 646), ('B', 647), ('B', 648), ('B', 649), ('B', 650), ('B', 651), ('B', 652), ('B', 653), ('B', 654), ('B', 655), ('B', 656), ('B', 657), ('B', 658), ('B', 659), ('B', 660), ('B', 661), ('B', 662), ('B', 663), ('B', 664), ('B', 665), ('B', 666), ('B', 667), ('B', 668), ('B', 669), ('B', 670)]",
  "rfd_receptor_con_hal_pdb_idx": "[('B', 82), ('B', 83), ('B', 84), ('B', 85), ('B', 86), ('B', 87), ('B', 88), ('B', 89), ('B', 90), ('B', 91), ('B', 92), ('B', 93), ('B', 94), ('B', 95), ('B', 96), ('B', 97), ('B', 98), ('B', 99), ('B', 100), ('B', 101), ('B', 102), ('B', 103), ('B', 104), ('B', 105), ('B', 106), ('B', 107), ('B', 108), ('B', 109), ('B', 110), ('B', 111), ('B', 112), ('B', 113), ('B', 114), ('B', 115), ('B', 116), ('B', 117), ('B', 118), ('B', 119), ('B', 120), ('B', 121), ('B', 122), ('B', 123), ('B', 124), ('B', 125), ('B', 126), ('B', 127), ('B', 128), ('B', 129), ('B', 130), ('B', 131), ('B', 132), ('B', 133), ('B', 134), ('B', 135), ('B', 136), ('B', 137), ('B', 138), ('B', 139), ('B', 140), ('B', 141), ('B', 142), ('B', 143), ('B', 144), ('B', 145), ('B', 146), ('B', 147), ('B', 148), ('B', 149), ('B', 150), ('B', 151), ('B', 152), ('B', 153), ('B', 154), ('B', 155), ('B', 156), ('B', 157), ('B', 158), ('B', 159), ('B', 160), ('B', 161), ('B', 162), ('B', 163), ('B', 164), ('B', 165), ('B', 166), ('B', 167), ('B', 168), ('B', 169), ('B', 170), ('B', 171), ('B', 172), ('B', 173), ('B', 174), ('B', 175), ('B', 176), ('B', 177), ('B', 178), ('B', 179), ('B', 180), ('B', 181), ('B', 182), ('B', 183), ('B', 184), ('B', 185), ('B', 186), ('B', 187), ('B', 188), ('B', 189), ('B', 190), ('B', 191), ('B', 192), ('B', 193), ('B', 194), ('B', 195), ('B', 196), ('B', 197), ('B', 198), ('B', 199), ('B', 200), ('B', 201), ('B', 202), ('B', 203), ('B', 204), ('B', 205), ('B', 206), ('B', 207), ('B', 208), ('B', 209), ('B', 210), ('B', 211), ('B', 212), ('B', 213), ('B', 214), ('B', 215), ('B', 216), ('B', 217), ('B', 218), ('B', 219), ('B', 220), ('B', 221), ('B', 222), ('B', 223), ('B', 224), ('B', 225), ('B', 226), ('B', 227), ('B', 228), ('B', 229), ('B', 230), ('B', 231), ('B', 232), ('B', 233), ('B', 234), ('B', 235), ('B', 236), ('B', 237), ('B', 238), ('B', 239), ('B', 240), ('B', 241), ('B', 242), ('B', 243), ('B', 244), ('B', 245), ('B', 246), ('B', 247), ('B', 248), ('B', 249), ('B', 250), ('B', 251), ('B', 252), ('B', 253), ('B', 254), ('B', 255), ('B', 256), ('B', 257), ('B', 258), ('B', 259), ('B', 260), ('B', 261), ('B', 262), ('B', 263), ('B', 264), ('B', 265), ('B', 266), ('B', 267), ('B', 268), ('B', 269), ('B', 270), ('B', 271), ('B', 272), ('B', 273), ('B', 274), ('B', 275), ('B', 276), ('B', 277), ('B', 278), ('B', 279), ('B', 280), ('B', 281), ('B', 282), ('B', 283), ('B', 284), ('B', 285), ('B', 286), ('B', 287), ('B', 288), ('B', 289), ('B', 290), ('B', 291), ('B', 292), ('B', 293), ('B', 294), ('B', 295), ('B', 296), ('B', 297), ('B', 298), ('B', 299), ('B', 300), ('B', 301), ('B', 302), ('B', 303), ('B', 304), ('B', 305), ('B', 306), ('B', 307), ('B', 308), ('B', 309), ('B', 310), ('B', 311), ('B', 312), ('B', 313), ('B', 314), ('B', 315), ('B', 316), ('B', 317), ('B', 318), ('B', 319), ('B', 320), ('B', 321), ('B', 322), ('B', 323), ('B', 324), ('B', 325), ('B', 326), ('B', 327), ('B', 328), ('B', 329), ('B', 330), ('B', 331), ('B', 332), ('B', 333), ('B', 334), ('B', 335), ('B', 336), ('B', 337), ('B', 338), ('B', 339), ('B', 340), ('B', 341), ('B', 342), ('B', 343), ('B', 344), ('B', 345), ('B', 346), ('B', 347), ('B', 348), ('B', 349), ('B', 350), ('B', 351), ('B', 352), ('B', 353), ('B', 354), ('B', 355), ('B', 356), ('B', 357), ('B', 358), ('B', 359), ('B', 360), ('B', 361), ('B', 362), ('B', 363), ('B', 364), ('B', 365)]",
  "rfd_complex_con_ref_idx0": [
    0,
    1,
    2,
    3,
    4,
    5,
    6,
    7,
    8,
    9,
    10,
    11,
    12,
    13,
    14,
    15,
    16,
    17,
    18,
    19,
    20,
    21,
    22,
    23,
    24,
    25,
    26,
    27,
    28,
    29,
    30,
    31,
    32,
    33,
    34,
    35,
    36,
    37,
    38,
    39,
    40,
    41,
    42,
    43,
    44,
    45,
    46,
    47,
    48,
    49,
    50,
    51,
    52,
    53,
    54,
    55,
    56,
    57,
    58,
    59,
    60,
    61,
    62,
    63,
    64,
    65,
    66,
    67,
    68,
    69,
    70,
    71,
    72,
    73,
    74,
    75,
    76,
    77,
    78,
    79,
    80,
    81,
    82,
    83,
    84,
    85,
    86,
    87,
    88,
    89,
    90,
    91,
    92,
    93,
    94,
    95,
    96,
    97,
    98,
    99,
    100,
    101,
    102,
    103,
    104,
    105,
    106,
    107,
    108,
    109,
    110,
    111,
    112,
    113,
    114,
    115,
    116,
    117,
    118,
    119,
    120,
    121,
    122,
    123,
    124,
    125,
    126,
    127,
    128,
    129,
    130,
    131,
    132,
    133,
    134,
    135,
    136,
    137,
    138,
    139,
    140,
    141,
    142,
    143,
    144,
    145,
    146,
    147,
    148,
    149,
    150,
    151,
    152,
    153,
    154,
    155,
    156,
    157,
    158,
    159,
    160,
    161,
    162,
    163,
    164,
    165,
    166,
    167,
    168,
    169,
    170,
    171,
    172,
    173,
    174,
    175,
    176,
    177,
    178,
    179,
    180,
    181,
    182,
    183,
    184,
    185,
    186,
    187,
    188,
    189,
    190,
    191,
    192,
    193,
    194,
    195,
    196,
    197,
    198,
    199,
    200,
    201,
    202,
    203,
    204,
    205,
    206,
    207,
    208,
    209,
    210,
    211,
    212,
    213,
    214,
    215,
    216,
    217,
    218,
    219,
    220,
    221,
    222,
    223,
    224,
    225,
    226,
    227,
    228,
    229,
    230,
    231,
    232,
    233,
    234,
    235,
    236,
    237,
    238,
    239,
    240,
    241,
    242,
    243,
    244,
    245,
    246,
    247,
    248,
    249,
    250,
    251,
    252,
    253,
    254,
    255,
    256,
    257,
    258,
    259,
    260,
    261,
    262,
    263,
    264,
    265,
    266,
    267,
    268,
    269,
    270,
    271,
    272,
    273,
    274,
    275,
    276,
    277,
    278,
    279,
    280,
    281,
    282,
    283
  ],
  "rfd_complex_con_hal_idx0": [
    81,
    82,
    83,
    84,
    85,
    86,
    87,
    88,
    89,
    90,
    91,
    92,
    93,
    94,
    95,
    96,
    97,
    98,
    99,
    100,
    101,
    102,
    103,
    104,
    105,
    106,
    107,
    108,
    109,
    110,
    111,
    112,
    113,
    114,
    115,
    116,
    117,
    118,
    119,
    120,
    121,
    122,
    123,
    124,
    125,
    126,
    127,
    128,
    129,
    130,
    131,
    132,
    133,
    134,
    135,
    136,
    137,
    138,
    139,
    140,
    141,
    142,
    143,
    144,
    145,
    146,
    147,
    148,
    149,
    150,
    151,
    152,
    153,
    154,
    155,
    156,
    157,
    158,
    159,
    160,
    161,
    162,
    163,
    164,
    165,
    166,
    167,
    168,
    169,
    170,
    171,
    172,
    173,
    174,
    175,
    176,
    177,
    178,
    179,
    180,
    181,
    182,
    183,
    184,
    185,
    186,
    187,
    188,
    189,
    190,
    191,
    192,
    193,
    194,
    195,
    196,
    197,
    198,
    199,
    200,
    201,
    202,
    203,
    204,
    205,
    206,
    207,
    208,
    209,
    210,
    211,
    212,
    213,
    214,
    215,
    216,
    217,
    218,
    219,
    220,
    221,
    222,
    223,
    224,
    225,
    226,
    227,
    228,
    229,
    230,
    231,
    232,
    233,
    234,
    235,
    236,
    237,
    238,
    239,
    240,
    241,
    242,
    243,
    244,
    245,
    246,
    247,
    248,
    249,
    250,
    251,
    252,
    253,
    254,
    255,
    256,
    257,
    258,
    259,
    260,
    261,
    262,
    263,
    264,
    265,
    266,
    267,
    268,
    269,
    270,
    271,
    272,
    273,
    274,
    275,
    276,
    277,
    278,
    279,
    280,
    281,
    282,
    283,
    284,
    285,
    286,
    287,
    288,
    289,
    290,
    291,
    292,
    293,
    294,
    295,
    296,
    297,
    298,
    299,
    300,
    301,
    302,
    303,
    304,
    305,
    306,
    307,
    308,
    309,
    310,
    311,
    312,
    313,
    314,
    315,
    316,
    317,
    318,
    319,
    320,
    321,
    322,
    323,
    324,
    325,
    326,
    327,
    328,
    329,
    330,
    331,
    332,
    333,
    334,
    335,
    336,
    337,
    338,
    339,
    340,
    341,
    342,
    343,
    344,
    345,
    346,
    347,
    348,
    349,
    350,
    351,
    352,
    353,
    354,
    355,
    356,
    357,
    358,
    359,
    360,
    361,
    362,
    363,
    364
  ],
  "rfd_receptor_con_ref_idx0": [
    0,
    1,
    2,
    3,
    4,
    5,
    6,
    7,
    8,
    9,
    10,
    11,
    12,
    13,
    14,
    15,
    16,
    17,
    18,
    19,
    20,
    21,
    22,
    23,
    24,
    25,
    26,
    27,
    28,
    29,
    30,
    31,
    32,
    33,
    34,
    35,
    36,
    37,
    38,
    39,
    40,
    41,
    42,
    43,
    44,
    45,
    46,
    47,
    48,
    49,
    50,
    51,
    52,
    53,
    54,
    55,
    56,
    57,
    58,
    59,
    60,
    61,
    62,
    63,
    64,
    65,
    66,
    67,
    68,
    69,
    70,
    71,
    72,
    73,
    74,
    75,
    76,
    77,
    78,
    79,
    80,
    81,
    82,
    83,
    84,
    85,
    86,
    87,
    88,
    89,
    90,
    91,
    92,
    93,
    94,
    95,
    96,
    97,
    98,
    99,
    100,
    101,
    102,
    103,
    104,
    105,
    106,
    107,
    108,
    109,
    110,
    111,
    112,
    113,
    114,
    115,
    116,
    117,
    118,
    119,
    120,
    121,
    122,
    123,
    124,
    125,
    126,
    127,
    128,
    129,
    130,
    131,
    132,
    133,
    134,
    135,
    136,
    137,
    138,
    139,
    140,
    141,
    142,
    143,
    144,
    145,
    146,
    147,
    148,
    149,
    150,
    151,
    152,
    153,
    154,
    155,
    156,
    157,
    158,
    159,
    160,
    161,
    162,
    163,
    164,
    165,
    166,
    167,
    168,
    169,
    170,
    171,
    172,
    173,
    174,
    175,
    176,
    177,
    178,
    179,
    180,
    181,
    182,
    183,
    184,
    185,
    186,
    187,
    188,
    189,
    190,
    191,
    192,
    193,
    194,
    195,
    196,
    197,
    198,
    199,
    200,
    201,
    202,
    203,
    204,
    205,
    206,
    207,
    208,
    209,
    210,
    211,
    212,
    213,
    214,
    215,
    216,
    217,
    218,
    219,
    220,
    221,
    222,
    223,
    224,
    225,
    226,
    227,
    228,
    229,
    230,
    231,
    232,
    233,
    234,
    235,
    236,
    237,
    238,
    239,
    240,
    241,
    242,
    243,
    244,
    245,
    246,
    247,
    248,
    249,
    250,
    251,
    252,
    253,
    254,
    255,
    256,
    257,
    258,
    259,
    260,
    261,
    262,
    263,
    264,
    265,
    266,
    267,
    268,
    269,
    270,
    271,
    272,
    273,
    274,
    275,
    276,
    277,
    278,
    279,
    280,
    281,
    282,
    283
  ],
  "rfd_receptor_con_hal_idx0": [
    0,
    1,
    2,
    3,
    4,
    5,
    6,
    7,
    8,
    9,
    10,
    11,
    12,
    13,
    14,
    15,
    16,
    17,
    18,
    19,
    20,
    21,
    22,
    23,
    24,
    25,
    26,
    27,
    28,
    29,
    30,
    31,
    32,
    33,
    34,
    35,
    36,
    37,
    38,
    39,
    40,
    41,
    42,
    43,
    44,
    45,
    46,
    47,
    48,
    49,
    50,
    51,
    52,
    53,
    54,
    55,
    56,
    57,
    58,
    59,
    60,
    61,
    62,
    63,
    64,
    65,
    66,
    67,
    68,
    69,
    70,
    71,
    72,
    73,
    74,
    75,
    76,
    77,
    78,
    79,
    80,
    81,
    82,
    83,
    84,
    85,
    86,
    87,
    88,
    89,
    90,
    91,
    92,
    93,
    94,
    95,
    96,
    97,
    98,
    99,
    100,
    101,
    102,
    103,
    104,
    105,
    106,
    107,
    108,
    109,
    110,
    111,
    112,
    113,
    114,
    115,
    116,
    117,
    118,
    119,
    120,
    121,
    122,
    123,
    124,
    125,
    126,
    127,
    128,
    129,
    130,
    131,
    132,
    133,
    134,
    135,
    136,
    137,
    138,
    139,
    140,
    141,
    142,
    143,
    144,
    145,
    146,
    147,
    148,
    149,
    150,
    151,
    152,
    153,
    154,
    155,
    156,
    157,
    158,
    159,
    160,
    161,
    162,
    163,
    164,
    165,
    166,
    167,
    168,
    169,
    170,
    171,
    172,
    173,
    174,
    175,
    176,
    177,
    178,
    179,
    180,
    181,
    182,
    183,
    184,
    185,
    186,
    187,
    188,
    189,
    190,
    191,
    192,
    193,
    194,
    195,
    196,
    197,
    198,
    199,
    200,
    201,
    202,
    203,
    204,
    205,
    206,
    207,
    208,
    209,
    210,
    211,
    212,
    213,
    214,
    215,
    216,
    217,
    218,
    219,
    220,
    221,
    222,
    223,
    224,
    225,
    226,
    227,
    228,
    229,
    230,
    231,
    232,
    233,
    234,
    235,
    236,
    237,
    238,
    239,
    240,
    241,
    242,
    243,
    244,
    245,
    246,
    247,
    248,
    249,
    250,
    251,
    252,
    253,
    254,
    255,
    256,
    257,
    258,
    259,
    260,
    261,
    262,
    263,
    264,
    265,
    266,
    267,
    268,
    269,
    270,
    271,
    272,
    273,
    274,
    275,
    276,
    277,
    278,
    279,
    280,
    281,
    282,
    283
  ],
  "rfd_inpaint_str": [
    false,
    false,
    false,
    false,
    false,
    false,
    false,
    false,
    false,
    false,
    false,
    false,
    false,
    false,
    false,
    false,
    false,
    false,
    false,
    false,
    false,
    false,
    false,
    false,
    false,
    false,
    false,
    false,
    false,
    false,
    false,
    false,
    false,
    false,
    false,
    false,
    false,
    false,
    false,
    false,
    false,
    false,
    false,
    false,
    false,
    false,
    false,
    false,
    false,
    false,
    false,
    false,
    false,
    false,
    false,
    false,
    false,
    false,
    false,
    false,
    false,
    false,
    false,
    false,
    false,
    false,
    false,
    false,
    false,
    false,
    false,
    false,
    false,
    false,
    false,
    false,
    false,
    false,
    false,
    false,
    false,
    true,
    true,
    true,
    true,
    true,
    true,
    true,
    true,
    true,
    true,
    true,
    true,
    true,
    true,
    true,
    true,
    true,
    true,
    true,
    true,
    true,
    true,
    true,
    true,
    true,
    true,
    true,
    true,
    true,
    true,
    true,
    true,
    true,
    true,
    true,
    true,
    true,
    true,
    true,
    true,
    true,
    true,
    true,
    true,
    true,
    true,
    true,
    true,
    true,
    true,
    true,
    true,
    true,
    true,
    true,
    true,
    true,
    true,
    true,
    true,
    true,
    true,
    true,
    true,
    true,
    true,
    true,
    true,
    true,
    true,
    true,
    true,
    true,
    true,
    true,
    true,
    true,
    true,
    true,
    true,
    true,
    true,
    true,
    true,
    true,
    true,
    true,
    true,
    true,
    true,
    true,
    true,
    true,
    true,
    true,
    true,
    true,
    true,
    true,
    true,
    true,
    true,
    true,
    true,
    true,
    true,
    true,
    true,
    true,
    true,
    true,
    true,
    true,
    true,
    true,
    true,
    true,
    true,
    true,
    true,
    true,
    true,
    true,
    true,
    true,
    true,
    true,
    true,
    true,
    true,
    true,
    true,
    true,
    true,
    true,
    true,
    true,
    true,
    true,
    true,
    true,
    true,
    true,
    true,
    true,
    true,
    true,
    true,
    true,
    true,
    true,
    true,
    true,
    true,
    true,
    true,
    true,
    true,
    true,
    true,
    true,
    true,
    true,
    true,
    true,
    true,
    true,
    true,
    true,
    true,
    true,
    true,
    true,
    true,
    true,
    true,
    true,
    true,
    true,
    true,
    true,
    true,
    true,
    true,
    true,
    true,
    true,
    true,
    true,
    true,
    true,
    true,
    true,
    true,
    true,
    true,
    true,
    true,
    true,
    true,
    true,
    true,
    true,
    true,
    true,
    true,
    true,
    true,
    true,
    true,
    true,
    true,
    true,
    true,
    true,
    true,
    true,
    true,
    true,
    true,
    true,
    true,
    true,
    true,
    true,
    true,
    true,
    true,
    true,
    true,
    true,
    true,
    true,
    true,
    true,
    true,
    true,
    true,
    true,
    true,
    true,
    true,
    true,
    true,
    true,
    true,
    true,
    true,
    true,
    true,
    true,
    true,
    true,
    true,
    true,
    true,
    true,
    true,
    true,
    true,
    true,
    true,
    true,
    true,
    true,
    true,
    true,
    true,
    true,
    true,
    true,
    true,
    true,
    true,
    true,
    true,
    true,
    true,
    true,
    true,
    true,
    true,
    true,
    true
  ],
  "rfd_inpaint_seq": [
    false,
    false,
    false,
    false,
    false,
    false,
    false,
    false,
    false,
    false,
    false,
    false,
    false,
    false,
    false,
    false,
    false,
    false,
    false,
    false,
    false,
    false,
    false,
    false,
    false,
    false,
    false,
    false,
    false,
    false,
    false,
    false,
    false,
    false,
    false,
    false,
    false,
    false,
    false,
    false,
    false,
    false,
    false,
    false,
    false,
    false,
    false,
    false,
    false,
    false,
    false,
    false,
    false,
    false,
    false,
    false,
    false,
    false,
    false,
    false,
    false,
    false,
    false,
    false,
    false,
    false,
    false,
    false,
    false,
    false,
    false,
    false,
    false,
    false,
    false,
    false,
    false,
    false,
    false,
    false,
    false,
    true,
    true,
    true,
    true,
    true,
    true,
    true,
    true,
    true,
    true,
    true,
    true,
    true,
    true,
    true,
    true,
    true,
    true,
    true,
    true,
    true,
    true,
    true,
    true,
    true,
    true,
    true,
    true,
    true,
    true,
    true,
    true,
    true,
    true,
    true,
    true,
    true,
    true,
    true,
    true,
    true,
    true,
    true,
    true,
    true,
    true,
    true,
    true,
    true,
    true,
    true,
    true,
    true,
    true,
    true,
    true,
    true,
    true,
    true,
    true,
    true,
    true,
    true,
    true,
    true,
    true,
    true,
    true,
    true,
    true,
    true,
    true,
    true,
    true,
    true,
    true,
    true,
    true,
    true,
    true,
    true,
    true,
    true,
    true,
    true,
    true,
    true,
    true,
    true,
    true,
    true,
    true,
    true,
    true,
    true,
    true,
    true,
    true,
    true,
    true,
    true,
    true,
    true,
    true,
    true,
    true,
    true,
    true,
    true,
    true,
    true,
    true,
    true,
    true,
    true,
    true,
    true,
    true,
    true,
    true,
    true,
    true,
    true,
    true,
    true,
    true,
    true,
    true,
    true,
    true,
    true,
    true,
    true,
    true,
    true,
    true,
    true,
    true,
    true,
    true,
    true,
    true,
    true,
    true,
    true,
    true,
    true,
    true,
    true,
    true,
    true,
    true,
    true,
    true,
    true,
    true,
    true,
    true,
    true,
    true,
    true,
    true,
    true,
    true,
    true,
    true,
    true,
    true,
    true,
    true,
    true,
    true,
    true,
    true,
    true,
    true,
    true,
    true,
    true,
    true,
    true,
    true,
    true,
    true,
    true,
    true,
    true,
    true,
    true,
    true,
    true,
    true,
    true,
    true,
    true,
    true,
    true,
    true,
    true,
    true,
    true,
    true,
    true,
    true,
    true,
    true,
    true,
    true,
    true,
    true,
    true,
    true,
    true,
    true,
    true,
    true,
    true,
    true,
    true,
    true,
    true,
    true,
    true,
    true,
    true,
    true,
    true,
    true,
    true,
    true,
    true,
    true,
    true,
    true,
    true,
    true,
    true,
    true,
    true,
    true,
    true,
    true,
    true,
    true,
    true,
    true,
    true,
    true,
    true,
    true,
    true,
    true,
    true,
    true,
    true,
    true,
    true,
    true,
    true,
    true,
    true,
    true,
    true,
    true,
    true,
    true,
    true,
    true,
    true,
    true,
    true,
    true,
    true,
    true,
    true,
    true,
    true,
    true,
    true,
    true,
    true,
    true,
    true,
    true
  ],
  "rfd_sampled_mask": [
    "A4-53/A79-83/A110-114/A261-325/0",
    "B501-568/B580-670/0",
    "81-81"
  ],
  "rfd_mask_1d": [
    false,
    false,
    false,
    false,
    false,
    false,
    false,
    false,
    false,
    false,
    false,
    false,
    false,
    false,
    false,
    false,
    false,
    false,
    false,
    false,
    false,
    false,
    false,
    false,
    false,
    false,
    false,
    false,
    false,
    false,
    false,
    false,
    false,
    false,
    false,
    false,
    false,
    false,
    false,
    false,
    false,
    false,
    false,
    false,
    false,
    false,
    false,
    false,
    false,
    false,
    false,
    false,
    false,
    false,
    false,
    false,
    false,
    false,
    false,
    false,
    false,
    false,
    false,
    false,
    false,
    false,
    false,
    false,
    false,
    false,
    false,
    false,
    false,
    false,
    false,
    false,
    false,
    false,
    false,
    false,
    false,
    true,
    true,
    true,
    true,
    true,
    true,
    true,
    true,
    true,
    true,
    true,
    true,
    true,
    true,
    true,
    true,
    true,
    true,
    true,
    true,
    true,
    true,
    true,
    true,
    true,
    true,
    true,
    true,
    true,
    true,
    true,
    true,
    true,
    true,
    true,
    true,
    true,
    true,
    true,
    true,
    true,
    true,
    true,
    true,
    true,
    true,
    true,
    true,
    true,
    true,
    true,
    true,
    true,
    true,
    true,
    true,
    true,
    true,
    true,
    true,
    true,
    true,
    true,
    true,
    true,
    true,
    true,
    true,
    true,
    true,
    true,
    true,
    true,
    true,
    true,
    true,
    true,
    true,
    true,
    true,
    true,
    true,
    true,
    true,
    true,
    true,
    true,
    true,
    true,
    true,
    true,
    true,
    true,
    true,
    true,
    true,
    true,
    true,
    true,
    true,
    true,
    true,
    true,
    true,
    true,
    true,
    true,
    true,
    true,
    true,
    true,
    true,
    true,
    true,
    true,
    true,
    true,
    true,
    true,
    true,
    true,
    true,
    true,
    true,
    true,
    true,
    true,
    true,
    true,
    true,
    true,
    true,
    true,
    true,
    true,
    true,
    true,
    true,
    true,
    true,
    true,
    true,
    true,
    true,
    true,
    true,
    true,
    true,
    true,
    true,
    true,
    true,
    true,
    true,
    true,
    true,
    true,
    true,
    true,
    true,
    true,
    true,
    true,
    true,
    true,
    true,
    true,
    true,
    true,
    true,
    true,
    true,
    true,
    true,
    true,
    true,
    true,
    true,
    true,
    true,
    true,
    true,
    true,
    true,
    true,
    true,
    true,
    true,
    true,
    true,
    true,
    true,
    true,
    true,
    true,
    true,
    true,
    true,
    true,
    true,
    true,
    true,
    true,
    true,
    true,
    true,
    true,
    true,
    true,
    true,
    true,
    true,
    true,
    true,
    true,
    true,
    true,
    true,
    true,
    true,
    true,
    true,
    true,
    true,
    true,
    true,
    true,
    true,
    true,
    true,
    true,
    true,
    true,
    true,
    true,
    true,
    true,
    true,
    true,
    true,
    true,
    true,
    true,
    true,
    true,
    true,
    true,
    true,
    true,
    true,
    true,
    true,
    true,
    true,
    true,
    true,
    true,
    true,
    true,
    true,
    true,
    true,
    true,
    true,
    true,
    true,
    true,
    true,
    true,
    true,
    true,
    true,
    true,
    true,
    true,
    true,
    true,
    true,
    true,
    true,
    true,
    true,
    true,
    true
  ]
}
```
