## Supplementary File 1 for "ProteinDJ: a high-performance and modular protein design pipeline": fold_9.json

```
{
  "fold_id": 9,
  "rfd_config": {
    "inference": {
      "input_pdb": "5vli_ha.pdb",
      "num_designs": 25,
      "design_startnum": 0,
      "ckpt_override_path": null,
      "symmetry": null,
      "recenter": true,
      "radius": 10.0,
      "model_only_neighbors": false,
      "output_prefix": "./rfd_results/fold",
      "write_trajectory": false,
      "scaffold_guided": false,
      "model_runner": "SelfConditioning",
      "cautious": true,
      "align_motif": true,
      "symmetric_self_cond": true,
      "final_step": 1,
      "deterministic": false,
      "trb_save_ckpt_path": "/app/RFdiffusion/models/Complex_base_ckpt.pt",
      "schedule_directory_path": "/app/RFdiffusion/schedules",
      "model_directory_path": "/app/RFdiffusion/models"
    },
    "contigmap": {
      "contigs": [
        "A4-53/A79-83/A110-114/A261-325/0 B501-568/B580-670/0 50-100"
      ],
      "inpaint_seq": null,
      "inpaint_str": null,
      "inpaint_str_helix": null,
      "inpaint_str_strand": null,
      "inpaint_str_loop": null,
      "provide_seq": null,
      "length": null
    },
    "model": {
      "n_extra_block": 4,
      "n_main_block": 32,
      "n_ref_block": 4,
      "d_msa": 256,
      "d_msa_full": 64,
      "d_pair": 128,
      "d_templ": 64,
      "n_head_msa": 8,
      "n_head_pair": 4,
      "n_head_templ": 4,
      "d_hidden": 32,
      "d_hidden_templ": 32,
      "p_drop": 0.15,
      "SE3_param_full": {
        "num_layers": 1,
        "num_channels": 32,
        "num_degrees": 2,
        "n_heads": 4,
        "div": 4,
        "l0_in_features": 8,
        "l0_out_features": 8,
        "l1_in_features": 3,
        "l1_out_features": 2,
        "num_edge_features": 32
      },
      "SE3_param_topk": {
        "num_layers": 1,
        "num_channels": 32,
        "num_degrees": 2,
        "n_heads": 4,
        "div": 4,
        "l0_in_features": 64,
        "l0_out_features": 64,
        "l1_in_features": 3,
        "l1_out_features": 2,
        "num_edge_features": 64
      },
      "freeze_track_motif": false,
      "use_motif_timestep": true
    },
    "diffuser": {
      "T": 50,
      "b_0": 0.01,
      "b_T": 0.07,
      "schedule_type": "linear",
      "so3_type": "igso3",
      "crd_scale": 0.25,
      "partial_T": null,
      "so3_schedule_type": "linear",
      "min_b": 1.5,
      "max_b": 2.5,
      "min_sigma": 0.02,
      "max_sigma": 1.5
    },
    "denoiser": {
      "noise_scale_ca": 0,
      "final_noise_scale_ca": 1,
      "ca_noise_schedule_type": "constant",
      "noise_scale_frame": 0,
      "final_noise_scale_frame": 1,
      "frame_noise_schedule_type": "constant"
    },
    "ppi": {
      "hotspot_res": [
        "B521",
        "B545",
        "B552"
      ]
    },
    "potentials": {
      "guiding_potentials": null,
      "guide_scale": 10,
      "guide_decay": "constant",
      "olig_inter_all": null,
      "olig_intra_all": null,
      "olig_custom_contact": null,
      "substrate": null
    },
    "contig_settings": {
      "ref_idx": null,
      "hal_idx": null,
      "idx_rf": null,
      "inpaint_seq_tensor": null
    },
    "preprocess": {
      "sidechain_input": false,
      "motif_sidechain_input": true,
      "d_t1d": 24,
      "d_t2d": 44,
      "prob_self_cond": 0.5,
      "str_self_cond": true,
      "predict_previous": false
    },
    "logging": {
      "inputs": false
    },
    "scaffoldguided": {
      "scaffoldguided": false,
      "target_pdb": false,
      "target_path": null,
      "scaffold_list": null,
      "scaffold_dir": null,
      "sampled_insertion": 0,
      "sampled_N": 0,
      "sampled_C": 0,
      "ss_mask": 0,
      "systematic": false,
      "target_ss": null,
      "target_adj": null,
      "mask_loops": true,
      "contig_crop": null
    }
  },
  "rfd_plddt": [
    [
      0.14000724256038666,
      0.15234623849391937,
      0.1481601595878601,
      0.13886892795562744,
      0.13344557583332062,
      0.13488201797008514,
      0.1267404407262802,
      0.11886057257652283,
      0.11260263621807098,
      0.10539641976356506,
      0.09876512736082077,
      0.0915897786617279,
      0.08472496271133423,
      0.07743508368730545,
      0.0740053653717041,
      0.07908783107995987,
      0.07920431345701218,
      0.07737370580434799,
      0.08424147218465805,
      0.09005272388458252,
      0.08634869009256363,
      0.09094233810901642,
      0.08918681740760803,
      0.09013476967811584,
      0.09096326678991318,
      0.09186719357967377,
      0.08992119878530502,
      0.0938081219792366,
      0.09665203094482422,
      0.09495838731527328,
      0.10004299134016037,
      0.1112523078918457,
      0.11327338218688965,
      0.11530862003564835,
      0.1097107082605362,
      0.11628696322441101,
      0.12282414734363556,
      0.12168459594249725,
      0.11932405084371567,
      0.12213882803916931,
      0.11615421622991562,
      0.10804615914821625,
      0.10432111471891403,
      0.10073007643222809,
      0.10211846977472305,
      0.10545478761196136,
      0.11773048341274261,
      0.11028354614973068,
      0.11584708839654922,
      0.1214524507522583,
      0.11397012323141098,
      0.11330248415470123,
      0.11257340013980865,
      0.11362840980291367,
      0.11611030995845795,
      0.12154306471347809,
      0.12290209531784058,
      0.11984997242689133,
      0.11662602424621582,
      0.9991276860237122,
      0.9994499087333679,
      0.9993733763694763,
      0.9994677901268005,
      0.9994313716888428,
      0.9991137385368347,
      0.9976539611816406,
      0.9888956546783447,
      0.9484102129936218,
      0.9611599445343018,
      0.9004469513893127,
      0.9072390198707581,
      0.9040119647979736,
      0.9428828954696655,
      0.9537360668182373,
      0.989273190498352,
      0.9958459138870239,
      0.9986425638198853,
      0.9989705681800842,
      0.9991937875747681,
      0.9992280006408691,
      0.9993922114372253,
      0.9993963241577148,
      0.9985619187355042,
      0.9979623556137085,
      0.9915261268615723,
      0.975567638874054,
      0.9313621520996094,
      0.9081501960754395,
      0.9172458052635193,
      0.9014886617660522,
      0.9188938140869141,
      0.9258078932762146,
      0.9638975858688354,
      0.9500294923782349,
      0.9807987213134766,
      0.9734395742416382,
      0.9884945154190063,
      0.9858649969100952,
      0.9949051141738892,
      0.9961917996406555,
      0.9987500905990601,
      0.9969867467880249,
      0.9975494146347046,
      0.9972239136695862,
      0.9910823106765747,
      0.9928029179573059,
      0.9987232089042664,
      0.9995752573013306,
      0.9997245669364929,
      0.9968871474266052,
      0.9993642568588257,
      0.999474287033081,
      0.9997969269752502,
      0.9997403025627136,
      0.9987896680831909,
      0.9987503290176392,
      0.9987549781799316,
      0.9988460540771484,
      0.9965752959251404,
      0.9931178689002991,
      0.9953615069389343,
      0.9975001811981201,
      0.9978129267692566,
      0.9981043338775635,
      0.9994880557060242,
      0.9997169971466064,
      0.9997820854187012,
      0.9998778700828552,
      0.999747633934021,
      0.9998146295547485,
      0.9992207288742065,
      0.9992697238922119,
      0.9987831711769104,
      0.9990944266319275,
      0.996927797794342,
      0.9936215281486511,
      0.9904293417930603,
      0.9880587458610535,
      0.9857411980628967,
      0.9817758798599243,
      0.9942248463630676,
      0.9988354444503784,
      0.9993633031845093,
      0.9997338056564331,
      0.9994182586669922,
      0.9978068470954895,
      0.9952109456062317,
      0.9833129048347473,
      0.9568212032318115,
      0.9045608639717102,
      0.8689919114112854,
      0.8968326449394226,
      0.9201785922050476,
      0.9749486446380615,
      0.9918569922447205,
      0.9984211921691895,
      0.9986251592636108,
      0.9995309710502625,
      0.9996865391731262,
      0.999838650226593,
      0.999453067779541,
      0.9992523193359375,
      0.9945497512817383,
      0.975397527217865,
      0.9793468713760376,
      0.9632118940353394,
      0.9890655875205994,
      0.9985140562057495,
      0.999030590057373,
      0.9993131160736084,
      0.998711884021759,
      0.9983320832252502,
      0.9946730136871338,
      0.9868108034133911,
      0.965903639793396,
      0.9483067393302917,
      0.9498338103294373,
      0.9223449230194092,
      0.9370856881141663,
      0.9777294397354126,
      0.9957150220870972,
      0.9908363819122314,
      0.9955747127532959,
      0.9775341749191284,
      0.9992082715034485,
      0.9987846612930298,
      0.9984145760536194,
      0.9993164539337158,
      0.9994346499443054,
      0.9993376135826111,
      0.9995414018630981,
      0.9995350241661072,
      0.9995051026344299,
      0.9994326233863831,
      0.9987710118293762,
      0.9976161122322083,
      0.9945172071456909,
      0.9848672151565552,
      0.9555848836898804,
      0.9455773830413818,
      0.9243507981300354,
      0.8719103336334229,
      0.8425339460372925,
      0.8764536380767822,
      0.9206533432006836,
      0.968349814414978,
      0.9782295823097229,
      0.9946752190589905,
      0.9961175918579102,
      0.998100221157074,
      0.9984263181686401,
      0.9976915121078491,
      0.9959494471549988,
      0.9890928268432617,
      0.9880793690681458,
      0.9913965463638306,
      0.9764140248298645,
      0.9721589088439941,
      0.9505371451377869,
      0.9216194152832031,
      0.9462336301803589,
      0.8845557570457458,
      0.8908640742301941,
      0.9183290004730225,
      0.8977663516998291,
      0.8349229097366333,
      0.8703948259353638,
      0.903815507888794,
      0.824612021446228,
      0.8059661984443665,
      0.8918294906616211,
      0.9067633748054504,
      0.8112591505050659,
      0.8164563179016113,
      0.892282247543335,
      0.8758848905563354,
      0.8164128661155701,
      0.8479335308074951,
      0.9041280150413513,
      0.8729171752929688,
      0.8448140621185303,
      0.9037200212478638,
      0.939429521560669,
      0.9162880182266235,
      0.9518636465072632,
      0.9833326935768127,
      0.9899177551269531,
      0.9980039000511169,
      0.9994824528694153,
      0.9998326301574707,
      0.999794602394104,
      0.9994534850120544,
      0.9918258786201477,
      0.9958875775337219,
      0.996942400932312,
      0.9941430687904358,
      0.9963505864143372,
      0.9981900453567505,
      0.9978542923927307,
      0.9955328106880188,
      0.9975037574768066,
      0.998964786529541,
      0.9976439476013184,
      0.9968624711036682,
      0.9976391196250916,
      0.9987700581550598,
      0.998377799987793,
      0.9966797232627869,
      0.99631267786026,
      0.9984685182571411,
      0.9979799389839172,
      0.9949305057525635,
      0.9951131939888,
      0.9978318810462952,
      0.9961146712303162,
      0.9910060167312622,
      0.9959132671356201,
      0.997945249080658,
      0.9954281449317932,
      0.9880470037460327,
      0.9973755478858948,
      0.9983499646186829,
      0.9953616261482239,
      0.9933484792709351,
      0.9986833333969116,
      0.997631311416626,
      0.9951254725456238,
      0.9980359077453613,
      0.9987688660621643,
      0.9974406361579895,
      0.9979605674743652,
      0.9993351101875305,
      0.9984530806541443,
      0.9970946907997131,
      0.9991244077682495,
      0.9987733364105225,
      0.9966414570808411,
      0.9982121586799622,
      0.9994591474533081,
      0.9990622401237488,
      0.998916506767273,
      0.9997671246528625,
      0.999711811542511,
      0.9994280338287354,
      0.9991374015808105,
      0.9988952875137329,
      0.9989056587219238,
      0.9995906352996826,
      0.9997228980064392,
      0.9996640682220459,
      0.9995933771133423,
      0.9996164441108704,
      0.999678373336792,
      0.9997594356536865,
      0.9997103214263916,
      0.9993922710418701,
      0.9992306232452393,
      0.9972438216209412,
      0.9906349778175354,
      0.9890323281288147,
      0.99663907289505,
      0.9955723881721497,
      0.9878886342048645,
      0.9912363290786743,
      0.996387243270874,
      0.990809440612793,
      0.9796856641769409,
      0.9866523146629333,
      0.9859529137611389,
      0.9956949949264526,
      0.9974810481071472,
      0.9988046288490295,
      0.9980102181434631,
      0.9982401728630066,
      0.9990667104721069,
      0.998974084854126,
      0.9978564381599426,
      0.9992454051971436,
      0.9994320273399353,
      0.9986874461174011,
      0.9988442659378052,
      0.9993903040885925,
      0.9990107417106628
    ],
    [
      0.11574047803878784,
      0.1254834234714508,
      0.11975396424531937,
      0.11943255364894867,
      0.11545820534229279,
      0.10994913429021835,
      0.10013257712125778,
      0.10312772542238235,
      0.09652068465948105,
      0.08819996565580368,
      0.08495337516069412,
      0.08616612106561661,
      0.08271516859531403,
      0.07842463254928589,
      0.08310727775096893,
      0.08671765774488449,
      0.08731136471033096,
      0.08309154957532883,
      0.0844973623752594,
      0.08353403955698013,
      0.08092956990003586,
      0.08628673106431961,
      0.08256009966135025,
      0.07902275025844574,
      0.0794997364282608,
      0.08606632053852081,
      0.08670743554830551,
      0.08821709454059601,
      0.0954328328371048,
      0.09665876626968384,
      0.09430209547281265,
      0.09537634998559952,
      0.09538644552230835,
      0.09494969248771667,
      0.09243306517601013,
      0.09675058722496033,
      0.09727727621793747,
      0.09412313997745514,
      0.08913695812225342,
      0.09669339656829834,
      0.08708862960338593,
      0.08272939175367355,
      0.09012746810913086,
      0.08773864805698395,
      0.08638521283864975,
      0.10108385980129242,
      0.10876055806875229,
      0.10633924603462219,
      0.11177928745746613,
      0.11946059763431549,
      0.11197739839553833,
      0.10904198884963989,
      0.11503827571868896,
      0.11779520660638809,
      0.11799546331167221,
      0.1265965849161148,
      0.12542983889579773,
      0.11790552735328674,
      0.11925254762172699,
      0.9990822672843933,
      0.9994300007820129,
      0.9993886947631836,
      0.9994936585426331,
      0.9993999004364014,
      0.9990079998970032,
      0.9971020221710205,
      0.9852129220962524,
      0.940849781036377,
      0.9527381658554077,
      0.8956076502799988,
      0.9000215530395508,
      0.9000079035758972,
      0.9367001056671143,
      0.9514603614807129,
      0.9879176616668701,
      0.9952923655509949,
      0.9982002973556519,
      0.9981240630149841,
      0.9977982044219971,
      0.9982821345329285,
      0.9990381002426147,
      0.9991117119789124,
      0.9980537295341492,
      0.997660756111145,
      0.9906088709831238,
      0.9737033843994141,
      0.931904673576355,
      0.9164882898330688,
      0.9241104125976562,
      0.9124807119369507,
      0.922099769115448,
      0.9260411262512207,
      0.9624327421188354,
      0.9527490735054016,
      0.9798296689987183,
      0.9725700616836548,
      0.9871272444725037,
      0.9844445586204529,
      0.9932679533958435,
      0.9947000741958618,
      0.9982398152351379,
      0.9960906505584717,
      0.9971281886100769,
      0.9965124130249023,
      0.9892290234565735,
      0.9917013049125671,
      0.9982336759567261,
      0.9993953704833984,
      0.9996229410171509,
      0.9959210753440857,
      0.9992071986198425,
      0.9992773532867432,
      0.9996921420097351,
      0.9996748566627502,
      0.9972836375236511,
      0.9971423745155334,
      0.9975715279579163,
      0.9978712201118469,
      0.995445728302002,
      0.9904501438140869,
      0.9920514822006226,
      0.9952477216720581,
      0.994377613067627,
      0.9951191544532776,
      0.9988656044006348,
      0.9993603229522705,
      0.9995914697647095,
      0.999786913394928,
      0.9995673894882202,
      0.9996595978736877,
      0.9985244870185852,
      0.9985470175743103,
      0.9977953433990479,
      0.9983639717102051,
      0.9948313236236572,
      0.9909377694129944,
      0.9886832237243652,
      0.9868246912956238,
      0.9847396016120911,
      0.9811073541641235,
      0.9935824275016785,
      0.9986659288406372,
      0.999258816242218,
      0.9996421337127686,
      0.9991854429244995,
      0.9974612593650818,
      0.9947420358657837,
      0.9831514954566956,
      0.9576314687728882,
      0.9115054607391357,
      0.8712208867073059,
      0.8960570096969604,
      0.9182437658309937,
      0.9734184145927429,
      0.9907861948013306,
      0.9981938600540161,
      0.9984205961227417,
      0.9994315505027771,
      0.9995778799057007,
      0.9997669458389282,
      0.9992884993553162,
      0.9989684224128723,
      0.9931096434593201,
      0.9743183851242065,
      0.9793797135353088,
      0.9630793929100037,
      0.9875136017799377,
      0.998214840888977,
      0.9986823797225952,
      0.9989627003669739,
      0.9982043504714966,
      0.9974465370178223,
      0.9928739070892334,
      0.9841060042381287,
      0.9654563665390015,
      0.9508584141731262,
      0.9544926881790161,
      0.9292923212051392,
      0.9401127099990845,
      0.9754670858383179,
      0.9948939681053162,
      0.9876632690429688,
      0.9943442940711975,
      0.9746628999710083,
      0.9986583590507507,
      0.997237503528595,
      0.9962775707244873,
      0.9987192749977112,
      0.9990288615226746,
      0.9991653561592102,
      0.9994553327560425,
      0.999356210231781,
      0.9993590116500854,
      0.9993722438812256,
      0.9986521601676941,
      0.9974390268325806,
      0.993348240852356,
      0.9795238971710205,
      0.9468646049499512,
      0.9379914999008179,
      0.9183337688446045,
      0.8734506964683533,
      0.8457212448120117,
      0.8786419034004211,
      0.9219922423362732,
      0.9610469341278076,
      0.9743462204933167,
      0.9939854145050049,
      0.9958965182304382,
      0.9980695843696594,
      0.9983779788017273,
      0.9976671934127808,
      0.9960973262786865,
      0.9910754561424255,
      0.9884673953056335,
      0.9907737970352173,
      0.9758942723274231,
      0.9709584712982178,
      0.9478575587272644,
      0.9177985191345215,
      0.9422893524169922,
      0.8878500461578369,
      0.8913182020187378,
      0.9171566367149353,
      0.9022605419158936,
      0.8379958868026733,
      0.8753421902656555,
      0.9065613746643066,
      0.8289604783058167,
      0.8077049255371094,
      0.8964531421661377,
      0.9110252261161804,
      0.8206970691680908,
      0.83524489402771,
      0.89985591173172,
      0.8856680989265442,
      0.8422887325286865,
      0.8622061014175415,
      0.909212589263916,
      0.874825119972229,
      0.8493128418922424,
      0.9095367193222046,
      0.9405269622802734,
      0.9165736436843872,
      0.9513968229293823,
      0.9805099368095398,
      0.9871430397033691,
      0.9965755939483643,
      0.9987903833389282,
      0.9995843172073364,
      0.9995011687278748,
      0.9986128211021423,
      0.983869194984436,
      0.991102933883667,
      0.9929396510124207,
      0.9884436726570129,
      0.9921119809150696,
      0.9952539801597595,
      0.9953108429908752,
      0.9914981722831726,
      0.9945774674415588,
      0.9973361492156982,
      0.9947401881217957,
      0.9932628273963928,
      0.9941042065620422,
      0.9971956014633179,
      0.9946501851081848,
      0.9907885789871216,
      0.9929068088531494,
      0.9968786239624023,
      0.9936639666557312,
      0.9898179173469543,
      0.9918482303619385,
      0.9957522749900818,
      0.9915853142738342,
      0.9866997599601746,
      0.9928925037384033,
      0.9957093000411987,
      0.9902543425559998,
      0.9833074808120728,
      0.9958182573318481,
      0.9961591958999634,
      0.9887642860412598,
      0.9889249205589294,
      0.9969874620437622,
      0.9938015937805176,
      0.9905896186828613,
      0.9969263672828674,
      0.99720299243927,
      0.9938840866088867,
      0.9962746500968933,
      0.9988189935684204,
      0.996666669845581,
      0.9941811561584473,
      0.9987061619758606,
      0.9981885552406311,
      0.9951563477516174,
      0.997279167175293,
      0.9991984963417053,
      0.998251736164093,
      0.9980108141899109,
      0.9995183348655701,
      0.9995703101158142,
      0.9991676211357117,
      0.9988964200019836,
      0.9985588192939758,
      0.9988101124763489,
      0.9995191097259521,
      0.999652624130249,
      0.999648928642273,
      0.9995394349098206,
      0.9995688796043396,
      0.9995949268341064,
      0.9995561838150024,
      0.9995092749595642,
      0.999306321144104,
      0.9992834329605103,
      0.9977136254310608,
      0.9920892119407654,
      0.9911232590675354,
      0.9972829222679138,
      0.9963170289993286,
      0.9895609617233276,
      0.9920587539672852,
      0.9965845942497253,
      0.9918333888053894,
      0.9809525012969971,
      0.9872002005577087,
      0.9867376089096069,
      0.9953946471214294,
      0.9967262744903564,
      0.9976856112480164,
      0.9959395527839661,
      0.9968011975288391,
      0.9980593323707581,
      0.9974398612976074,
      0.9951838254928589,
      0.9980617165565491,
      0.9984995126724243,
      0.9967299699783325,
      0.9970648884773254,
      0.9983826279640198,
      0.9977732300758362
    ],
    [
      0.12896421551704407,
      0.14850559830665588,
      0.13565954566001892,
      0.1313585489988327,
      0.1269804686307907,
      0.11687912046909332,
      0.11159267276525497,
      0.11402648687362671,
      0.10643916577100754,
      0.09429311752319336,
      0.09426532685756683,
      0.09253178536891937,
      0.08859143406152725,
      0.08240367472171783,
      0.09168640524148941,
      0.09546669572591782,
      0.09338785707950592,
      0.09641066938638687,
      0.09564749896526337,
      0.09345909208059311,
      0.09221827983856201,
      0.09207457304000854,
      0.0886300802230835,
      0.08433299511671066,
      0.08961831033229828,
      0.09761413186788559,
      0.09665106236934662,
      0.09321778267621994,
      0.10945183783769608,
      0.10775300860404968,
      0.10486672818660736,
      0.10822820663452148,
      0.10952334105968475,
      0.10656371712684631,
      0.0973285436630249,
      0.11090214550495148,
      0.1064804345369339,
      0.10136554390192032,
      0.10065753012895584,
      0.10289683192968369,
      0.09178698062896729,
      0.08906397223472595,
      0.10152338445186615,
      0.0974598079919815,
      0.09780655056238174,
      0.11298403143882751,
      0.12652170658111572,
      0.12198620289564133,
      0.13221830129623413,
      0.12981444597244263,
      0.12377104163169861,
      0.12245365977287292,
      0.1284475326538086,
      0.13359931111335754,
      0.13660654425621033,
      0.1396643966436386,
      0.14240920543670654,
      0.1410142481327057,
      0.14226990938186646,
      0.9991373419761658,
      0.9994797706604004,
      0.9994257092475891,
      0.999528169631958,
      0.9994603991508484,
      0.9991633296012878,
      0.9975810647010803,
      0.9874371290206909,
      0.9457296133041382,
      0.9566137790679932,
      0.8990306854248047,
      0.9023146629333496,
      0.9009276032447815,
      0.9368008375167847,
      0.9518179893493652,
      0.9884945750236511,
      0.9956751465797424,
      0.9983401298522949,
      0.998332142829895,
      0.9980332255363464,
      0.9984554648399353,
      0.9991118311882019,
      0.9991692304611206,
      0.9981603622436523,
      0.997802734375,
      0.9911701679229736,
      0.9755218029022217,
      0.9348438382148743,
      0.9187901020050049,
      0.926751434803009,
      0.9127702713012695,
      0.9224605560302734,
      0.9267144799232483,
      0.9621137976646423,
      0.9521955251693726,
      0.9803924560546875,
      0.9735214710235596,
      0.9878210425376892,
      0.9850965142250061,
      0.9939662218093872,
      0.9953137040138245,
      0.998435914516449,
      0.9964921474456787,
      0.9972760677337646,
      0.9964828491210938,
      0.9886483550071716,
      0.9915417432785034,
      0.9982917904853821,
      0.9994518160820007,
      0.9996585845947266,
      0.9961186051368713,
      0.9992660284042358,
      0.9992948770523071,
      0.9997053146362305,
      0.9997062683105469,
      0.9973537921905518,
      0.9971307516098022,
      0.9976006150245667,
      0.9978869557380676,
      0.9955312609672546,
      0.9905144572257996,
      0.9919583201408386,
      0.9949624538421631,
      0.9938631057739258,
      0.9945833086967468,
      0.9988191723823547,
      0.999397873878479,
      0.9996353983879089,
      0.999812126159668,
      0.9996333718299866,
      0.9997071027755737,
      0.9987374544143677,
      0.9987802505493164,
      0.9981570243835449,
      0.9986189603805542,
      0.995597243309021,
      0.9917386770248413,
      0.9890994429588318,
      0.9866524934768677,
      0.9840746521949768,
      0.9794079661369324,
      0.9930344223976135,
      0.9986652731895447,
      0.9993023872375488,
      0.9996905326843262,
      0.9993013739585876,
      0.9977115392684937,
      0.9949989318847656,
      0.9829901456832886,
      0.9563187956809998,
      0.9101693630218506,
      0.8711033463478088,
      0.8962424397468567,
      0.9161750078201294,
      0.9722988605499268,
      0.9907346963882446,
      0.9982648491859436,
      0.9985331296920776,
      0.9994718432426453,
      0.999595582485199,
      0.9997811913490295,
      0.9992895126342773,
      0.9989171624183655,
      0.9921462535858154,
      0.971243143081665,
      0.977485179901123,
      0.9599462151527405,
      0.9864057302474976,
      0.998162031173706,
      0.9987261295318604,
      0.9990352392196655,
      0.9983749985694885,
      0.9976927042007446,
      0.9934273958206177,
      0.9846708178520203,
      0.966417670249939,
      0.9521505832672119,
      0.9567229151725769,
      0.93166184425354,
      0.9439933896064758,
      0.9789591431617737,
      0.9954311847686768,
      0.988795280456543,
      0.9947452545166016,
      0.9758782982826233,
      0.9990071654319763,
      0.9978523254394531,
      0.9971325397491455,
      0.9989638924598694,
      0.9992401599884033,
      0.9992995858192444,
      0.9995087385177612,
      0.9994143843650818,
      0.999424159526825,
      0.9994081854820251,
      0.998681902885437,
      0.9975230097770691,
      0.9939113259315491,
      0.9811878800392151,
      0.9499132037162781,
      0.9406288862228394,
      0.9215878248214722,
      0.8743425607681274,
      0.8465461730957031,
      0.8810370564460754,
      0.9271180629730225,
      0.9690732359886169,
      0.9783296585083008,
      0.9947238564491272,
      0.9961825609207153,
      0.9982040524482727,
      0.9984772801399231,
      0.99786376953125,
      0.9964830875396729,
      0.9918957352638245,
      0.9891047477722168,
      0.9911070466041565,
      0.976667046546936,
      0.9723144769668579,
      0.9513980150222778,
      0.9235393404960632,
      0.947289228439331,
      0.8889514207839966,
      0.8940377831459045,
      0.9217650294303894,
      0.9039856195449829,
      0.8412104845046997,
      0.8780888319015503,
      0.9097733497619629,
      0.8322707414627075,
      0.8091516494750977,
      0.8997859954833984,
      0.9135605692863464,
      0.8209968209266663,
      0.8221437931060791,
      0.9006178975105286,
      0.8793292045593262,
      0.8277188539505005,
      0.8578864336013794,
      0.9088099002838135,
      0.8762108087539673,
      0.8468891382217407,
      0.9037714004516602,
      0.9358126521110535,
      0.9114315509796143,
      0.9456292986869812,
      0.9784873127937317,
      0.9858590960502625,
      0.996161162853241,
      0.9987006783485413,
      0.9996089339256287,
      0.9995537996292114,
      0.9987430572509766,
      0.984457790851593,
      0.9914484024047852,
      0.993303120136261,
      0.9888419508934021,
      0.9919434189796448,
      0.995235025882721,
      0.9953956604003906,
      0.9914829730987549,
      0.9943323135375977,
      0.9972586035728455,
      0.9947603940963745,
      0.9930017590522766,
      0.9938169717788696,
      0.9971528053283691,
      0.9947230815887451,
      0.9906933903694153,
      0.9930791854858398,
      0.9970779418945312,
      0.9940500855445862,
      0.9902334213256836,
      0.9923247694969177,
      0.9959703087806702,
      0.9920315742492676,
      0.9876936674118042,
      0.9938265681266785,
      0.9963380694389343,
      0.9915157556533813,
      0.9851808547973633,
      0.9966906309127808,
      0.997086763381958,
      0.9912336468696594,
      0.9917247891426086,
      0.9979680776596069,
      0.9953679442405701,
      0.992623507976532,
      0.9976726770401001,
      0.997885525226593,
      0.9950531125068665,
      0.9970305562019348,
      0.9990216493606567,
      0.9971523880958557,
      0.9948903322219849,
      0.9989116191864014,
      0.998416543006897,
      0.995564341545105,
      0.997567892074585,
      0.9993004202842712,
      0.998504102230072,
      0.9983291029930115,
      0.9996014833450317,
      0.9996325969696045,
      0.9992682337760925,
      0.9989867806434631,
      0.9986230134963989,
      0.9988121390342712,
      0.999518632888794,
      0.9996915459632874,
      0.999671995639801,
      0.9995821714401245,
      0.9996011257171631,
      0.9996423125267029,
      0.9996254444122314,
      0.9995864033699036,
      0.9993954300880432,
      0.9993777871131897,
      0.9979907274246216,
      0.9928264021873474,
      0.9919387698173523,
      0.9976057410240173,
      0.996638834476471,
      0.9903995394706726,
      0.9926128387451172,
      0.996914267539978,
      0.9924172759056091,
      0.98178631067276,
      0.9878157377243042,
      0.9874374270439148,
      0.9958348274230957,
      0.9971042275428772,
      0.9980212450027466,
      0.9964483380317688,
      0.9971908330917358,
      0.9983476996421814,
      0.9978405237197876,
      0.9958658218383789,
      0.9984009265899658,
      0.9987719058990479,
      0.9972367882728577,
      0.9975582957267761,
      0.9986692667007446,
      0.9981134533882141
    ],
    [
      0.13496878743171692,
      0.157193124294281,
      0.15012261271476746,
      0.14166468381881714,
      0.13380058109760284,
      0.12355809658765793,
      0.11748284101486206,
      0.11933639645576477,
      0.11367672681808472,
      0.10031759738922119,
      0.10036471486091614,
      0.09947844594717026,
      0.09388363361358643,
      0.09086588025093079,
      0.10112092643976212,
      0.10107944905757904,
      0.10029799491167068,
      0.10233476012945175,
      0.1035694107413292,
      0.10031960904598236,
      0.09700681269168854,
      0.09847697615623474,
      0.09513871371746063,
      0.09062819182872772,
      0.09634289145469666,
      0.1037130355834961,
      0.10270798206329346,
      0.10159803926944733,
      0.11865117400884628,
      0.11927436292171478,
      0.11187407374382019,
      0.114784836769104,
      0.11500363051891327,
      0.11020507663488388,
      0.10524530708789825,
      0.11819236725568771,
      0.11317023634910583,
      0.10865622013807297,
      0.10801146179437637,
      0.10722559690475464,
      0.09794707596302032,
      0.09514585882425308,
      0.10899902135133743,
      0.10561541467905045,
      0.10530314594507217,
      0.12172277271747589,
      0.13742133975028992,
      0.13250842690467834,
      0.13803213834762573,
      0.1382400393486023,
      0.13191312551498413,
      0.13700617849826813,
      0.144359290599823,
      0.15164022147655487,
      0.15621507167816162,
      0.1604982316493988,
      0.16106347739696503,
      0.16067393124103546,
      0.16054145991802216,
      0.9991430044174194,
      0.999488890171051,
      0.9994336366653442,
      0.999527096748352,
      0.9994443655014038,
      0.9991360306739807,
      0.9974005222320557,
      0.9864150881767273,
      0.9435839056968689,
      0.9547089338302612,
      0.8971590995788574,
      0.9001186490058899,
      0.8977348804473877,
      0.9334684610366821,
      0.9489412307739258,
      0.9872642159461975,
      0.995168149471283,
      0.9981703758239746,
      0.9982162117958069,
      0.9979031085968018,
      0.9983625411987305,
      0.9990755319595337,
      0.9991123676300049,
      0.997997522354126,
      0.9976385831832886,
      0.9904865622520447,
      0.9735488891601562,
      0.9317537546157837,
      0.9173299074172974,
      0.9230581521987915,
      0.911643922328949,
      0.9183562994003296,
      0.9244282245635986,
      0.9597870111465454,
      0.9489071369171143,
      0.9783726334571838,
      0.9711474776268005,
      0.9867498874664307,
      0.9841319918632507,
      0.9935948252677917,
      0.9950846433639526,
      0.9983994960784912,
      0.9965022802352905,
      0.9973469972610474,
      0.9965708255767822,
      0.9887942671775818,
      0.9917520880699158,
      0.9983774423599243,
      0.9994791150093079,
      0.9996730089187622,
      0.9962420463562012,
      0.9993005990982056,
      0.999325692653656,
      0.9997155070304871,
      0.9997155666351318,
      0.9974159002304077,
      0.9972230195999146,
      0.9976892471313477,
      0.9979722499847412,
      0.9956839680671692,
      0.9907445311546326,
      0.9921882748603821,
      0.9950946569442749,
      0.9939867258071899,
      0.9946688413619995,
      0.9988524317741394,
      0.9994114637374878,
      0.9996407628059387,
      0.9998136162757874,
      0.9996377229690552,
      0.9997074604034424,
      0.9987335801124573,
      0.9987553954124451,
      0.9981244206428528,
      0.9986058473587036,
      0.9955265522003174,
      0.9917222857475281,
      0.9890305995941162,
      0.9866930842399597,
      0.9840719103813171,
      0.9793392419815063,
      0.9929620623588562,
      0.9986380934715271,
      0.9992865920066833,
      0.9996852278709412,
      0.9992660880088806,
      0.9976003766059875,
      0.9947834610939026,
      0.9818838238716125,
      0.954395592212677,
      0.9062279462814331,
      0.8692630529403687,
      0.893943727016449,
      0.9149489402770996,
      0.9710201025009155,
      0.9897357821464539,
      0.9981080889701843,
      0.9984029531478882,
      0.9994521737098694,
      0.9995821118354797,
      0.99977707862854,
      0.99927818775177,
      0.9989220499992371,
      0.9922625422477722,
      0.9714297652244568,
      0.9771040081977844,
      0.9582054018974304,
      0.985973596572876,
      0.998016893863678,
      0.9986222982406616,
      0.998965859413147,
      0.9982650876045227,
      0.9974070191383362,
      0.9926900267601013,
      0.9830593466758728,
      0.9639796018600464,
      0.9507764577865601,
      0.9546490907669067,
      0.9300034046173096,
      0.9422941207885742,
      0.9776929616928101,
      0.995033323764801,
      0.9876052141189575,
      0.9944263100624084,
      0.9751099348068237,
      0.9990265369415283,
      0.9979232549667358,
      0.9972244501113892,
      0.9989823698997498,
      0.9992228746414185,
      0.9992769956588745,
      0.9995018243789673,
      0.9994046688079834,
      0.9994262456893921,
      0.999394953250885,
      0.9986838102340698,
      0.9974626898765564,
      0.9935211539268494,
      0.9798657298088074,
      0.9478045701980591,
      0.9387412071228027,
      0.9195671677589417,
      0.8720400333404541,
      0.8436318039894104,
      0.8778620958328247,
      0.9248830080032349,
      0.9666687846183777,
      0.9769381880760193,
      0.9944888949394226,
      0.9961786270141602,
      0.9982722997665405,
      0.9985637664794922,
      0.9979924559593201,
      0.9967292547225952,
      0.9925615787506104,
      0.9899545311927795,
      0.9916502833366394,
      0.976742684841156,
      0.9716833233833313,
      0.9503889083862305,
      0.9221028089523315,
      0.9464280605316162,
      0.888126015663147,
      0.8938918113708496,
      0.9211256504058838,
      0.9027085304260254,
      0.8441425561904907,
      0.8767712116241455,
      0.9087090492248535,
      0.8338915109634399,
      0.8108382821083069,
      0.8994032740592957,
      0.9133943915367126,
      0.8192609548568726,
      0.8283169269561768,
      0.9002827405929565,
      0.8746438026428223,
      0.8284935355186462,
      0.8592593669891357,
      0.9094712734222412,
      0.8761014938354492,
      0.8480926156044006,
      0.9052865505218506,
      0.9360636472702026,
      0.9110339283943176,
      0.9451107978820801,
      0.9783046841621399,
      0.9858754873275757,
      0.9961053133010864,
      0.9986493587493896,
      0.9996012449264526,
      0.9995542168617249,
      0.998749315738678,
      0.9846694469451904,
      0.9915615320205688,
      0.99334317445755,
      0.9889053702354431,
      0.9919894933700562,
      0.9952039122581482,
      0.995343804359436,
      0.9914773106575012,
      0.9942827224731445,
      0.9971409440040588,
      0.9946497678756714,
      0.9929081201553345,
      0.9936812520027161,
      0.9970256090164185,
      0.994476854801178,
      0.9906030297279358,
      0.9929630756378174,
      0.996928870677948,
      0.993701159954071,
      0.9899592399597168,
      0.9916523694992065,
      0.9957574009895325,
      0.9919894337654114,
      0.9872049689292908,
      0.993344247341156,
      0.9962117075920105,
      0.9915054440498352,
      0.9849597215652466,
      0.9965695738792419,
      0.9971417188644409,
      0.9913144707679749,
      0.9912335872650146,
      0.9978412389755249,
      0.9954391717910767,
      0.9925192594528198,
      0.9976105093955994,
      0.997901439666748,
      0.9952255487442017,
      0.997125506401062,
      0.9990226030349731,
      0.9973057508468628,
      0.9954309463500977,
      0.9990174174308777,
      0.9985204339027405,
      0.9958819150924683,
      0.9978813529014587,
      0.9993656277656555,
      0.9986281394958496,
      0.9984478950500488,
      0.9996287226676941,
      0.9996455907821655,
      0.9992848634719849,
      0.9989962577819824,
      0.9986361861228943,
      0.9988271594047546,
      0.9995217323303223,
      0.9996858239173889,
      0.9996680617332458,
      0.9995824098587036,
      0.9996010065078735,
      0.999648928642273,
      0.9996398687362671,
      0.9996050000190735,
      0.9994219541549683,
      0.9994202256202698,
      0.9981327652931213,
      0.9933221340179443,
      0.992613673210144,
      0.9978551268577576,
      0.996919572353363,
      0.991119921207428,
      0.993318498134613,
      0.9972736835479736,
      0.9931500554084778,
      0.9837947487831116,
      0.9898034930229187,
      0.9890602827072144,
      0.9963424205780029,
      0.9974310994148254,
      0.9982573390007019,
      0.9968274235725403,
      0.997471034526825,
      0.9984986186027527,
      0.9980400204658508,
      0.9961689710617065,
      0.9985116720199585,
      0.9988536834716797,
      0.9974121451377869,
      0.9977155327796936,
      0.9987471699714661,
      0.9981939196586609
    ],
    [
      0.14335010945796967,
      0.1626378744840622,
      0.16142649948596954,
      0.14807160198688507,
      0.13895496726036072,
      0.1300991177558899,
      0.1220441460609436,
      0.1241355761885643,
      0.11994132399559021,
      0.10307247936725616,
      0.10290344804525375,
      0.10480009764432907,
      0.09842099249362946,
      0.09577715396881104,
      0.10444153100252151,
      0.10694433748722076,
      0.10676231980323792,
      0.10844215005636215,
      0.1136576309800148,
      0.10611718147993088,
      0.1012590304017067,
      0.10810142010450363,
      0.10686810314655304,
      0.09627287089824677,
      0.10341890901327133,
      0.10854817926883698,
      0.1077951192855835,
      0.10813979059457779,
      0.12420247495174408,
      0.12819638848304749,
      0.11879171431064606,
      0.12001876533031464,
      0.12072931230068207,
      0.11474189907312393,
      0.10995133221149445,
      0.12252362072467804,
      0.11847265064716339,
      0.11199335753917694,
      0.11073412001132965,
      0.11317755281925201,
      0.10132570564746857,
      0.10028519481420517,
      0.11363449692726135,
      0.11681248247623444,
      0.11565797030925751,
      0.12863250076770782,
      0.14299370348453522,
      0.14036230742931366,
      0.14208711683750153,
      0.14505639672279358,
      0.14128424227237701,
      0.1487676054239273,
      0.15607085824012756,
      0.16558188199996948,
      0.1638777256011963,
      0.17523440718650818,
      0.17523565888404846,
      0.17592674493789673,
      0.17365765571594238,
      0.9991855025291443,
      0.9995167255401611,
      0.9994552135467529,
      0.9995356798171997,
      0.9994575381278992,
      0.9991405606269836,
      0.9973847270011902,
      0.986308217048645,
      0.9431396126747131,
      0.954175591468811,
      0.8963390588760376,
      0.8993455767631531,
      0.896068811416626,
      0.9314405918121338,
      0.9472688436508179,
      0.9866241216659546,
      0.9949345588684082,
      0.998151421546936,
      0.998258650302887,
      0.9979971647262573,
      0.9984210729598999,
      0.9990893602371216,
      0.9991065859794617,
      0.9979457855224609,
      0.9975773692131042,
      0.9901440143585205,
      0.9726580381393433,
      0.9305371046066284,
      0.9154937267303467,
      0.9223634004592896,
      0.9107485413551331,
      0.9167332649230957,
      0.922987163066864,
      0.9581220149993896,
      0.9469647407531738,
      0.9774033427238464,
      0.9703869819641113,
      0.9865512251853943,
      0.9840402007102966,
      0.9937520623207092,
      0.9952836036682129,
      0.9984833002090454,
      0.9966760873794556,
      0.9974837303161621,
      0.9966681599617004,
      0.9889346361160278,
      0.9920068383216858,
      0.9984668493270874,
      0.9995146989822388,
      0.9996929168701172,
      0.9963558316230774,
      0.9993295669555664,
      0.9993373155593872,
      0.9997225999832153,
      0.999725341796875,
      0.9974275231361389,
      0.9972151517868042,
      0.9977145195007324,
      0.9980215430259705,
      0.9957919120788574,
      0.9908932447433472,
      0.9922475218772888,
      0.9950771331787109,
      0.9938532114028931,
      0.9945157170295715,
      0.9988424777984619,
      0.999414324760437,
      0.9996528625488281,
      0.9998196959495544,
      0.9996566772460938,
      0.9997212886810303,
      0.9987969994544983,
      0.9988142251968384,
      0.9982238411903381,
      0.9986858367919922,
      0.9957606196403503,
      0.9920760989189148,
      0.989371657371521,
      0.9869747757911682,
      0.9843414425849915,
      0.9791003465652466,
      0.9928185343742371,
      0.9986305832862854,
      0.999288022518158,
      0.9996939897537231,
      0.9992832541465759,
      0.9976356625556946,
      0.9948120713233948,
      0.9814058542251587,
      0.953392744064331,
      0.9043449759483337,
      0.8715332746505737,
      0.893013596534729,
      0.9130358695983887,
      0.969630241394043,
      0.9890790581703186,
      0.9980340600013733,
      0.9983713030815125,
      0.999449610710144,
      0.999569833278656,
      0.9997727274894714,
      0.9992572665214539,
      0.9989026188850403,
      0.9920819401741028,
      0.9705531597137451,
      0.976140022277832,
      0.9558361768722534,
      0.9850924015045166,
      0.9978864192962646,
      0.9985653758049011,
      0.9989400506019592,
      0.9982401728630066,
      0.9973204135894775,
      0.9923930764198303,
      0.9824037551879883,
      0.9624805450439453,
      0.9501245021820068,
      0.954062819480896,
      0.9303020238876343,
      0.9419896602630615,
      0.9774675965309143,
      0.9949068427085876,
      0.9870617389678955,
      0.9943296313285828,
      0.9750962257385254,
      0.9990842938423157,
      0.998127818107605,
      0.9974910616874695,
      0.9990618228912354,
      0.9992572665214539,
      0.9992868900299072,
      0.9995051622390747,
      0.9994224309921265,
      0.9994463324546814,
      0.9994046688079834,
      0.9987077713012695,
      0.9974512457847595,
      0.9933499097824097,
      0.9796729683876038,
      0.9473404884338379,
      0.9382530450820923,
      0.9186638593673706,
      0.8692412972450256,
      0.8415147662162781,
      0.8761168718338013,
      0.9244145154953003,
      0.966878354549408,
      0.9770150780677795,
      0.9944755434989929,
      0.9961825609207153,
      0.9983194470405579,
      0.9986356496810913,
      0.998106837272644,
      0.9969367980957031,
      0.992976725101471,
      0.9903926253318787,
      0.9919446706771851,
      0.9770568013191223,
      0.9716606736183167,
      0.9500147700309753,
      0.9219887256622314,
      0.9466290473937988,
      0.8871858716011047,
      0.893686830997467,
      0.921208381652832,
      0.9016258716583252,
      0.8405981659889221,
      0.8761945366859436,
      0.9087745547294617,
      0.8340643644332886,
      0.8127684593200684,
      0.8980815410614014,
      0.9137605428695679,
      0.8158451318740845,
      0.8274654150009155,
      0.9004521369934082,
      0.8722683191299438,
      0.8202593326568604,
      0.8591218590736389,
      0.9093602299690247,
      0.8756777048110962,
      0.847081184387207,
      0.9034546613693237,
      0.9341012239456177,
      0.908942461013794,
      0.9428120255470276,
      0.9772852659225464,
      0.9850614070892334,
      0.9958710074424744,
      0.9985113739967346,
      0.9995909333229065,
      0.9995627999305725,
      0.9987795352935791,
      0.9847925901412964,
      0.9915297627449036,
      0.9933634996414185,
      0.9889098405838013,
      0.9918535947799683,
      0.9950462579727173,
      0.9952395558357239,
      0.9912896156311035,
      0.9939814805984497,
      0.9968968033790588,
      0.9944379925727844,
      0.992553174495697,
      0.9932279586791992,
      0.9968403577804565,
      0.9942405223846436,
      0.9904071688652039,
      0.9928047060966492,
      0.9968926310539246,
      0.9938632249832153,
      0.9902900457382202,
      0.9916274547576904,
      0.9958949685096741,
      0.9922516345977783,
      0.9876744151115417,
      0.9936333298683167,
      0.996526837348938,
      0.9922217130661011,
      0.9857077598571777,
      0.9968022704124451,
      0.997488260269165,
      0.992189884185791,
      0.9916256666183472,
      0.9980056285858154,
      0.9959216713905334,
      0.9930322170257568,
      0.9976735711097717,
      0.9980525374412537,
      0.9955800771713257,
      0.9973092079162598,
      0.9990614652633667,
      0.9974779486656189,
      0.9958182573318481,
      0.999083399772644,
      0.9986069202423096,
      0.9960709810256958,
      0.9980291724205017,
      0.9994082450866699,
      0.9987368583679199,
      0.9985789656639099,
      0.9996644258499146,
      0.9996691942214966,
      0.9993298649787903,
      0.9990399479866028,
      0.9986953735351562,
      0.9988633990287781,
      0.9995383620262146,
      0.9996954202651978,
      0.9996772408485413,
      0.9995980262756348,
      0.9996163249015808,
      0.9996690154075623,
      0.9996734261512756,
      0.9996424913406372,
      0.9994617104530334,
      0.9994572997093201,
      0.9982341527938843,
      0.9936095476150513,
      0.9929455518722534,
      0.9979994297027588,
      0.9970477223396301,
      0.9914792776107788,
      0.9935962557792664,
      0.9974164366722107,
      0.9933717846870422,
      0.9844062924385071,
      0.9904119372367859,
      0.9896926879882812,
      0.9966041445732117,
      0.9976484775543213,
      0.9984376430511475,
      0.9971495866775513,
      0.9977282881736755,
      0.9986665844917297,
      0.9982717633247375,
      0.9965841770172119,
      0.9987022876739502,
      0.9989990592002869,
      0.9977115392684937,
      0.9980186820030212,
      0.9989168047904968,
      0.9983958005905151
    ],
    [
      0.15641291439533234,
      0.17600339651107788,
      0.1727667897939682,
      0.15716078877449036,
      0.14952127635478973,
      0.13794046640396118,
      0.12717130780220032,
      0.1341940015554428,
      0.12667182087898254,
      0.10713331401348114,
      0.11140453070402145,
      0.11549489945173264,
      0.10694582760334015,
      0.10523675382137299,
      0.1162710189819336,
      0.11672377586364746,
      0.11473612487316132,
      0.11621793359518051,
      0.12238264083862305,
      0.11887084692716599,
      0.11099947243928909,
      0.11739714443683624,
      0.11810123920440674,
      0.11108856648206711,
      0.11088255792856216,
      0.12174085527658463,
      0.12169893085956573,
      0.12073926627635956,
      0.13785693049430847,
      0.14303746819496155,
      0.13100293278694153,
      0.1316312700510025,
      0.13016575574874878,
      0.12611788511276245,
      0.12164394557476044,
      0.13095799088478088,
      0.12772390246391296,
      0.11935409158468246,
      0.11892209947109222,
      0.12270005792379379,
      0.10811537504196167,
      0.10937289893627167,
      0.12760859727859497,
      0.13316375017166138,
      0.12593476474285126,
      0.13639070093631744,
      0.14772380888462067,
      0.14692199230194092,
      0.15253503620624542,
      0.1581418812274933,
      0.15448622405529022,
      0.16258636116981506,
      0.17259162664413452,
      0.18152399361133575,
      0.1787898987531662,
      0.19496002793312073,
      0.2028474360704422,
      0.21053335070610046,
      0.208899587392807,
      0.9992486238479614,
      0.9995507597923279,
      0.9994831681251526,
      0.9995392560958862,
      0.9994553923606873,
      0.999135434627533,
      0.9973246455192566,
      0.9858407974243164,
      0.9419810771942139,
      0.9530926942825317,
      0.8950618505477905,
      0.8977140784263611,
      0.8937270045280457,
      0.9287803769111633,
      0.9449685215950012,
      0.9855549335479736,
      0.9944435358047485,
      0.9981220364570618,
      0.9983039498329163,
      0.9981643557548523,
      0.9985569715499878,
      0.9991296529769897,
      0.9991270303726196,
      0.9979175925254822,
      0.9974570870399475,
      0.9892352819442749,
      0.9707286953926086,
      0.9282305240631104,
      0.913471519947052,
      0.9200323224067688,
      0.9063266515731812,
      0.9143315553665161,
      0.9215171337127686,
      0.9560849666595459,
      0.9444308876991272,
      0.9758941531181335,
      0.9688025116920471,
      0.9859352707862854,
      0.9836085438728333,
      0.9937954545021057,
      0.9954208135604858,
      0.9985588788986206,
      0.9968147277832031,
      0.9975741505622864,
      0.9966601133346558,
      0.9887805581092834,
      0.9921320676803589,
      0.9985480904579163,
      0.9995532035827637,
      0.9997159838676453,
      0.9965391755104065,
      0.9993712306022644,
      0.9993577003479004,
      0.9997305870056152,
      0.9997401833534241,
      0.9974611401557922,
      0.9972213506698608,
      0.9977684617042542,
      0.9980877041816711,
      0.9959582090377808,
      0.9911121129989624,
      0.9923363924026489,
      0.9950293898582458,
      0.9936372637748718,
      0.9942208528518677,
      0.9988144040107727,
      0.9994181394577026,
      0.9996703863143921,
      0.9998300671577454,
      0.9996873140335083,
      0.9997410774230957,
      0.9989012479782104,
      0.9989020824432373,
      0.998360812664032,
      0.9987883567810059,
      0.9960219264030457,
      0.9924159646034241,
      0.9895520806312561,
      0.9869136214256287,
      0.9839547276496887,
      0.9778979420661926,
      0.9923516511917114,
      0.9985517859458923,
      0.9992803335189819,
      0.9997064471244812,
      0.9993035197257996,
      0.9976394772529602,
      0.9946494102478027,
      0.980178713798523,
      0.951207160949707,
      0.901732861995697,
      0.8703732490539551,
      0.8921043276786804,
      0.911107063293457,
      0.9679988026618958,
      0.9881207346916199,
      0.997930109500885,
      0.9983184337615967,
      0.9994478225708008,
      0.9995600581169128,
      0.9997615814208984,
      0.9992231130599976,
      0.9988474249839783,
      0.9915803670883179,
      0.9685376286506653,
      0.9743882417678833,
      0.952842652797699,
      0.9839721918106079,
      0.9977447986602783,
      0.9985053539276123,
      0.9989110827445984,
      0.9981990456581116,
      0.9971962571144104,
      0.9919807314872742,
      0.9813271164894104,
      0.9606533050537109,
      0.9486441612243652,
      0.9520072340965271,
      0.9283109903335571,
      0.9404371976852417,
      0.9762845039367676,
      0.9944738745689392,
      0.985836923122406,
      0.9940748810768127,
      0.9745624661445618,
      0.9991770386695862,
      0.9983968138694763,
      0.9978381991386414,
      0.9991851449012756,
      0.9993143677711487,
      0.9993073344230652,
      0.9995226860046387,
      0.9994645714759827,
      0.9994999170303345,
      0.9994351267814636,
      0.9987821578979492,
      0.9974788427352905,
      0.993125319480896,
      0.9790393114089966,
      0.9461345672607422,
      0.9367812871932983,
      0.9167311191558838,
      0.8677368760108948,
      0.8375093936920166,
      0.8748198747634888,
      0.9227479100227356,
      0.9666582345962524,
      0.9766227602958679,
      0.9942878484725952,
      0.9960193634033203,
      0.9983206987380981,
      0.9987039566040039,
      0.9982262253761292,
      0.9971652626991272,
      0.9933280944824219,
      0.9907184839248657,
      0.9920790195465088,
      0.9767957329750061,
      0.9707841277122498,
      0.9487423896789551,
      0.9213380217552185,
      0.946636438369751,
      0.8863968253135681,
      0.893602728843689,
      0.9213860034942627,
      0.9000764489173889,
      0.8387796878814697,
      0.8743871450424194,
      0.9073352217674255,
      0.8351572751998901,
      0.8121449947357178,
      0.8986092805862427,
      0.9136464595794678,
      0.8156242370605469,
      0.8286731243133545,
      0.8979899883270264,
      0.8687541484832764,
      0.8181713819503784,
      0.8563212156295776,
      0.909250020980835,
      0.8753128051757812,
      0.8465470671653748,
      0.9025240540504456,
      0.9324923753738403,
      0.9072022438049316,
      0.9403520822525024,
      0.9760382771492004,
      0.9838710427284241,
      0.9955165386199951,
      0.9983292818069458,
      0.9995795488357544,
      0.9995763301849365,
      0.9988187551498413,
      0.9852165579795837,
      0.991712212562561,
      0.9935368895530701,
      0.9891378879547119,
      0.9918530583381653,
      0.9949454069137573,
      0.9951868653297424,
      0.9912572503089905,
      0.9937448501586914,
      0.996637761592865,
      0.9943122863769531,
      0.9923944473266602,
      0.9929695129394531,
      0.9967294335365295,
      0.9942489862442017,
      0.9904370903968811,
      0.9927130937576294,
      0.9968674182891846,
      0.9939903616905212,
      0.9904081225395203,
      0.9912728071212769,
      0.9959284663200378,
      0.9924060106277466,
      0.9878103733062744,
      0.9937242269515991,
      0.9969980716705322,
      0.9929736256599426,
      0.9858787655830383,
      0.9969344139099121,
      0.9977754354476929,
      0.992988646030426,
      0.9917210936546326,
      0.9981083273887634,
      0.9963150024414062,
      0.993416428565979,
      0.997785210609436,
      0.9982772469520569,
      0.996198296546936,
      0.9975886344909668,
      0.9991468191146851,
      0.9978941082954407,
      0.9966857433319092,
      0.9992244839668274,
      0.9988113641738892,
      0.9965478777885437,
      0.9983553886413574,
      0.9994886517524719,
      0.9989237785339355,
      0.9987941980361938,
      0.99971604347229,
      0.9997069835662842,
      0.9994096755981445,
      0.9991438984870911,
      0.998826265335083,
      0.9989629983901978,
      0.9995760321617126,
      0.9997125864028931,
      0.9996877908706665,
      0.9996257424354553,
      0.9996442198753357,
      0.9996981620788574,
      0.9997196197509766,
      0.9996887445449829,
      0.999506950378418,
      0.9994949698448181,
      0.9983192086219788,
      0.9937417507171631,
      0.9931229948997498,
      0.9981036186218262,
      0.9970789551734924,
      0.9915202260017395,
      0.9937791228294373,
      0.9975501894950867,
      0.9935196042060852,
      0.9850150346755981,
      0.9912980198860168,
      0.9905831217765808,
      0.9969786405563354,
      0.9980056881904602,
      0.9987342953681946,
      0.9976758360862732,
      0.9981103539466858,
      0.9988986253738403,
      0.998590886592865,
      0.9971255660057068,
      0.9989386200904846,
      0.9991825819015503,
      0.9981306195259094,
      0.998389720916748,
      0.9991260766983032,
      0.9986686706542969
    ],
    [
      0.17802879214286804,
      0.18956273794174194,
      0.183633491396904,
      0.16661052405834198,
      0.15915650129318237,
      0.1430361121892929,
      0.1349887251853943,
      0.1419808566570282,
      0.13112008571624756,
      0.11578797549009323,
      0.12117412686347961,
      0.12752404808998108,
      0.11551269143819809,
      0.11662502586841583,
      0.12671887874603271,
      0.12601178884506226,
      0.11973161995410919,
      0.12208965420722961,
      0.13048213720321655,
      0.1217418983578682,
      0.11758102476596832,
      0.12395969033241272,
      0.12299663573503494,
      0.11724825948476791,
      0.11977893114089966,
      0.13484443724155426,
      0.1329801380634308,
      0.13202285766601562,
      0.15012836456298828,
      0.15266408026218414,
      0.14416980743408203,
      0.1405530571937561,
      0.13925457000732422,
      0.1310664713382721,
      0.1293303519487381,
      0.13663651049137115,
      0.1318145990371704,
      0.12442368268966675,
      0.12417813390493393,
      0.1286039650440216,
      0.11251384764909744,
      0.11459114402532578,
      0.13875100016593933,
      0.14609603583812714,
      0.1370135247707367,
      0.1438748985528946,
      0.15651078522205353,
      0.1565583348274231,
      0.16297218203544617,
      0.16736145317554474,
      0.16307973861694336,
      0.1726110279560089,
      0.18378674983978271,
      0.1936539113521576,
      0.19392193853855133,
      0.21171808242797852,
      0.22096756100654602,
      0.23453214764595032,
      0.2389887124300003,
      0.9992870092391968,
      0.9995710253715515,
      0.999498724937439,
      0.9995394349098206,
      0.9994552731513977,
      0.9991136193275452,
      0.9973013997077942,
      0.9855613708496094,
      0.941597580909729,
      0.9525540471076965,
      0.8946312665939331,
      0.896841287612915,
      0.8912824392318726,
      0.9270395636558533,
      0.9433225393295288,
      0.9846872091293335,
      0.9939665198326111,
      0.9980759620666504,
      0.9983439445495605,
      0.9983197450637817,
      0.9986525177955627,
      0.999153196811676,
      0.9991315007209778,
      0.9978603720664978,
      0.99733966588974,
      0.9885103702545166,
      0.96934574842453,
      0.9270175099372864,
      0.9101886749267578,
      0.9169612526893616,
      0.9014201164245605,
      0.9114879369735718,
      0.9198662042617798,
      0.9537710547447205,
      0.9415128231048584,
      0.9743992686271667,
      0.9669882655143738,
      0.9851543307304382,
      0.9831640124320984,
      0.9937953948974609,
      0.9955455660820007,
      0.9986119270324707,
      0.9969066977500916,
      0.9976241588592529,
      0.9966279864311218,
      0.9886487126350403,
      0.9921181797981262,
      0.9985882043838501,
      0.9995664358139038,
      0.9997291564941406,
      0.9966582655906677,
      0.9993972182273865,
      0.9993666410446167,
      0.9997344017028809,
      0.999750554561615,
      0.9975115060806274,
      0.9972511529922485,
      0.9978228211402893,
      0.9981458187103271,
      0.9960912466049194,
      0.9912706017494202,
      0.9924226999282837,
      0.9950142502784729,
      0.9933977127075195,
      0.994055986404419,
      0.9987984895706177,
      0.9994277358055115,
      0.9996855854988098,
      0.9998367428779602,
      0.9997056126594543,
      0.9997538328170776,
      0.9989688396453857,
      0.9989617466926575,
      0.9984702467918396,
      0.998874306678772,
      0.9962600469589233,
      0.9927219152450562,
      0.9896479845046997,
      0.9867275357246399,
      0.9833576679229736,
      0.9764376878738403,
      0.9917550683021545,
      0.9984729886054993,
      0.9992581009864807,
      0.9997093677520752,
      0.9993078708648682,
      0.9976177215576172,
      0.9944081902503967,
      0.978488028049469,
      0.948702335357666,
      0.8989729881286621,
      0.8671937584877014,
      0.8890231847763062,
      0.9093073010444641,
      0.9660110473632812,
      0.9866883158683777,
      0.997756838798523,
      0.9982143640518188,
      0.9994310140609741,
      0.9995473027229309,
      0.9997550249099731,
      0.9991828799247742,
      0.9987861514091492,
      0.9909879565238953,
      0.9661715030670166,
      0.9720322489738464,
      0.9499110579490662,
      0.9827997088432312,
      0.9975835680961609,
      0.9984520673751831,
      0.998882532119751,
      0.9981244802474976,
      0.9970197081565857,
      0.9914259314537048,
      0.9801444411277771,
      0.958870530128479,
      0.9470508098602295,
      0.9503732919692993,
      0.9264618754386902,
      0.9388831257820129,
      0.9751617908477783,
      0.9940760135650635,
      0.984900951385498,
      0.9938145875930786,
      0.9742863178253174,
      0.9992265105247498,
      0.9985610246658325,
      0.9980462193489075,
      0.9992413520812988,
      0.9993395209312439,
      0.9992974996566772,
      0.999521791934967,
      0.9994794726371765,
      0.999506413936615,
      0.9994438290596008,
      0.9988024234771729,
      0.9974695444107056,
      0.9930528998374939,
      0.9786794781684875,
      0.9455944895744324,
      0.9361914396286011,
      0.9160674810409546,
      0.8629618883132935,
      0.8349109888076782,
      0.8724793195724487,
      0.9217824935913086,
      0.9665415287017822,
      0.9765311479568481,
      0.9942472577095032,
      0.9959540963172913,
      0.9983227849006653,
      0.9987516403198242,
      0.9982855916023254,
      0.9972891211509705,
      0.9935024976730347,
      0.9908521771430969,
      0.9921311736106873,
      0.9766808152198792,
      0.970339298248291,
      0.9481399655342102,
      0.9212266206741333,
      0.9466385841369629,
      0.8858098983764648,
      0.8935227394104004,
      0.9209144711494446,
      0.8987036943435669,
      0.8383499979972839,
      0.8726378679275513,
      0.905893862247467,
      0.8354054689407349,
      0.8120590448379517,
      0.897365391254425,
      0.9116798639297485,
      0.8144248723983765,
      0.8293120861053467,
      0.8966455459594727,
      0.8671039342880249,
      0.8193917274475098,
      0.8560808300971985,
      0.9091378450393677,
      0.8753534555435181,
      0.8470022678375244,
      0.902512788772583,
      0.9315897822380066,
      0.9060473442077637,
      0.9380908012390137,
      0.9748785495758057,
      0.9827444553375244,
      0.995226263999939,
      0.9982508420944214,
      0.9995790719985962,
      0.9995942711830139,
      0.9988701939582825,
      0.9857138991355896,
      0.9919882416725159,
      0.9937647581100464,
      0.9894660711288452,
      0.9919663667678833,
      0.9949797987937927,
      0.9952744245529175,
      0.9914308786392212,
      0.9937610030174255,
      0.996610164642334,
      0.9944384098052979,
      0.9925679564476013,
      0.9931298494338989,
      0.9968050122261047,
      0.9945228695869446,
      0.9908509254455566,
      0.9928422570228577,
      0.996913492679596,
      0.994354784488678,
      0.9908398389816284,
      0.9911441206932068,
      0.9960132837295532,
      0.9928452968597412,
      0.9882875084877014,
      0.9938997030258179,
      0.9972487092018127,
      0.9938994646072388,
      0.9864534735679626,
      0.9969781637191772,
      0.9979952573776245,
      0.9938457608222961,
      0.9918965101242065,
      0.9982706308364868,
      0.9966808557510376,
      0.9937134981155396,
      0.9978218078613281,
      0.9983754754066467,
      0.9965265393257141,
      0.9977331161499023,
      0.999176561832428,
      0.998085618019104,
      0.9970094561576843,
      0.9992740154266357,
      0.9988879561424255,
      0.9967572689056396,
      0.9984822273254395,
      0.9995239973068237,
      0.9990071654319763,
      0.9989039897918701,
      0.9997444748878479,
      0.9997280836105347,
      0.9994481205940247,
      0.9991857409477234,
      0.9988917708396912,
      0.9990042448043823,
      0.9995900988578796,
      0.9997203946113586,
      0.9996945858001709,
      0.9996377825737,
      0.9996589422225952,
      0.9997166395187378,
      0.9997485876083374,
      0.9997190833091736,
      0.9995362162590027,
      0.9995163083076477,
      0.9983631372451782,
      0.9937962889671326,
      0.9931872487068176,
      0.9981555342674255,
      0.9970917105674744,
      0.991563081741333,
      0.9938682317733765,
      0.9976047277450562,
      0.9935773611068726,
      0.9852556586265564,
      0.9916415214538574,
      0.9909449219703674,
      0.997139573097229,
      0.9981539249420166,
      0.9988609552383423,
      0.9979047775268555,
      0.9982845783233643,
      0.9990182518959045,
      0.9987570643424988,
      0.9974338412284851,
      0.9990774989128113,
      0.9992932677268982,
      0.9983784556388855,
      0.9986139535903931,
      0.9992544651031494,
      0.9988458156585693
    ],
    [
      0.19957946240901947,
      0.21300339698791504,
      0.2033647894859314,
      0.1847890317440033,
      0.17751337587833405,
      0.16333769261837006,
      0.15789882838726044,
      0.1653834879398346,
      0.14979229867458344,
      0.136320099234581,
      0.1434331089258194,
      0.14885026216506958,
      0.13342764973640442,
      0.13498905301094055,
      0.14565619826316833,
      0.13744184374809265,
      0.12985926866531372,
      0.13563504815101624,
      0.13600154221057892,
      0.1307855099439621,
      0.12860898673534393,
      0.13565389811992645,
      0.13636919856071472,
      0.13124562799930573,
      0.138839989900589,
      0.15475989878177643,
      0.15093648433685303,
      0.1500154435634613,
      0.16559652984142303,
      0.16814497113227844,
      0.15294447541236877,
      0.15416909754276276,
      0.1550956666469574,
      0.14532199501991272,
      0.14126208424568176,
      0.14924147725105286,
      0.14198100566864014,
      0.13609713315963745,
      0.13792315125465393,
      0.1429579108953476,
      0.12562274932861328,
      0.13133549690246582,
      0.15244445204734802,
      0.16198907792568207,
      0.1548859179019928,
      0.16213876008987427,
      0.18060971796512604,
      0.1764703094959259,
      0.17808297276496887,
      0.18348853290081024,
      0.1842910647392273,
      0.18995559215545654,
      0.1980200558900833,
      0.21289721131324768,
      0.21619075536727905,
      0.23932236433029175,
      0.2566070258617401,
      0.2764361500740051,
      0.2850801348686218,
      0.9993751645088196,
      0.9996247887611389,
      0.9995457530021667,
      0.9995498061180115,
      0.9994701743125916,
      0.999085009098053,
      0.9971663355827332,
      0.9849039912223816,
      0.9408800601959229,
      0.95147705078125,
      0.8936020135879517,
      0.8952288031578064,
      0.8890524506568909,
      0.9246511459350586,
      0.9409632086753845,
      0.983612596988678,
      0.993367075920105,
      0.9980805516242981,
      0.998467206954956,
      0.9985962510108948,
      0.9988462924957275,
      0.9992130398750305,
      0.9991626739501953,
      0.9978261590003967,
      0.9971572160720825,
      0.9875584244728088,
      0.9673173427581787,
      0.9250608682632446,
      0.9073110818862915,
      0.914349377155304,
      0.9020220637321472,
      0.9097062945365906,
      0.918831467628479,
      0.9516401290893555,
      0.9385123252868652,
      0.9728099703788757,
      0.9646642208099365,
      0.9840205907821655,
      0.9826199412345886,
      0.9938432574272156,
      0.995703935623169,
      0.998693585395813,
      0.9970337152481079,
      0.9976840615272522,
      0.9965237379074097,
      0.9881356954574585,
      0.9920892715454102,
      0.9986547231674194,
      0.9996039271354675,
      0.9997515678405762,
      0.9968752861022949,
      0.9994420409202576,
      0.9993839263916016,
      0.9997426271438599,
      0.9997684955596924,
      0.9976491928100586,
      0.9973700046539307,
      0.9979623556137085,
      0.9982748627662659,
      0.9963478446006775,
      0.9916227459907532,
      0.9926698803901672,
      0.9950094223022461,
      0.9931678175926208,
      0.9937392473220825,
      0.9987841844558716,
      0.9994494915008545,
      0.9997125267982483,
      0.9998487234115601,
      0.9997367858886719,
      0.9997768998146057,
      0.9990786910057068,
      0.9990702271461487,
      0.9986528754234314,
      0.999008059501648,
      0.9966220259666443,
      0.993202269077301,
      0.9897589087486267,
      0.9863079786300659,
      0.9821130037307739,
      0.9735404253005981,
      0.9906809329986572,
      0.9983491897583008,
      0.9992372393608093,
      0.9997210502624512,
      0.9993337392807007,
      0.9976117610931396,
      0.9939916729927063,
      0.9756305813789368,
      0.9446654319763184,
      0.8934918642044067,
      0.8666011691093445,
      0.8873738646507263,
      0.9069550037384033,
      0.9639948606491089,
      0.9850876331329346,
      0.9976198077201843,
      0.9981303215026855,
      0.9994248747825623,
      0.9995465278625488,
      0.9997519254684448,
      0.9991331696510315,
      0.9986863136291504,
      0.989844024181366,
      0.9620962142944336,
      0.9680678844451904,
      0.9458150863647461,
      0.9810101985931396,
      0.9973987340927124,
      0.9984445571899414,
      0.998888373374939,
      0.9981310367584229,
      0.9969047904014587,
      0.990765392780304,
      0.9787898063659668,
      0.957133948802948,
      0.9454424977302551,
      0.9478623867034912,
      0.9249852895736694,
      0.9365532994270325,
      0.9735261797904968,
      0.9935413002967834,
      0.9837719798088074,
      0.9935771226882935,
      0.9741960763931274,
      0.9993208050727844,
      0.9988481998443604,
      0.9984143972396851,
      0.9993649125099182,
      0.9994027614593506,
      0.9993155598640442,
      0.9995430111885071,
      0.9995238780975342,
      0.999560534954071,
      0.9994744062423706,
      0.9988831281661987,
      0.997505247592926,
      0.9928008913993835,
      0.9780418276786804,
      0.9445748329162598,
      0.9350500702857971,
      0.9149750471115112,
      0.8606380820274353,
      0.8310579657554626,
      0.8681321740150452,
      0.9209457635879517,
      0.9660207033157349,
      0.9755634069442749,
      0.9939171075820923,
      0.9958131313323975,
      0.9983413815498352,
      0.9988412261009216,
      0.9984450936317444,
      0.9975836873054504,
      0.9939985275268555,
      0.9913144111633301,
      0.9923235774040222,
      0.9765046834945679,
      0.9694596529006958,
      0.9466846585273743,
      0.920509934425354,
      0.9455156326293945,
      0.8834986090660095,
      0.891934871673584,
      0.9201894998550415,
      0.8954071998596191,
      0.834610104560852,
      0.8706256747245789,
      0.9046289920806885,
      0.8351433277130127,
      0.8140919804573059,
      0.897006094455719,
      0.910066545009613,
      0.8144697546958923,
      0.8248769640922546,
      0.899146318435669,
      0.8653315305709839,
      0.8169229030609131,
      0.8598312139511108,
      0.9091196060180664,
      0.8721365332603455,
      0.8467161655426025,
      0.9027142524719238,
      0.9295872449874878,
      0.903791606426239,
      0.934644877910614,
      0.9729231595993042,
      0.9807447195053101,
      0.9947433471679688,
      0.9981362819671631,
      0.9995889067649841,
      0.9996304512023926,
      0.9989697337150574,
      0.9866847991943359,
      0.992581844329834,
      0.9942752122879028,
      0.9902254939079285,
      0.9924142956733704,
      0.9951394200325012,
      0.9955301284790039,
      0.9919074773788452,
      0.9939368963241577,
      0.9967610836029053,
      0.9947928786277771,
      0.99297034740448,
      0.9935264587402344,
      0.9970272779464722,
      0.9950636625289917,
      0.9917115569114685,
      0.9933629035949707,
      0.997167706489563,
      0.9951367378234863,
      0.9918332099914551,
      0.9914318323135376,
      0.996372640132904,
      0.9939261078834534,
      0.9890351295471191,
      0.9940442442893982,
      0.9975826144218445,
      0.9948928952217102,
      0.987087070941925,
      0.9970441460609436,
      0.9982463717460632,
      0.9949220418930054,
      0.9921436905860901,
      0.9984188079833984,
      0.9972224235534668,
      0.9942256212234497,
      0.9978906512260437,
      0.9985715746879578,
      0.9971209168434143,
      0.9979429841041565,
      0.9992753863334656,
      0.9984785914421082,
      0.9975960850715637,
      0.9993828535079956,
      0.9991031289100647,
      0.9974539279937744,
      0.9987886548042297,
      0.9996029734611511,
      0.9992091059684753,
      0.9991298913955688,
      0.9997987151145935,
      0.9997742176055908,
      0.9995465874671936,
      0.9993157982826233,
      0.9990471005439758,
      0.9991205334663391,
      0.9996318221092224,
      0.9997425079345703,
      0.9997214078903198,
      0.9996784329414368,
      0.999701738357544,
      0.9997574090957642,
      0.9998035430908203,
      0.999775230884552,
      0.9995993971824646,
      0.9995688796043396,
      0.9984939098358154,
      0.9940031170845032,
      0.9934643507003784,
      0.9982956051826477,
      0.9971537590026855,
      0.9917566180229187,
      0.9941319227218628,
      0.997692883014679,
      0.9935135245323181,
      0.9855548143386841,
      0.9923136234283447,
      0.9918243288993835,
      0.9974979758262634,
      0.9984689354896545,
      0.9991152286529541,
      0.9983698725700378,
      0.9986391067504883,
      0.999251127243042,
      0.999085009098053,
      0.9980781078338623,
      0.9993385076522827,
      0.9994997382164001,
      0.9988763928413391,
      0.9990278482437134,
      0.9994739294052124,
      0.9991560578346252
    ],
    [
      0.22054800391197205,
      0.23514816164970398,
      0.22593596577644348,
      0.20848189294338226,
      0.19659559428691864,
      0.18739452958106995,
      0.18591651320457458,
      0.19220511615276337,
      0.17293761670589447,
      0.16316933929920197,
      0.1703389436006546,
      0.16499914228916168,
      0.14917610585689545,
      0.1519828736782074,
      0.16548800468444824,
      0.15542568266391754,
      0.14709770679473877,
      0.1475275456905365,
      0.15579107403755188,
      0.14911746978759766,
      0.14725154638290405,
      0.16252343356609344,
      0.16230565309524536,
      0.1579655110836029,
      0.16908635199069977,
      0.17967931926250458,
      0.1743701547384262,
      0.17197437584400177,
      0.18540893495082855,
      0.18600907921791077,
      0.17093811929225922,
      0.1728249192237854,
      0.17266002297401428,
      0.16418009996414185,
      0.16016730666160583,
      0.16593040525913239,
      0.1625782996416092,
      0.15531711280345917,
      0.15737614035606384,
      0.15979012846946716,
      0.1451960802078247,
      0.15874899923801422,
      0.17537105083465576,
      0.18507225811481476,
      0.17588765919208527,
      0.18458375334739685,
      0.19680216908454895,
      0.19252845644950867,
      0.19899751245975494,
      0.20362287759780884,
      0.20230445265769958,
      0.20478641986846924,
      0.2213072031736374,
      0.23966215550899506,
      0.2466816008090973,
      0.2742557227611542,
      0.29513078927993774,
      0.3121385872364044,
      0.3331415355205536,
      0.9994625449180603,
      0.9996742606163025,
      0.9995923042297363,
      0.9995589852333069,
      0.9994875192642212,
      0.9990333914756775,
      0.9969073534011841,
      0.9833260774612427,
      0.9384821653366089,
      0.9489531517028809,
      0.8917520642280579,
      0.8928980827331543,
      0.8860669732093811,
      0.9208520650863647,
      0.9373388290405273,
      0.9816077351570129,
      0.992264986038208,
      0.9980469942092896,
      0.9986201524734497,
      0.9989247918128967,
      0.9989560842514038,
      0.9992873072624207,
      0.999203085899353,
      0.9977535605430603,
      0.9968706369400024,
      0.9857302904129028,
      0.9639394283294678,
      0.9212931394577026,
      0.8992983102798462,
      0.9084451794624329,
      0.8980517387390137,
      0.9076024293899536,
      0.9185488820075989,
      0.9501144289970398,
      0.9359909296035767,
      0.9709115624427795,
      0.9615248441696167,
      0.9822244644165039,
      0.9818987250328064,
      0.9938641786575317,
      0.9958207607269287,
      0.9987704157829285,
      0.9971634745597839,
      0.9977602362632751,
      0.9964787364006042,
      0.9878190755844116,
      0.9921662211418152,
      0.9987404942512512,
      0.9996422529220581,
      0.9997754693031311,
      0.997163712978363,
      0.9995009303092957,
      0.9994173049926758,
      0.999758243560791,
      0.999792754650116,
      0.9978998899459839,
      0.9976351857185364,
      0.9981992840766907,
      0.9984834790229797,
      0.9967206120491028,
      0.9922213554382324,
      0.9931816458702087,
      0.9951645135879517,
      0.9931182861328125,
      0.993638277053833,
      0.9988291263580322,
      0.9994991421699524,
      0.9997494220733643,
      0.99986332654953,
      0.9997686743736267,
      0.9998005628585815,
      0.9991812109947205,
      0.9991711378097534,
      0.9988192915916443,
      0.9991250038146973,
      0.9969412088394165,
      0.9936795830726624,
      0.9899364709854126,
      0.9861878156661987,
      0.9812988042831421,
      0.9712914824485779,
      0.9897557497024536,
      0.9982293844223022,
      0.9992154240608215,
      0.9997330904006958,
      0.999353289604187,
      0.9975675940513611,
      0.9935570359230042,
      0.9735693335533142,
      0.9414087533950806,
      0.8907743692398071,
      0.863284707069397,
      0.8866518139839172,
      0.9065380096435547,
      0.9625836610794067,
      0.9836406707763672,
      0.9974544048309326,
      0.9980248212814331,
      0.9994037747383118,
      0.999557614326477,
      0.9997560977935791,
      0.9990948438644409,
      0.9986092448234558,
      0.9889940619468689,
      0.9591805338859558,
      0.9647947549819946,
      0.9432620406150818,
      0.9796690940856934,
      0.9972688555717468,
      0.9984648823738098,
      0.9989197254180908,
      0.9981017112731934,
      0.9967113137245178,
      0.989916205406189,
      0.9774953126907349,
      0.9552232027053833,
      0.9442683458328247,
      0.9448021650314331,
      0.9215985536575317,
      0.932371199131012,
      0.9704036116600037,
      0.9924764037132263,
      0.9813812971115112,
      0.9930306077003479,
      0.973254382610321,
      0.9994267225265503,
      0.999135434627533,
      0.998786449432373,
      0.9995025992393494,
      0.9994699954986572,
      0.9993241429328918,
      0.999561071395874,
      0.9995741844177246,
      0.9996027946472168,
      0.999506413936615,
      0.998956024646759,
      0.9974720478057861,
      0.9921063184738159,
      0.9762489199638367,
      0.9415665864944458,
      0.9314519166946411,
      0.9126672744750977,
      0.858233630657196,
      0.8256592750549316,
      0.8644013404846191,
      0.9178347587585449,
      0.9630084037780762,
      0.9729571342468262,
      0.9930444359779358,
      0.995488166809082,
      0.9982920289039612,
      0.9988723397254944,
      0.9985555410385132,
      0.9977961778640747,
      0.9942139387130737,
      0.9913478493690491,
      0.9920712113380432,
      0.9753091335296631,
      0.9675771594047546,
      0.9440749883651733,
      0.919192910194397,
      0.9425991773605347,
      0.8823636770248413,
      0.8910472989082336,
      0.918481171131134,
      0.8919603228569031,
      0.8314801454544067,
      0.8692342638969421,
      0.9034366607666016,
      0.8347400426864624,
      0.8142331838607788,
      0.8964138627052307,
      0.9053846001625061,
      0.8132053017616272,
      0.8224419355392456,
      0.9000203609466553,
      0.8656678199768066,
      0.8170617818832397,
      0.8650244474411011,
      0.9123715162277222,
      0.8728440403938293,
      0.8485770225524902,
      0.906143069267273,
      0.9301708340644836,
      0.9040864109992981,
      0.9331505298614502,
      0.9718649983406067,
      0.9793446063995361,
      0.9944353103637695,
      0.9981223940849304,
      0.9996230602264404,
      0.99969083070755,
      0.999159574508667,
      0.9884555339813232,
      0.9936953783035278,
      0.995168924331665,
      0.9916259050369263,
      0.993208110332489,
      0.995607852935791,
      0.9961398243904114,
      0.9929499626159668,
      0.9944167733192444,
      0.9971846342086792,
      0.9955644607543945,
      0.9938853979110718,
      0.9943624138832092,
      0.9974986910820007,
      0.9963475465774536,
      0.9937971234321594,
      0.9943580627441406,
      0.9975875616073608,
      0.996453046798706,
      0.993614673614502,
      0.9921719431877136,
      0.9969273209571838,
      0.9957839846611023,
      0.9909949898719788,
      0.9947724938392639,
      0.99803227186203,
      0.9960293769836426,
      0.9879412055015564,
      0.9971084594726562,
      0.9986045360565186,
      0.9956495761871338,
      0.9919779300689697,
      0.9985360503196716,
      0.9977074861526489,
      0.9945288300514221,
      0.9978913068771362,
      0.9988083243370056,
      0.9977092742919922,
      0.9980944395065308,
      0.9993798732757568,
      0.9988808631896973,
      0.9982401132583618,
      0.9994949102401733,
      0.9993341565132141,
      0.9981896281242371,
      0.999083936214447,
      0.9996774196624756,
      0.9994015693664551,
      0.9993418455123901,
      0.9998448491096497,
      0.9998164176940918,
      0.9996453523635864,
      0.9994593858718872,
      0.9992241263389587,
      0.9992620348930359,
      0.9996813535690308,
      0.999765932559967,
      0.9997525811195374,
      0.9997234344482422,
      0.9997453689575195,
      0.999794602394104,
      0.9998490214347839,
      0.9998218417167664,
      0.999650239944458,
      0.9996069073677063,
      0.9985634088516235,
      0.9940007925033569,
      0.9934991002082825,
      0.9983661770820618,
      0.9970955848693848,
      0.9915333986282349,
      0.994228184223175,
      0.9977254271507263,
      0.9931877255439758,
      0.985505223274231,
      0.9930063486099243,
      0.9925459623336792,
      0.9977864027023315,
      0.9987649917602539,
      0.9993497729301453,
      0.9988133311271667,
      0.9989770650863647,
      0.999459981918335,
      0.9993754625320435,
      0.9986762404441833,
      0.999552845954895,
      0.9996621012687683,
      0.9992753863334656,
      0.999361515045166,
      0.9996445775032043,
      0.999411404132843
    ],
    [
      0.2579084038734436,
      0.27013614773750305,
      0.26133957505226135,
      0.2480800449848175,
      0.23053917288780212,
      0.22919833660125732,
      0.23187106847763062,
      0.2285972535610199,
      0.20099645853042603,
      0.2009831964969635,
      0.21343180537223816,
      0.2035365104675293,
      0.18146857619285583,
      0.18484067916870117,
      0.19742965698242188,
      0.18911460041999817,
      0.17746973037719727,
      0.1777685433626175,
      0.18941617012023926,
      0.17504075169563293,
      0.17131531238555908,
      0.19319234788417816,
      0.1900779902935028,
      0.18551325798034668,
      0.19245557487010956,
      0.19907033443450928,
      0.19236309826374054,
      0.1927376389503479,
      0.20709893107414246,
      0.20353035628795624,
      0.18650728464126587,
      0.1926901936531067,
      0.1920011341571808,
      0.18230071663856506,
      0.1750851273536682,
      0.1808210015296936,
      0.17607831954956055,
      0.17148125171661377,
      0.17553037405014038,
      0.17941775918006897,
      0.16169573366641998,
      0.17765815556049347,
      0.19310861825942993,
      0.18973425030708313,
      0.19342780113220215,
      0.20210841298103333,
      0.20905762910842896,
      0.20442774891853333,
      0.21906007826328278,
      0.22180584073066711,
      0.2206002175807953,
      0.224528968334198,
      0.25275474786758423,
      0.27245503664016724,
      0.27669838070869446,
      0.30925148725509644,
      0.3272932767868042,
      0.3625793159008026,
      0.3821726441383362,
      0.9995728135108948,
      0.9997415542602539,
      0.9996707439422607,
      0.9995934963226318,
      0.9995287656784058,
      0.9990206360816956,
      0.9968348145484924,
      0.9823369979858398,
      0.9377167820930481,
      0.9476776123046875,
      0.8895426988601685,
      0.8908414840698242,
      0.8836506605148315,
      0.9193007349967957,
      0.935478687286377,
      0.980726957321167,
      0.9917430877685547,
      0.9981085658073425,
      0.9988303184509277,
      0.9992181658744812,
      0.9991806745529175,
      0.9993966817855835,
      0.9992925524711609,
      0.9978330731391907,
      0.9967504143714905,
      0.9848271608352661,
      0.9620498418807983,
      0.9184489846229553,
      0.8944879174232483,
      0.9034031629562378,
      0.8912748694419861,
      0.904913067817688,
      0.9183915853500366,
      0.948284387588501,
      0.9327576756477356,
      0.9688407182693481,
      0.9587858319282532,
      0.9808683395385742,
      0.9818686246871948,
      0.994450569152832,
      0.9963954091072083,
      0.998918890953064,
      0.9972981810569763,
      0.9978101849555969,
      0.9962217211723328,
      0.986945390701294,
      0.9919930696487427,
      0.998789370059967,
      0.9996830224990845,
      0.9998027682304382,
      0.9975429773330688,
      0.9995708465576172,
      0.9994461536407471,
      0.9997770190238953,
      0.9998251795768738,
      0.9983260035514832,
      0.9981054663658142,
      0.9985774755477905,
      0.9987830519676208,
      0.997241735458374,
      0.9931490421295166,
      0.9941020607948303,
      0.9954600930213928,
      0.9930441975593567,
      0.9933900237083435,
      0.9989126920700073,
      0.9995861649513245,
      0.9998033046722412,
      0.9998844861984253,
      0.9998117685317993,
      0.9998332858085632,
      0.9993295669555664,
      0.999328076839447,
      0.9990953207015991,
      0.999321699142456,
      0.9975589513778687,
      0.9946324825286865,
      0.9903430938720703,
      0.9857973456382751,
      0.9797632694244385,
      0.9670999646186829,
      0.9876439571380615,
      0.9979684352874756,
      0.9991757273674011,
      0.9997559189796448,
      0.999413788318634,
      0.9976462721824646,
      0.9931005835533142,
      0.9707894325256348,
      0.9360791444778442,
      0.8830634355545044,
      0.8540199398994446,
      0.8827463388442993,
      0.9055646657943726,
      0.9596730470657349,
      0.9809562563896179,
      0.9972031116485596,
      0.9978628754615784,
      0.9993911981582642,
      0.9995589256286621,
      0.9997590184211731,
      0.9990071654319763,
      0.9983992576599121,
      0.9868410229682922,
      0.9535773992538452,
      0.9582933187484741,
      0.9388848543167114,
      0.976539671421051,
      0.9970259666442871,
      0.998535692691803,
      0.9990156888961792,
      0.9981870055198669,
      0.9966623187065125,
      0.9891331791877747,
      0.9762918949127197,
      0.9535819292068481,
      0.9435205459594727,
      0.9425696134567261,
      0.9190729856491089,
      0.9300070405006409,
      0.9686395525932312,
      0.9919769167900085,
      0.9798912405967712,
      0.9928418397903442,
      0.9733918905258179,
      0.9995400905609131,
      0.9993863105773926,
      0.9991136193275452,
      0.9996337890625,
      0.9995676279067993,
      0.9993762373924255,
      0.9996113777160645,
      0.9996415376663208,
      0.9996944665908813,
      0.999572217464447,
      0.9991115927696228,
      0.9975950121879578,
      0.9918755292892456,
      0.975381076335907,
      0.9395483732223511,
      0.9291547536849976,
      0.9124211072921753,
      0.8567850589752197,
      0.8189646601676941,
      0.8610242605209351,
      0.9161847829818726,
      0.961801290512085,
      0.9711097478866577,
      0.9923315644264221,
      0.9953830242156982,
      0.9983539581298828,
      0.9990231990814209,
      0.9987903237342834,
      0.9981583952903748,
      0.9948070645332336,
      0.9917924404144287,
      0.9920833110809326,
      0.9744448661804199,
      0.9655536413192749,
      0.9404797554016113,
      0.9187655448913574,
      0.9387999176979065,
      0.8796780109405518,
      0.8887125253677368,
      0.9184392690658569,
      0.8874273896217346,
      0.8220196962356567,
      0.8632316589355469,
      0.9000665545463562,
      0.8306171298027039,
      0.8034296035766602,
      0.8929338455200195,
      0.9026933908462524,
      0.8052680492401123,
      0.8205723166465759,
      0.8990771174430847,
      0.8589815497398376,
      0.8118213415145874,
      0.8677957057952881,
      0.914456844329834,
      0.8737305998802185,
      0.8493698835372925,
      0.9081685543060303,
      0.9290148019790649,
      0.902990996837616,
      0.9290691614151001,
      0.9692505598068237,
      0.9762998223304749,
      0.9939813017845154,
      0.9982335567474365,
      0.9997035264968872,
      0.9997790455818176,
      0.9994339942932129,
      0.9919780492782593,
      0.995784342288971,
      0.9969469308853149,
      0.9944154620170593,
      0.9951688647270203,
      0.9971025586128235,
      0.9975783824920654,
      0.9952199459075928,
      0.9958156943321228,
      0.9982559084892273,
      0.9973632097244263,
      0.9957691431045532,
      0.9962002038955688,
      0.9983119964599609,
      0.9979382157325745,
      0.9962300062179565,
      0.9954490661621094,
      0.9980582594871521,
      0.9977643489837646,
      0.9951761960983276,
      0.9933732151985168,
      0.9975486397743225,
      0.99723881483078,
      0.9924604296684265,
      0.9952718019485474,
      0.9984167218208313,
      0.9967606067657471,
      0.9882818460464478,
      0.9971993565559387,
      0.9988495111465454,
      0.9961366653442383,
      0.992336630821228,
      0.9988101720809937,
      0.9981076121330261,
      0.9947682023048401,
      0.9979285001754761,
      0.998982846736908,
      0.9980648159980774,
      0.9981828331947327,
      0.9994741678237915,
      0.9991600513458252,
      0.9986620545387268,
      0.999591588973999,
      0.9995172619819641,
      0.9987504482269287,
      0.9993216395378113,
      0.9997464418411255,
      0.9995630979537964,
      0.9995248913764954,
      0.9998874068260193,
      0.9998601078987122,
      0.9997442364692688,
      0.9996098279953003,
      0.9994310140609741,
      0.9994524121284485,
      0.9997519254684448,
      0.9998036623001099,
      0.9997968673706055,
      0.9997797608375549,
      0.9998009204864502,
      0.9998387694358826,
      0.9998933672904968,
      0.9998693466186523,
      0.9997156858444214,
      0.9996545910835266,
      0.998690128326416,
      0.9940732717514038,
      0.9934694170951843,
      0.9984469413757324,
      0.9970200657844543,
      0.9911924600601196,
      0.9941269755363464,
      0.9977109432220459,
      0.9926865696907043,
      0.9846814870834351,
      0.9932292103767395,
      0.9929541945457458,
      0.9980413913726807,
      0.9990440011024475,
      0.9995561838150024,
      0.9992198944091797,
      0.9993054270744324,
      0.9996523261070251,
      0.9996178150177002,
      0.9991874098777771,
      0.9997298717498779,
      0.9997936487197876,
      0.9995753765106201,
      0.9996177554130554,
      0.9997806549072266,
      0.999622106552124
    ],
    [
      0.2748909890651703,
      0.3180203437805176,
      0.3028004765510559,
      0.29989534616470337,
      0.289950966835022,
      0.29001402854919434,
      0.2892826795578003,
      0.28314974904060364,
      0.2602277994155884,
      0.25789254903793335,
      0.2705920934677124,
      0.250479519367218,
      0.2295067310333252,
      0.2295243740081787,
      0.24193355441093445,
      0.22554612159729004,
      0.2143043875694275,
      0.2219347506761551,
      0.22503149509429932,
      0.20605212450027466,
      0.1994091272354126,
      0.22169996798038483,
      0.21346399188041687,
      0.20891141891479492,
      0.21857468783855438,
      0.22344239056110382,
      0.21485528349876404,
      0.22014597058296204,
      0.2342391014099121,
      0.22908607125282288,
      0.21072673797607422,
      0.22014321386814117,
      0.21868912875652313,
      0.21407783031463623,
      0.20516987144947052,
      0.21590441465377808,
      0.20296230912208557,
      0.20109930634498596,
      0.20566892623901367,
      0.2130693793296814,
      0.1966312974691391,
      0.204104483127594,
      0.22032155096530914,
      0.2163238823413849,
      0.22060422599315643,
      0.23025299608707428,
      0.23682811856269836,
      0.23238618671894073,
      0.24502170085906982,
      0.24354217946529388,
      0.2422952651977539,
      0.2583438754081726,
      0.28537875413894653,
      0.3014734387397766,
      0.3064609467983246,
      0.33043715357780457,
      0.3446333408355713,
      0.38588520884513855,
      0.4238797128200531,
      0.9996755719184875,
      0.9998106956481934,
      0.9997483491897583,
      0.9996373653411865,
      0.9995865821838379,
      0.9990236759185791,
      0.9967176914215088,
      0.9807695746421814,
      0.9372853636741638,
      0.9471718072891235,
      0.8898003101348877,
      0.8920238614082336,
      0.8839914202690125,
      0.9192845225334167,
      0.9346529245376587,
      0.979843258857727,
      0.9910755753517151,
      0.9981688261032104,
      0.9989508390426636,
      0.999375581741333,
      0.999315083026886,
      0.9994751811027527,
      0.9993773102760315,
      0.9979451894760132,
      0.9966566562652588,
      0.9837751984596252,
      0.9607083201408386,
      0.9189119338989258,
      0.8882607817649841,
      0.8975608348846436,
      0.8809500336647034,
      0.8995006680488586,
      0.9158152937889099,
      0.9449995756149292,
      0.930384635925293,
      0.9677966237068176,
      0.9581586718559265,
      0.980740487575531,
      0.9831076860427856,
      0.9954929351806641,
      0.9971986413002014,
      0.9991064667701721,
      0.9975644946098328,
      0.9978093504905701,
      0.9954009056091309,
      0.9849503040313721,
      0.9914158582687378,
      0.9987992644309998,
      0.9997081160545349,
      0.9998152852058411,
      0.9978358149528503,
      0.9996087551116943,
      0.9994138479232788,
      0.9997671842575073,
      0.9998388886451721,
      0.9984953999519348,
      0.9982865452766418,
      0.998781681060791,
      0.998945415019989,
      0.9976253509521484,
      0.9937715530395508,
      0.9945547580718994,
      0.9952586889266968,
      0.9918555617332458,
      0.9918556809425354,
      0.9987308979034424,
      0.9995837807655334,
      0.9998248815536499,
      0.9998934268951416,
      0.9998428225517273,
      0.9998582005500793,
      0.9994593858718872,
      0.9994637966156006,
      0.9993448853492737,
      0.9994945526123047,
      0.9981704354286194,
      0.9956347942352295,
      0.9907423853874207,
      0.9849923849105835,
      0.9763910174369812,
      0.9595986008644104,
      0.9830133318901062,
      0.9974700808525085,
      0.9990732669830322,
      0.9997714757919312,
      0.9994971752166748,
      0.9978522658348083,
      0.9926740527153015,
      0.9673486948013306,
      0.930476725101471,
      0.8810850977897644,
      0.8366584777832031,
      0.8759538531303406,
      0.9046107530593872,
      0.9548370838165283,
      0.977443516254425,
      0.996893584728241,
      0.9977098107337952,
      0.9993563890457153,
      0.9995171427726746,
      0.999728798866272,
      0.998744010925293,
      0.9978242516517639,
      0.9815442562103271,
      0.94260573387146,
      0.9490286111831665,
      0.9318342208862305,
      0.9699759483337402,
      0.9964345693588257,
      0.9984718561172485,
      0.999039888381958,
      0.9981358051300049,
      0.9967507123947144,
      0.9887992143630981,
      0.9749781489372253,
      0.9520648717880249,
      0.9420089721679688,
      0.9398379325866699,
      0.9117363691329956,
      0.926211416721344,
      0.966041088104248,
      0.9912826418876648,
      0.978216290473938,
      0.9926535487174988,
      0.9735413789749146,
      0.9996174573898315,
      0.9995394945144653,
      0.9993182420730591,
      0.9997261166572571,
      0.9996463060379028,
      0.9994193911552429,
      0.9996602535247803,
      0.9996989369392395,
      0.999756395816803,
      0.9996473789215088,
      0.9992629885673523,
      0.9977335333824158,
      0.9913908243179321,
      0.973914384841919,
      0.9370293021202087,
      0.9264779090881348,
      0.9098803997039795,
      0.8571441173553467,
      0.8154282569885254,
      0.8563272356987,
      0.9164262413978577,
      0.9602168798446655,
      0.9692127704620361,
      0.9915432929992676,
      0.9951547980308533,
      0.9984422922134399,
      0.9991766214370728,
      0.9990044236183167,
      0.9985067844390869,
      0.9955016374588013,
      0.9924643635749817,
      0.9920877814292908,
      0.9730101823806763,
      0.9628146886825562,
      0.9377927780151367,
      0.919696033000946,
      0.9373198747634888,
      0.879487931728363,
      0.8881456851959229,
      0.9183915257453918,
      0.8822776079177856,
      0.8155810832977295,
      0.8568688631057739,
      0.8953167796134949,
      0.8260214924812317,
      0.7952405214309692,
      0.8856157064437866,
      0.8811183571815491,
      0.7983092069625854,
      0.814345121383667,
      0.89867103099823,
      0.8504258990287781,
      0.8003097772598267,
      0.8686385750770569,
      0.9154479503631592,
      0.8655843734741211,
      0.8394466042518616,
      0.9055624008178711,
      0.9235904812812805,
      0.9000323414802551,
      0.9190182089805603,
      0.9600977897644043,
      0.9679229259490967,
      0.9920916557312012,
      0.9979305863380432,
      0.9997091293334961,
      0.9998144507408142,
      0.9995467662811279,
      0.9940147995948792,
      0.9969354271888733,
      0.9979226589202881,
      0.9960505366325378,
      0.9964638948440552,
      0.9980456233024597,
      0.9983740448951721,
      0.9965168833732605,
      0.9966286420822144,
      0.9986995458602905,
      0.9981722831726074,
      0.9967694282531738,
      0.9969571828842163,
      0.9986216425895691,
      0.9986041188240051,
      0.997048556804657,
      0.9955803751945496,
      0.998253583908081,
      0.9982911944389343,
      0.9956547021865845,
      0.9934306740760803,
      0.9978625774383545,
      0.9979509115219116,
      0.9931133985519409,
      0.9954129457473755,
      0.9986472129821777,
      0.9970493912696838,
      0.9879910945892334,
      0.9970384836196899,
      0.99894118309021,
      0.9959660172462463,
      0.9914690256118774,
      0.9988890290260315,
      0.9983251690864563,
      0.9945518970489502,
      0.9979562759399414,
      0.999138355255127,
      0.9983731508255005,
      0.9982746243476868,
      0.9995689392089844,
      0.999392032623291,
      0.9989956617355347,
      0.9996776580810547,
      0.9996447563171387,
      0.9991291165351868,
      0.9994961619377136,
      0.9997990131378174,
      0.9996798634529114,
      0.9996476769447327,
      0.9999149441719055,
      0.9998930096626282,
      0.9998142719268799,
      0.9997265338897705,
      0.9995994567871094,
      0.9996193051338196,
      0.9998206496238708,
      0.9998420476913452,
      0.9998401999473572,
      0.9998300671577454,
      0.9998497366905212,
      0.9998753070831299,
      0.9999227523803711,
      0.9999026656150818,
      0.9997742772102356,
      0.9997134208679199,
      0.9988497495651245,
      0.9941672682762146,
      0.9935265183448792,
      0.9985528588294983,
      0.997067391872406,
      0.9908145666122437,
      0.9940603971481323,
      0.9977192878723145,
      0.9921768307685852,
      0.9839571714401245,
      0.9932993650436401,
      0.9933146238327026,
      0.9982824921607971,
      0.9992473125457764,
      0.999687671661377,
      0.9994677901268005,
      0.9995147585868835,
      0.9997642636299133,
      0.9997486472129822,
      0.9994598627090454,
      0.9998234510421753,
      0.9998641610145569,
      0.9997290372848511,
      0.9997525215148926,
      0.9998561143875122,
      0.9997440576553345
    ],
    [
      0.33649253845214844,
      0.36783567070961,
      0.3515859842300415,
      0.35401663184165955,
      0.3588552474975586,
      0.36493605375289917,
      0.3586580157279968,
      0.3476209342479706,
      0.3351016938686371,
      0.3369452655315399,
      0.35023635625839233,
      0.3285979628562927,
      0.2899934947490692,
      0.2867657542228699,
      0.304596483707428,
      0.2784649431705475,
      0.26319634914398193,
      0.26829418540000916,
      0.2660171389579773,
      0.23949524760246277,
      0.2229226976633072,
      0.25548771023750305,
      0.2482803463935852,
      0.24121643602848053,
      0.2582243084907532,
      0.2503091096878052,
      0.2426328808069229,
      0.2630481719970703,
      0.2758145034313202,
      0.26268982887268066,
      0.2505449056625366,
      0.27025941014289856,
      0.269150972366333,
      0.24951153993606567,
      0.2565385103225708,
      0.27466750144958496,
      0.25194045901298523,
      0.2334296852350235,
      0.23966191709041595,
      0.2452080249786377,
      0.23526611924171448,
      0.23332607746124268,
      0.25733017921447754,
      0.2636354863643646,
      0.24912557005882263,
      0.2644312381744385,
      0.2721345126628876,
      0.26326578855514526,
      0.27500808238983154,
      0.2837318181991577,
      0.2819441258907318,
      0.28508517146110535,
      0.30829352140426636,
      0.3247634768486023,
      0.3279237151145935,
      0.33635520935058594,
      0.3449113965034485,
      0.3926249146461487,
      0.4368017911911011,
      0.9997645616531372,
      0.9998794198036194,
      0.9998368620872498,
      0.9996984004974365,
      0.9996724724769592,
      0.999031662940979,
      0.9964712858200073,
      0.9789423942565918,
      0.9369825124740601,
      0.9443714618682861,
      0.8897569179534912,
      0.8935177326202393,
      0.8857154846191406,
      0.9207674860954285,
      0.9337406158447266,
      0.9785219430923462,
      0.989902913570404,
      0.998179018497467,
      0.9990485906600952,
      0.9995297193527222,
      0.9994730353355408,
      0.9995675086975098,
      0.9994627237319946,
      0.9980118274688721,
      0.9964187145233154,
      0.982144832611084,
      0.9576944708824158,
      0.9158004522323608,
      0.8807642459869385,
      0.887627124786377,
      0.8683162927627563,
      0.8925086259841919,
      0.9097422361373901,
      0.9430131912231445,
      0.9295044541358948,
      0.9675298929214478,
      0.9580665230751038,
      0.9806714653968811,
      0.9840755462646484,
      0.9964399337768555,
      0.9979849457740784,
      0.9993177652359009,
      0.997897744178772,
      0.997877836227417,
      0.9947142004966736,
      0.9822551012039185,
      0.9908155798912048,
      0.9988717436790466,
      0.9997403621673584,
      0.9998317956924438,
      0.9982965588569641,
      0.9996832609176636,
      0.9994480609893799,
      0.9997878670692444,
      0.999867856502533,
      0.9989564418792725,
      0.9988909363746643,
      0.9992446899414062,
      0.9993295073509216,
      0.9983482956886292,
      0.9953721165657043,
      0.9962226748466492,
      0.9961252808570862,
      0.9921774864196777,
      0.9917203187942505,
      0.9988691806793213,
      0.9996708631515503,
      0.9998605847358704,
      0.999910295009613,
      0.999880850315094,
      0.9998921155929565,
      0.9996040463447571,
      0.999604344367981,
      0.9995724558830261,
      0.9996556043624878,
      0.9987567663192749,
      0.9967344403266907,
      0.9913479089736938,
      0.9839783906936646,
      0.9722447395324707,
      0.9526039958000183,
      0.9793097972869873,
      0.9971174001693726,
      0.9990442395210266,
      0.999797523021698,
      0.9995954036712646,
      0.9980692267417908,
      0.9921607971191406,
      0.9629611372947693,
      0.9254809617996216,
      0.8714348077774048,
      0.8182641863822937,
      0.8630239963531494,
      0.8924846649169922,
      0.9522866010665894,
      0.9746830463409424,
      0.9965917468070984,
      0.9976193904876709,
      0.9993349313735962,
      0.999514102935791,
      0.9997463226318359,
      0.9986408948898315,
      0.9974825978279114,
      0.9771329760551453,
      0.9358069896697998,
      0.9436600208282471,
      0.931731104850769,
      0.9661519527435303,
      0.9956557750701904,
      0.9984304308891296,
      0.9991057515144348,
      0.998191773891449,
      0.9969159960746765,
      0.9884346723556519,
      0.9736581444740295,
      0.95067298412323,
      0.9398378133773804,
      0.937389075756073,
      0.9050372838973999,
      0.9224876165390015,
      0.9629621505737305,
      0.9902501106262207,
      0.9748676419258118,
      0.9920060038566589,
      0.9715384840965271,
      0.9997010827064514,
      0.9996946454048157,
      0.9995347261428833,
      0.999820351600647,
      0.999735951423645,
      0.9994732737541199,
      0.9997230768203735,
      0.9997658729553223,
      0.9998316168785095,
      0.99973064661026,
      0.9994449615478516,
      0.9979026317596436,
      0.9903024435043335,
      0.9712116122245789,
      0.9345167279243469,
      0.9243486523628235,
      0.9024899005889893,
      0.849026620388031,
      0.8063989877700806,
      0.847963809967041,
      0.912055492401123,
      0.9581661820411682,
      0.9666831493377686,
      0.9904381036758423,
      0.9949724674224854,
      0.9986653327941895,
      0.9994071125984192,
      0.9992523193359375,
      0.9989356398582458,
      0.996627688407898,
      0.9940251708030701,
      0.9926614761352539,
      0.9729775190353394,
      0.9600984454154968,
      0.9368895292282104,
      0.9138131141662598,
      0.9372133016586304,
      0.876034140586853,
      0.8888485431671143,
      0.9200711250305176,
      0.8753122687339783,
      0.8071651458740234,
      0.8497534394264221,
      0.893021821975708,
      0.8159959316253662,
      0.7806829214096069,
      0.879805862903595,
      0.8644067049026489,
      0.7883632779121399,
      0.8039565086364746,
      0.8877636790275574,
      0.8434765934944153,
      0.7924321293830872,
      0.8527606725692749,
      0.909896969795227,
      0.849395751953125,
      0.8221012949943542,
      0.9045354127883911,
      0.9219074249267578,
      0.8963027000427246,
      0.9153766632080078,
      0.9547399282455444,
      0.9639085531234741,
      0.9911840558052063,
      0.9982230067253113,
      0.9997841119766235,
      0.9998708963394165,
      0.9997085332870483,
      0.9965710043907166,
      0.9985201954841614,
      0.9989548325538635,
      0.9981504678726196,
      0.9985386729240417,
      0.9992669224739075,
      0.9992943406105042,
      0.9985027313232422,
      0.9985785484313965,
      0.9993142485618591,
      0.9990748763084412,
      0.9984897971153259,
      0.9981837272644043,
      0.9990384578704834,
      0.999169647693634,
      0.9980838298797607,
      0.9961015582084656,
      0.9984804391860962,
      0.9988359212875366,
      0.9961573481559753,
      0.9934136271476746,
      0.9981750845909119,
      0.9984927773475647,
      0.993462860584259,
      0.9952523708343506,
      0.9988086223602295,
      0.997389018535614,
      0.9877892136573792,
      0.9968250393867493,
      0.9990394115447998,
      0.9959486126899719,
      0.9906483888626099,
      0.9989807605743408,
      0.9985832571983337,
      0.9945709109306335,
      0.99800705909729,
      0.9993970394134521,
      0.9988113641738892,
      0.9984738826751709,
      0.9996939897537231,
      0.9996456503868103,
      0.9994215369224548,
      0.9997902512550354,
      0.9997954964637756,
      0.9995389580726624,
      0.9997051954269409,
      0.9998587369918823,
      0.9997879266738892,
      0.9997468590736389,
      0.9999377131462097,
      0.9999210834503174,
      0.9998689293861389,
      0.9998147487640381,
      0.9997379779815674,
      0.999764084815979,
      0.9998806715011597,
      0.9998826384544373,
      0.9998874068260193,
      0.999879002571106,
      0.9998912215232849,
      0.999907374382019,
      0.9999444484710693,
      0.9999297261238098,
      0.99983149766922,
      0.999785840511322,
      0.9990931749343872,
      0.9947642087936401,
      0.9941072463989258,
      0.9988297820091248,
      0.9973651170730591,
      0.9910980463027954,
      0.994719922542572,
      0.9979977011680603,
      0.9920271635055542,
      0.9846534132957458,
      0.994779646396637,
      0.9951025247573853,
      0.9988293647766113,
      0.9995254278182983,
      0.9998152256011963,
      0.9996974468231201,
      0.9997137188911438,
      0.999857485294342,
      0.9998467564582825,
      0.9996537566184998,
      0.9998874068260193,
      0.9999135136604309,
      0.9998281598091125,
      0.9998379349708557,
      0.9999067187309265,
      0.9998205900192261
    ],
    [
      0.39947474002838135,
      0.4300907850265503,
      0.4108695983886719,
      0.41532662510871887,
      0.4085335433483124,
      0.4134558141231537,
      0.4099939167499542,
      0.40951499342918396,
      0.3942822217941284,
      0.4095098078250885,
      0.4273046851158142,
      0.3996042013168335,
      0.3545237183570862,
      0.3955211043357849,
      0.40157994627952576,
      0.3460518717765808,
      0.3242880702018738,
      0.34036797285079956,
      0.31810253858566284,
      0.28879961371421814,
      0.2943148910999298,
      0.30645114183425903,
      0.28757983446121216,
      0.3118952512741089,
      0.3239338994026184,
      0.30035385489463806,
      0.2907845079898834,
      0.31574302911758423,
      0.34301191568374634,
      0.3122671842575073,
      0.3041727542877197,
      0.35630473494529724,
      0.3480274975299835,
      0.3033868968486786,
      0.3176231384277344,
      0.33235159516334534,
      0.2885255217552185,
      0.2658834457397461,
      0.2651699483394623,
      0.27611464262008667,
      0.26078280806541443,
      0.26023370027542114,
      0.277985543012619,
      0.26639384031295776,
      0.2795080244541168,
      0.28908437490463257,
      0.2908589839935303,
      0.2916141152381897,
      0.3112087845802307,
      0.3156609535217285,
      0.3100292980670929,
      0.31344664096832275,
      0.3216034173965454,
      0.3360687494277954,
      0.3464989960193634,
      0.34698814153671265,
      0.3401109278202057,
      0.4042864441871643,
      0.44140318036079407,
      0.9998106956481934,
      0.9999087452888489,
      0.9998690485954285,
      0.9997202754020691,
      0.9996907114982605,
      0.9989802241325378,
      0.9960993528366089,
      0.9774275422096252,
      0.9354826807975769,
      0.9441447257995605,
      0.8914191722869873,
      0.8951243758201599,
      0.8852225542068481,
      0.9251678586006165,
      0.9357811212539673,
      0.9792836904525757,
      0.9901798367500305,
      0.9983201622962952,
      0.9991465210914612,
      0.9996399283409119,
      0.9995999932289124,
      0.9996507167816162,
      0.9995503425598145,
      0.9981645941734314,
      0.9964114427566528,
      0.9816871881484985,
      0.957724928855896,
      0.9139207005500793,
      0.8774294257164001,
      0.8802449107170105,
      0.8589529395103455,
      0.8882279396057129,
      0.9052631855010986,
      0.9427870512008667,
      0.9307392835617065,
      0.9677886962890625,
      0.9607270956039429,
      0.9832441210746765,
      0.9870572090148926,
      0.9975569248199463,
      0.9987122416496277,
      0.999523401260376,
      0.9983754754066467,
      0.9981062412261963,
      0.9944071769714355,
      0.9825232028961182,
      0.9914471507072449,
      0.9991119503974915,
      0.9997968077659607,
      0.9998589754104614,
      0.9987695217132568,
      0.9997700452804565,
      0.9995664358139038,
      0.9998332262039185,
      0.9998924136161804,
      0.9994128346443176,
      0.9995258450508118,
      0.9996451139450073,
      0.9996727108955383,
      0.9990204572677612,
      0.9976407289505005,
      0.9985333681106567,
      0.998386561870575,
      0.9960104823112488,
      0.9941895008087158,
      0.9992828965187073,
      0.9997844696044922,
      0.9998968839645386,
      0.9999264478683472,
      0.999904453754425,
      0.9999187588691711,
      0.9997133612632751,
      0.9997082352638245,
      0.9997191429138184,
      0.999770998954773,
      0.9992101788520813,
      0.9978106617927551,
      0.9930580258369446,
      0.984538197517395,
      0.9714462757110596,
      0.9511864185333252,
      0.9766855835914612,
      0.9970335960388184,
      0.9990735650062561,
      0.9998297095298767,
      0.9996790885925293,
      0.9983898401260376,
      0.9925116896629333,
      0.9628025889396667,
      0.920711874961853,
      0.8621697425842285,
      0.8100956082344055,
      0.8556824922561646,
      0.8868790864944458,
      0.9508492946624756,
      0.9742001295089722,
      0.9963590502738953,
      0.9975763559341431,
      0.9993356466293335,
      0.9995346069335938,
      0.9997805953025818,
      0.9986449480056763,
      0.9973869323730469,
      0.9758774638175964,
      0.9368615746498108,
      0.9457473158836365,
      0.9344221949577332,
      0.965501070022583,
      0.9954065084457397,
      0.9984899163246155,
      0.9991859793663025,
      0.998288094997406,
      0.9973540902137756,
      0.9893661141395569,
      0.9745649099349976,
      0.9514642953872681,
      0.9366899728775024,
      0.9348340630531311,
      0.8988742828369141,
      0.9210840463638306,
      0.9624902009963989,
      0.9899191856384277,
      0.9737052321434021,
      0.9916713237762451,
      0.9717377424240112,
      0.9997570514678955,
      0.999778151512146,
      0.9996399283409119,
      0.9998655319213867,
      0.999783456325531,
      0.9994978308677673,
      0.9997557401657104,
      0.9998030066490173,
      0.9998689293861389,
      0.9997740983963013,
      0.9995465278625488,
      0.9979942440986633,
      0.98960942029953,
      0.9692072868347168,
      0.9339062571525574,
      0.9225844144821167,
      0.8943712711334229,
      0.8391766548156738,
      0.7921837568283081,
      0.8397132158279419,
      0.9080469608306885,
      0.9574353694915771,
      0.9643909931182861,
      0.9886767268180847,
      0.9944025278091431,
      0.9986807107925415,
      0.9994931221008301,
      0.9993672966957092,
      0.9991686344146729,
      0.9972352981567383,
      0.9947876930236816,
      0.9926233291625977,
      0.9709445238113403,
      0.9557586312294006,
      0.9339146018028259,
      0.9030435085296631,
      0.9365990161895752,
      0.8685933351516724,
      0.8887082934379578,
      0.9195547103881836,
      0.8665804862976074,
      0.7962748408317566,
      0.8493659496307373,
      0.8910363912582397,
      0.8044654726982117,
      0.7728855013847351,
      0.869227945804596,
      0.8569906949996948,
      0.7770544290542603,
      0.7973398566246033,
      0.8768986463546753,
      0.8377980589866638,
      0.7843469977378845,
      0.842009425163269,
      0.9007837176322937,
      0.8450288772583008,
      0.8124828934669495,
      0.9036586284637451,
      0.9179702997207642,
      0.8903099298477173,
      0.9172425270080566,
      0.9558260440826416,
      0.9661030769348145,
      0.9922981858253479,
      0.9986861944198608,
      0.9998383522033691,
      0.9999051094055176,
      0.9998012781143188,
      0.9980742931365967,
      0.999347984790802,
      0.9994821548461914,
      0.9991718530654907,
      0.9994444251060486,
      0.9997000694274902,
      0.99968022108078,
      0.9993829131126404,
      0.9995067715644836,
      0.9996799826622009,
      0.9995400905609131,
      0.9994034171104431,
      0.9990202784538269,
      0.9993742108345032,
      0.9995219111442566,
      0.9988682270050049,
      0.9966673851013184,
      0.9987093806266785,
      0.9991721510887146,
      0.996703565120697,
      0.993810772895813,
      0.9984356164932251,
      0.9988958239555359,
      0.993602454662323,
      0.9951924085617065,
      0.9989292025566101,
      0.9975380301475525,
      0.98700350522995,
      0.9966241121292114,
      0.9991215467453003,
      0.9960129261016846,
      0.9903815388679504,
      0.9990794658660889,
      0.9987845420837402,
      0.9946909546852112,
      0.997990071773529,
      0.9995453357696533,
      0.9991035461425781,
      0.9985500574111938,
      0.9997676014900208,
      0.9997835755348206,
      0.9996538758277893,
      0.9998452663421631,
      0.9998701810836792,
      0.9997455477714539,
      0.9998193383216858,
      0.9998946785926819,
      0.9998450875282288,
      0.9998040199279785,
      0.999951183795929,
      0.9999363422393799,
      0.9998955726623535,
      0.9998591542243958,
      0.9998030066490173,
      0.9998285174369812,
      0.9999074935913086,
      0.9999011158943176,
      0.999909520149231,
      0.9999014139175415,
      0.9999114871025085,
      0.9999236464500427,
      0.9999568462371826,
      0.9999455809593201,
      0.9998635053634644,
      0.9998245239257812,
      0.9992237687110901,
      0.9950467348098755,
      0.9944356083869934,
      0.9990079998970032,
      0.9974927306175232,
      0.9910892844200134,
      0.9952802658081055,
      0.9981732368469238,
      0.9914171099662781,
      0.9849110841751099,
      0.9957435727119446,
      0.9964575171470642,
      0.9992140531539917,
      0.9997035264968872,
      0.9998865723609924,
      0.9998195767402649,
      0.9998241066932678,
      0.9999094605445862,
      0.999901533126831,
      0.9997686147689819,
      0.9999242424964905,
      0.999941885471344,
      0.999884307384491,
      0.9998871684074402,
      0.9999344348907471,
      0.9998670816421509
    ],
    [
      0.4307403862476349,
      0.4591725766658783,
      0.44643038511276245,
      0.4440453052520752,
      0.430599182844162,
      0.4411408305168152,
      0.4661271572113037,
      0.46429938077926636,
      0.44512996077537537,
      0.4780728220939636,
      0.5056845545768738,
      0.4803123474121094,
      0.43727394938468933,
      0.4875420033931732,
      0.48086538910865784,
      0.4207480549812317,
      0.3876112997531891,
      0.4264678955078125,
      0.380911260843277,
      0.3458489775657654,
      0.36156731843948364,
      0.374114066362381,
      0.3383040130138397,
      0.35580575466156006,
      0.3792220950126648,
      0.3444129228591919,
      0.33102506399154663,
      0.37724995613098145,
      0.4010401666164398,
      0.37175288796424866,
      0.3746403157711029,
      0.4239044487476349,
      0.41198158264160156,
      0.37300974130630493,
      0.3712170720100403,
      0.369791716337204,
      0.32842522859573364,
      0.3005102276802063,
      0.30139005184173584,
      0.3007643222808838,
      0.2969111204147339,
      0.2960240840911865,
      0.2938445210456848,
      0.2882916331291199,
      0.3055516481399536,
      0.3215009570121765,
      0.33490046858787537,
      0.34684842824935913,
      0.36492180824279785,
      0.38224512338638306,
      0.3903866708278656,
      0.37206631898880005,
      0.3755337595939636,
      0.3914596736431122,
      0.3971562385559082,
      0.3802757263183594,
      0.3717024624347687,
      0.432588666677475,
      0.4669719338417053,
      0.9998430013656616,
      0.9999288320541382,
      0.9998900294303894,
      0.999731719493866,
      0.9997037053108215,
      0.9989210367202759,
      0.9960290193557739,
      0.9773341417312622,
      0.9343377947807312,
      0.94277423620224,
      0.8946571350097656,
      0.8998399972915649,
      0.8899247050285339,
      0.9326629638671875,
      0.9416468143463135,
      0.9814421534538269,
      0.9911356568336487,
      0.9984849691390991,
      0.9992474913597107,
      0.9997134208679199,
      0.9996824264526367,
      0.9997146129608154,
      0.9996247887611389,
      0.998367428779602,
      0.996694803237915,
      0.9834496378898621,
      0.9612830877304077,
      0.9087334871292114,
      0.8760174512863159,
      0.8769604563713074,
      0.860145092010498,
      0.8917895555496216,
      0.9063326120376587,
      0.9495490789413452,
      0.9382565021514893,
      0.9724485874176025,
      0.9673210382461548,
      0.9876118302345276,
      0.9911754131317139,
      0.9986077547073364,
      0.9992847442626953,
      0.9996955990791321,
      0.9989703297615051,
      0.9986510276794434,
      0.995301365852356,
      0.9847680926322937,
      0.9936224818229675,
      0.9994240403175354,
      0.9998590350151062,
      0.9998935461044312,
      0.9991053342819214,
      0.9998396039009094,
      0.999690592288971,
      0.9998758435249329,
      0.9999109506607056,
      0.9996253252029419,
      0.9997430443763733,
      0.9998044967651367,
      0.9998237490653992,
      0.9993693828582764,
      0.9987595677375793,
      0.9994065165519714,
      0.9994502067565918,
      0.9984426498413086,
      0.9965217113494873,
      0.9995742440223694,
      0.9998515844345093,
      0.9999170899391174,
      0.9999397397041321,
      0.9999157190322876,
      0.9999379515647888,
      0.9997883439064026,
      0.9997867941856384,
      0.9998043179512024,
      0.9998486042022705,
      0.9995229244232178,
      0.998720645904541,
      0.995810866355896,
      0.9875329732894897,
      0.974429726600647,
      0.9538679122924805,
      0.9778605699539185,
      0.9973843693733215,
      0.9991938471794128,
      0.9998617172241211,
      0.9997648000717163,
      0.9987834095954895,
      0.9938110709190369,
      0.966270387172699,
      0.9278829097747803,
      0.8644552826881409,
      0.8158215284347534,
      0.8551774024963379,
      0.8893730044364929,
      0.9520798921585083,
      0.9788747429847717,
      0.9969096183776855,
      0.9979472756385803,
      0.999416708946228,
      0.9996256232261658,
      0.9998239278793335,
      0.998817503452301,
      0.9977187514305115,
      0.9777786731719971,
      0.9403263330459595,
      0.9489174485206604,
      0.9368069767951965,
      0.9705104827880859,
      0.9962156414985657,
      0.9987876415252686,
      0.9993540644645691,
      0.9985611438751221,
      0.9980275630950928,
      0.9916084408760071,
      0.9780838489532471,
      0.9537241458892822,
      0.9361416101455688,
      0.9342395067214966,
      0.896338164806366,
      0.91379714012146,
      0.9651283025741577,
      0.9912526607513428,
      0.9766187071800232,
      0.9922780990600586,
      0.9734949469566345,
      0.9997913241386414,
      0.9998233914375305,
      0.9997016191482544,
      0.9999018311500549,
      0.9998074769973755,
      0.9995158910751343,
      0.9997779130935669,
      0.9998258948326111,
      0.9998906254768372,
      0.9997996687889099,
      0.9996023774147034,
      0.9981371760368347,
      0.9896589517593384,
      0.9679169654846191,
      0.930963933467865,
      0.9217930436134338,
      0.8891600370407104,
      0.8288240432739258,
      0.7855091691017151,
      0.8373336791992188,
      0.9010892510414124,
      0.9568581581115723,
      0.960847020149231,
      0.9871525764465332,
      0.9937946200370789,
      0.9986667037010193,
      0.9995166063308716,
      0.9994508624076843,
      0.9993367195129395,
      0.9976733326911926,
      0.9953235983848572,
      0.9924092292785645,
      0.970020592212677,
      0.9529737234115601,
      0.9259815216064453,
      0.8965281248092651,
      0.9308205246925354,
      0.8545987010002136,
      0.8863415718078613,
      0.9185784459114075,
      0.8614121079444885,
      0.7917487621307373,
      0.8428910970687866,
      0.8833227157592773,
      0.7972854375839233,
      0.7666913270950317,
      0.8666172027587891,
      0.8530081510543823,
      0.77547687292099,
      0.7943326234817505,
      0.8759208917617798,
      0.8375095129013062,
      0.7832334041595459,
      0.8420717120170593,
      0.9034674167633057,
      0.8495172262191772,
      0.8164194226264954,
      0.9034332036972046,
      0.9200981259346008,
      0.8935092687606812,
      0.9213507175445557,
      0.9596829414367676,
      0.970356822013855,
      0.9937043190002441,
      0.9991065263748169,
      0.9998800754547119,
      0.9999243021011353,
      0.9998459219932556,
      0.9986542463302612,
      0.9996410012245178,
      0.9996799826622009,
      0.999526858329773,
      0.9997110962867737,
      0.9998350143432617,
      0.999813437461853,
      0.9996418952941895,
      0.9997632503509521,
      0.9998233914375305,
      0.9997140765190125,
      0.9996774196624756,
      0.9994210004806519,
      0.9995947480201721,
      0.9996713995933533,
      0.999211847782135,
      0.9972893595695496,
      0.9989109635353088,
      0.9994115233421326,
      0.9972620010375977,
      0.9949065446853638,
      0.9986375570297241,
      0.9991522431373596,
      0.9945342540740967,
      0.9956254959106445,
      0.9990429878234863,
      0.9977706074714661,
      0.9875826835632324,
      0.996727466583252,
      0.9991792440414429,
      0.9959000945091248,
      0.9900606274604797,
      0.9990896582603455,
      0.9988991618156433,
      0.9947022199630737,
      0.9979506134986877,
      0.9996163249015808,
      0.9992684125900269,
      0.9985859990119934,
      0.9997948408126831,
      0.9998462200164795,
      0.9997527599334717,
      0.9998696446418762,
      0.9999048113822937,
      0.9998353123664856,
      0.999866783618927,
      0.9999130964279175,
      0.9998816847801208,
      0.9998459219932556,
      0.9999602437019348,
      0.999947190284729,
      0.9999147057533264,
      0.9998897910118103,
      0.9998442530632019,
      0.9998617172241211,
      0.9999261498451233,
      0.9999105334281921,
      0.9999194145202637,
      0.9999173283576965,
      0.9999270439147949,
      0.9999358654022217,
      0.9999650716781616,
      0.999957263469696,
      0.9998877048492432,
      0.9998493194580078,
      0.9993133544921875,
      0.994978666305542,
      0.9942320585250854,
      0.9990506172180176,
      0.9973240494728088,
      0.9896018505096436,
      0.9947364926338196,
      0.9979405403137207,
      0.9890645742416382,
      0.9825505018234253,
      0.9955138564109802,
      0.9967016577720642,
      0.9993219971656799,
      0.9997806549072266,
      0.9999229907989502,
      0.9998857378959656,
      0.9998831152915955,
      0.9999381303787231,
      0.9999338388442993,
      0.9998413324356079,
      0.9999459385871887,
      0.999958336353302,
      0.9999160766601562,
      0.9999141693115234,
      0.9999491572380066,
      0.9998919367790222
    ],
    [
      0.4489462673664093,
      0.4756166636943817,
      0.4732801914215088,
      0.469401478767395,
      0.4548415243625641,
      0.4785325527191162,
      0.5121421217918396,
      0.5046941637992859,
      0.488567054271698,
      0.5294417142868042,
      0.5551444292068481,
      0.5225653648376465,
      0.4933644235134125,
      0.5330042839050293,
      0.517500638961792,
      0.4565459191799164,
      0.433313250541687,
      0.47149592638015747,
      0.41339126229286194,
      0.38015228509902954,
      0.3973550498485565,
      0.40556800365448,
      0.37275251746177673,
      0.39293965697288513,
      0.40443694591522217,
      0.3724660277366638,
      0.3615996837615967,
      0.41159942746162415,
      0.43801212310791016,
      0.40552598237991333,
      0.4172312021255493,
      0.4628417193889618,
      0.4479384422302246,
      0.41393572092056274,
      0.3993299603462219,
      0.4015260636806488,
      0.3549853265285492,
      0.3229214549064636,
      0.3183106780052185,
      0.3186955153942108,
      0.3198925256729126,
      0.32095396518707275,
      0.31604310870170593,
      0.30923545360565186,
      0.3258005380630493,
      0.3474488854408264,
      0.36863434314727783,
      0.38382601737976074,
      0.41069552302360535,
      0.4263181984424591,
      0.4369090497493744,
      0.41313105821609497,
      0.41224604845046997,
      0.42911532521247864,
      0.43332070112228394,
      0.4068056344985962,
      0.39923804998397827,
      0.45344477891921997,
      0.4867743253707886,
      0.9998593926429749,
      0.9999395608901978,
      0.9999075531959534,
      0.9997642636299133,
      0.9997621774673462,
      0.9990316033363342,
      0.9965342283248901,
      0.979525625705719,
      0.9368538856506348,
      0.9445886611938477,
      0.8953741788864136,
      0.9068898558616638,
      0.8968112468719482,
      0.9374586343765259,
      0.9452314376831055,
      0.9825294017791748,
      0.9919777512550354,
      0.9986274838447571,
      0.999334990978241,
      0.9997510313987732,
      0.9997237920761108,
      0.9997512102127075,
      0.999671220779419,
      0.9985724091529846,
      0.9969400763511658,
      0.984673798084259,
      0.9613096117973328,
      0.9125857353210449,
      0.8786405920982361,
      0.8782193660736084,
      0.8637688159942627,
      0.8985930681228638,
      0.9095373749732971,
      0.9523197412490845,
      0.9451707005500793,
      0.9768953323364258,
      0.9730315208435059,
      0.9907466173171997,
      0.9938632249832153,
      0.9990426301956177,
      0.9994935393333435,
      0.9997619986534119,
      0.9992356300354004,
      0.9989473819732666,
      0.9958531856536865,
      0.9862827062606812,
      0.9948322772979736,
      0.9995385408401489,
      0.9998810291290283,
      0.9999045133590698,
      0.9991985559463501,
      0.9998589754104614,
      0.9997349977493286,
      0.9998889565467834,
      0.9999157786369324,
      0.9996667504310608,
      0.9997870922088623,
      0.9998337626457214,
      0.9998560547828674,
      0.9994567632675171,
      0.998998761177063,
      0.9995676875114441,
      0.9996180534362793,
      0.9988749623298645,
      0.9971575140953064,
      0.999646008014679,
      0.9998694658279419,
      0.9999235272407532,
      0.9999447464942932,
      0.9999188780784607,
      0.9999454021453857,
      0.9998181462287903,
      0.9998217821121216,
      0.999840259552002,
      0.9998748302459717,
      0.9996310472488403,
      0.999038577079773,
      0.997206449508667,
      0.9895459413528442,
      0.9769522547721863,
      0.9559083580970764,
      0.9786105155944824,
      0.9976388216018677,
      0.9992806911468506,
      0.9998791217803955,
      0.9998083114624023,
      0.9990187287330627,
      0.9949308037757874,
      0.9698914885520935,
      0.9309316873550415,
      0.869379460811615,
      0.8225157856941223,
      0.861376166343689,
      0.8927383422851562,
      0.9554802775382996,
      0.981222927570343,
      0.9973605871200562,
      0.9982386231422424,
      0.999477744102478,
      0.9996830224990845,
      0.999845564365387,
      0.9989368319511414,
      0.9978745579719543,
      0.9790998697280884,
      0.9406720399856567,
      0.9531794786453247,
      0.9392015337944031,
      0.9730144739151001,
      0.9967649579048157,
      0.9989597797393799,
      0.9994518756866455,
      0.9987989664077759,
      0.9984365701675415,
      0.9932577610015869,
      0.9809162616729736,
      0.9584003686904907,
      0.9399498701095581,
      0.9367368817329407,
      0.898927628993988,
      0.9158189296722412,
      0.9679793119430542,
      0.9921972751617432,
      0.979030430316925,
      0.9933187365531921,
      0.9770551919937134,
      0.9998142123222351,
      0.9998489618301392,
      0.999742865562439,
      0.999915361404419,
      0.9998346567153931,
      0.9995642900466919,
      0.9998089671134949,
      0.9998449683189392,
      0.9999033212661743,
      0.99982750415802,
      0.9996604919433594,
      0.998465359210968,
      0.9912618398666382,
      0.9718696475028992,
      0.9338032603263855,
      0.9250044226646423,
      0.8921493887901306,
      0.8325957655906677,
      0.7885935306549072,
      0.8401332497596741,
      0.9026309251785278,
      0.9574990272521973,
      0.9619259238243103,
      0.9885168075561523,
      0.994853675365448,
      0.9988572597503662,
      0.9995875954627991,
      0.9995155930519104,
      0.9994359016418457,
      0.9980105757713318,
      0.9960072636604309,
      0.9931516051292419,
      0.971836507320404,
      0.955506443977356,
      0.925916314125061,
      0.8976668119430542,
      0.9288860559463501,
      0.8542925715446472,
      0.8881746530532837,
      0.9216405749320984,
      0.8593747615814209,
      0.7871577739715576,
      0.8394447565078735,
      0.8778474926948547,
      0.7944248914718628,
      0.7618471384048462,
      0.854537844657898,
      0.851648211479187,
      0.7743164300918579,
      0.7903895974159241,
      0.8691525459289551,
      0.8390797972679138,
      0.7844728231430054,
      0.843339204788208,
      0.9026323556900024,
      0.8525723218917847,
      0.8209222555160522,
      0.905040442943573,
      0.9219933152198792,
      0.8963075280189514,
      0.9236668348312378,
      0.9612821340560913,
      0.9721606969833374,
      0.9942646026611328,
      0.9992366433143616,
      0.9998897910118103,
      0.9999302625656128,
      0.9998604655265808,
      0.9988102912902832,
      0.9997092485427856,
      0.9997270703315735,
      0.999609649181366,
      0.9997674822807312,
      0.9998652935028076,
      0.9998437166213989,
      0.9997144341468811,
      0.9998128414154053,
      0.9998555183410645,
      0.9997589588165283,
      0.9997343420982361,
      0.9995182752609253,
      0.9996570944786072,
      0.9997090101242065,
      0.9992902874946594,
      0.9975533485412598,
      0.9990169405937195,
      0.999462366104126,
      0.9975125789642334,
      0.9955836534500122,
      0.9987677335739136,
      0.9992548823356628,
      0.9951527118682861,
      0.9960188865661621,
      0.9990975856781006,
      0.9979000091552734,
      0.9886413812637329,
      0.9969778060913086,
      0.999238133430481,
      0.9961647391319275,
      0.9911311864852905,
      0.9991841912269592,
      0.9990378618240356,
      0.9954109787940979,
      0.9981604218482971,
      0.9996733069419861,
      0.9993945360183716,
      0.9986419677734375,
      0.9998175501823425,
      0.9998741745948792,
      0.9998078942298889,
      0.9998820424079895,
      0.9999186396598816,
      0.9998682737350464,
      0.9998867511749268,
      0.9999195337295532,
      0.9998895525932312,
      0.9998562335968018,
      0.9999629855155945,
      0.9999509453773499,
      0.9999220371246338,
      0.99989914894104,
      0.9998599290847778,
      0.9998717308044434,
      0.9999350905418396,
      0.9999217987060547,
      0.999929666519165,
      0.9999260902404785,
      0.9999337792396545,
      0.9999405741691589,
      0.9999680519104004,
      0.9999611377716064,
      0.9998980760574341,
      0.9998636245727539,
      0.9993741512298584,
      0.9951925277709961,
      0.9944416880607605,
      0.9991310238838196,
      0.9974265098571777,
      0.9897856712341309,
      0.9947493076324463,
      0.9979982972145081,
      0.9890809655189514,
      0.982483446598053,
      0.9958505630493164,
      0.9970889687538147,
      0.99941086769104,
      0.9998146295547485,
      0.999936044216156,
      0.999906063079834,
      0.99990314245224,
      0.9999485015869141,
      0.9999436140060425,
      0.9998645782470703,
      0.9999530911445618,
      0.9999638795852661,
      0.9999263882637024,
      0.999923050403595,
      0.9999542832374573,
      0.9999005198478699
    ],
    [
      0.46839821338653564,
      0.49934738874435425,
      0.505193293094635,
      0.4946705400943756,
      0.4875161647796631,
      0.5142189860343933,
      0.5464181900024414,
      0.5323940515518188,
      0.5189602375030518,
      0.5618305206298828,
      0.5835240483283997,
      0.5483863353729248,
      0.5209797024726868,
      0.5608004927635193,
      0.5369436740875244,
      0.4823214113712311,
      0.46043306589126587,
      0.4972687065601349,
      0.4402860999107361,
      0.408738911151886,
      0.42695164680480957,
      0.43037182092666626,
      0.4067152142524719,
      0.423931360244751,
      0.4255436062812805,
      0.39275264739990234,
      0.3888307213783264,
      0.4331178069114685,
      0.45822006464004517,
      0.4318942129611969,
      0.44603431224823,
      0.49344947934150696,
      0.4718204736709595,
      0.4389113783836365,
      0.4300404191017151,
      0.4259911775588989,
      0.37477120757102966,
      0.3460801839828491,
      0.34021568298339844,
      0.3380044400691986,
      0.3386099338531494,
      0.342761367559433,
      0.33427464962005615,
      0.33179402351379395,
      0.3446231782436371,
      0.36992737650871277,
      0.39478784799575806,
      0.40998828411102295,
      0.44112828373908997,
      0.4543788433074951,
      0.4647033214569092,
      0.44999444484710693,
      0.44336891174316406,
      0.46886593103408813,
      0.4663458466529846,
      0.448441743850708,
      0.44100433588027954,
      0.4924720823764801,
      0.5134140849113464,
      0.999869167804718,
      0.9999464750289917,
      0.9999199509620667,
      0.9997853636741638,
      0.9997947216033936,
      0.9991025328636169,
      0.9969497323036194,
      0.9813985228538513,
      0.9376465678215027,
      0.9477195739746094,
      0.8994002342224121,
      0.9092779159545898,
      0.8989805579185486,
      0.9428067207336426,
      0.9465901255607605,
      0.9845311641693115,
      0.9930547475814819,
      0.9987713098526001,
      0.9994065165519714,
      0.9997782111167908,
      0.9997542500495911,
      0.9997790455818176,
      0.9997124075889587,
      0.9987791180610657,
      0.9972921013832092,
      0.9869711399078369,
      0.9647252559661865,
      0.9131255745887756,
      0.8795849084854126,
      0.8810195326805115,
      0.8679249286651611,
      0.9032911062240601,
      0.9123286604881287,
      0.9527920484542847,
      0.9496063590049744,
      0.9807312488555908,
      0.9775469303131104,
      0.9929242730140686,
      0.9954351782798767,
      0.9992591142654419,
      0.9995888471603394,
      0.9997994303703308,
      0.9993774890899658,
      0.9991031289100647,
      0.9961576461791992,
      0.9883652329444885,
      0.9954931735992432,
      0.9996006488800049,
      0.9998939633369446,
      0.9999113082885742,
      0.9992582201957703,
      0.9998714923858643,
      0.9997599720954895,
      0.9998967051506042,
      0.999919056892395,
      0.9996903538703918,
      0.9998091459274292,
      0.9998491406440735,
      0.9998729825019836,
      0.9995057582855225,
      0.9991216063499451,
      0.9996455311775208,
      0.9996933937072754,
      0.9990726113319397,
      0.9974873065948486,
      0.9996833801269531,
      0.9998801946640015,
      0.999927818775177,
      0.9999477863311768,
      0.9999218583106995,
      0.9999505877494812,
      0.9998388290405273,
      0.9998469352722168,
      0.9998610019683838,
      0.9998921751976013,
      0.9996980428695679,
      0.9992196559906006,
      0.9978935122489929,
      0.9906960129737854,
      0.9781333208084106,
      0.9564067125320435,
      0.9788652658462524,
      0.9977978467941284,
      0.9993372559547424,
      0.9998908638954163,
      0.9998350143432617,
      0.9991598725318909,
      0.9955812692642212,
      0.9726972579956055,
      0.9335111975669861,
      0.8750377893447876,
      0.8302510976791382,
      0.8681162595748901,
      0.8973294496536255,
      0.9599502086639404,
      0.9844607710838318,
      0.9978291988372803,
      0.9985154271125793,
      0.9995542168617249,
      0.9997294545173645,
      0.9998601078987122,
      0.9990008473396301,
      0.9979339838027954,
      0.9791195392608643,
      0.9423974752426147,
      0.9520279765129089,
      0.9413156509399414,
      0.9752846956253052,
      0.9973112940788269,
      0.9991374015808105,
      0.999540388584137,
      0.9990306496620178,
      0.9987826347351074,
      0.9946364164352417,
      0.9839496612548828,
      0.9629082083702087,
      0.9418790340423584,
      0.9401208162307739,
      0.9013624787330627,
      0.9184572696685791,
      0.9679070711135864,
      0.9931125044822693,
      0.9817941784858704,
      0.9943873286247253,
      0.9808107018470764,
      0.9998289942741394,
      0.9998628497123718,
      0.9997684359550476,
      0.9999234080314636,
      0.9998506903648376,
      0.999616801738739,
      0.9998319745063782,
      0.9998569488525391,
      0.999910831451416,
      0.9998440146446228,
      0.9997061491012573,
      0.998740017414093,
      0.9926267266273499,
      0.974976658821106,
      0.9372928142547607,
      0.9280276894569397,
      0.895505428314209,
      0.8377068042755127,
      0.7933527827262878,
      0.8442485928535461,
      0.9063147306442261,
      0.9597244262695312,
      0.9635521173477173,
      0.9894205331802368,
      0.9955384135246277,
      0.9989736676216125,
      0.9996326565742493,
      0.999559223651886,
      0.9995037913322449,
      0.9982673525810242,
      0.9965665936470032,
      0.993985116481781,
      0.9732108116149902,
      0.9570963382720947,
      0.9251413345336914,
      0.8992124795913696,
      0.9296941757202148,
      0.8520297408103943,
      0.8850436210632324,
      0.9240899085998535,
      0.8610845804214478,
      0.7864388227462769,
      0.8366096019744873,
      0.8782398104667664,
      0.7946295738220215,
      0.7605123519897461,
      0.8462142944335938,
      0.8495333194732666,
      0.7756858468055725,
      0.7908200025558472,
      0.8692836761474609,
      0.8417316675186157,
      0.7858402132987976,
      0.8464063405990601,
      0.9049487113952637,
      0.8562405109405518,
      0.8215905427932739,
      0.9080231785774231,
      0.9240280389785767,
      0.8999196887016296,
      0.9253475666046143,
      0.9622097611427307,
      0.9727764129638672,
      0.9945663213729858,
      0.999321699142456,
      0.999897301197052,
      0.9999340176582336,
      0.9998688697814941,
      0.9989134073257446,
      0.9997506737709045,
      0.9997560977935791,
      0.999660849571228,
      0.999800443649292,
      0.9998840689659119,
      0.999862790107727,
      0.9997568726539612,
      0.9998407363891602,
      0.9998756647109985,
      0.9997868537902832,
      0.9997537732124329,
      0.9995826482772827,
      0.9997081756591797,
      0.9997362494468689,
      0.9993663430213928,
      0.9978379011154175,
      0.9991313219070435,
      0.9995768666267395,
      0.9977556467056274,
      0.9961624145507812,
      0.9989157319068909,
      0.9993136525154114,
      0.9955926537513733,
      0.9964020252227783,
      0.999147355556488,
      0.9980282783508301,
      0.9896472692489624,
      0.9972115755081177,
      0.9992803335189819,
      0.996387779712677,
      0.9920302629470825,
      0.999245285987854,
      0.9991219639778137,
      0.9957842230796814,
      0.9982891082763672,
      0.9997029304504395,
      0.9994744062423706,
      0.9987276792526245,
      0.9998303651809692,
      0.9998935461044312,
      0.9998396635055542,
      0.9998894929885864,
      0.9999297261238098,
      0.999890923500061,
      0.9998986721038818,
      0.999923825263977,
      0.9998966455459595,
      0.9998663663864136,
      0.9999653697013855,
      0.9999540448188782,
      0.9999275207519531,
      0.9999066591262817,
      0.9998706579208374,
      0.9998782873153687,
      0.999939501285553,
      0.9999274611473083,
      0.9999352693557739,
      0.9999314546585083,
      0.999938428401947,
      0.9999441504478455,
      0.9999701976776123,
      0.9999642968177795,
      0.9999050498008728,
      0.9998694658279419,
      0.9993929862976074,
      0.9951276779174805,
      0.9941154718399048,
      0.9990858435630798,
      0.9973410964012146,
      0.9891670942306519,
      0.9941788911819458,
      0.9978693723678589,
      0.9883419275283813,
      0.9814354777336121,
      0.9956113696098328,
      0.9970578551292419,
      0.9994248151779175,
      0.9998295903205872,
      0.9999433755874634,
      0.9999182224273682,
      0.9999144673347473,
      0.9999545812606812,
      0.9999502301216125,
      0.9998781681060791,
      0.9999575018882751,
      0.9999675750732422,
      0.9999326467514038,
      0.9999276995658875,
      0.9999572038650513,
      0.9999058246612549
    ],
    [
      0.480705589056015,
      0.5159116983413696,
      0.525093674659729,
      0.511008083820343,
      0.5047435164451599,
      0.5384621620178223,
      0.5714900493621826,
      0.5502654314041138,
      0.5351487994194031,
      0.5806832313537598,
      0.5991102457046509,
      0.5594030618667603,
      0.5351129174232483,
      0.5799965858459473,
      0.5517407655715942,
      0.4980407655239105,
      0.4791169762611389,
      0.5200917720794678,
      0.45881226658821106,
      0.42473965883255005,
      0.4557347595691681,
      0.44803205132484436,
      0.4349784851074219,
      0.45061853528022766,
      0.4444752633571625,
      0.4133773744106293,
      0.41113927960395813,
      0.44854044914245605,
      0.47033387422561646,
      0.4498230516910553,
      0.4580395221710205,
      0.5030210018157959,
      0.4861295223236084,
      0.458300918340683,
      0.4373616576194763,
      0.45232418179512024,
      0.3983297348022461,
      0.36662423610687256,
      0.3567143678665161,
      0.3601999282836914,
      0.3585725426673889,
      0.3582664132118225,
      0.34657758474349976,
      0.346975177526474,
      0.3614885210990906,
      0.37996014952659607,
      0.41519254446029663,
      0.43226170539855957,
      0.4595474302768707,
      0.465986967086792,
      0.48147571086883545,
      0.4770791530609131,
      0.4612889587879181,
      0.4949096441268921,
      0.49762052297592163,
      0.48320043087005615,
      0.4729500412940979,
      0.5304053425788879,
      0.5431634187698364,
      0.9998769164085388,
      0.9999499917030334,
      0.9999257326126099,
      0.9997939467430115,
      0.9998102188110352,
      0.999129056930542,
      0.9971477389335632,
      0.982038140296936,
      0.9385185837745667,
      0.9496852159500122,
      0.9030409455299377,
      0.9141708612442017,
      0.9042446613311768,
      0.943791925907135,
      0.9475891590118408,
      0.9857383966445923,
      0.993639349937439,
      0.9988391399383545,
      0.9994422793388367,
      0.9997934699058533,
      0.9997722506523132,
      0.9997949600219727,
      0.9997309446334839,
      0.9988599419593811,
      0.9974570274353027,
      0.9882612824440002,
      0.9670950174331665,
      0.9151422381401062,
      0.885360836982727,
      0.8867901563644409,
      0.8738296627998352,
      0.90679931640625,
      0.9173781871795654,
      0.9574453234672546,
      0.9558345079421997,
      0.98345947265625,
      0.9805776476860046,
      0.9946784973144531,
      0.9968271255493164,
      0.9994310140609741,
      0.9996725916862488,
      0.99983149766922,
      0.9995044469833374,
      0.9992877244949341,
      0.9967902302742004,
      0.9899434447288513,
      0.9963870048522949,
      0.9996755719184875,
      0.9999095797538757,
      0.9999200105667114,
      0.9993074536323547,
      0.9998840689659119,
      0.9997930526733398,
      0.9999078512191772,
      0.9999228715896606,
      0.9997122287750244,
      0.9998307228088379,
      0.9998626112937927,
      0.99988853931427,
      0.9995456337928772,
      0.9992237687110901,
      0.9997088313102722,
      0.9997661113739014,
      0.9993197917938232,
      0.9980983138084412,
      0.9997358322143555,
      0.9998935461044312,
      0.999931812286377,
      0.9999507665634155,
      0.9999233484268188,
      0.9999541640281677,
      0.9998536109924316,
      0.9998651742935181,
      0.999872088432312,
      0.9999043941497803,
      0.9997441172599792,
      0.9993446469306946,
      0.9983620643615723,
      0.9919254183769226,
      0.9802027940750122,
      0.9588662385940552,
      0.9806349277496338,
      0.998100757598877,
      0.9994105696678162,
      0.9999030232429504,
      0.9998586177825928,
      0.9993001222610474,
      0.9963915348052979,
      0.9755771160125732,
      0.936471700668335,
      0.8817934989929199,
      0.8370260000228882,
      0.8745945692062378,
      0.9018075466156006,
      0.9630707502365112,
      0.9867004752159119,
      0.9981499910354614,
      0.9987229108810425,
      0.9996239542961121,
      0.9997716546058655,
      0.9998779296875,
      0.999117910861969,
      0.9981800317764282,
      0.9809784293174744,
      0.9454025626182556,
      0.9554935693740845,
      0.9438875913619995,
      0.9773967266082764,
      0.9977001547813416,
      0.9992528557777405,
      0.9995996356010437,
      0.9991726875305176,
      0.9989827871322632,
      0.9955615997314453,
      0.9862924814224243,
      0.9643404483795166,
      0.9450364112854004,
      0.9399418830871582,
      0.9040956497192383,
      0.924659013748169,
      0.9718829393386841,
      0.9939819574356079,
      0.9838498830795288,
      0.9950603246688843,
      0.9835249781608582,
      0.999839186668396,
      0.9998695850372314,
      0.9997822046279907,
      0.9999278783798218,
      0.9998591542243958,
      0.9996494650840759,
      0.9998450875282288,
      0.9998641014099121,
      0.9999146461486816,
      0.9998514652252197,
      0.9997271299362183,
      0.9989024996757507,
      0.9934150576591492,
      0.9762837886810303,
      0.9399356842041016,
      0.9273639917373657,
      0.8994431495666504,
      0.8364071846008301,
      0.7950987219810486,
      0.846107006072998,
      0.911255419254303,
      0.961592435836792,
      0.9637944102287292,
      0.9895678758621216,
      0.995875895023346,
      0.99903404712677,
      0.9996585249900818,
      0.999586284160614,
      0.9995495676994324,
      0.9984402060508728,
      0.9969712495803833,
      0.9944587349891663,
      0.9733166098594666,
      0.9565070867538452,
      0.9245579838752747,
      0.9015792012214661,
      0.9288457036018372,
      0.8493931293487549,
      0.8780205249786377,
      0.924933671951294,
      0.8609566688537598,
      0.7827398180961609,
      0.8340029716491699,
      0.8738439083099365,
      0.7960444688796997,
      0.76143479347229,
      0.847866415977478,
      0.8501524925231934,
      0.7778885364532471,
      0.7925666570663452,
      0.8713776469230652,
      0.8439954519271851,
      0.7899073958396912,
      0.8494199514389038,
      0.9083724617958069,
      0.8591659069061279,
      0.8272375464439392,
      0.9105920791625977,
      0.9279993772506714,
      0.9041563272476196,
      0.9279463291168213,
      0.9638230800628662,
      0.974428653717041,
      0.9951402544975281,
      0.9994184970855713,
      0.9999087452888489,
      0.9999374747276306,
      0.9998756647109985,
      0.9989773035049438,
      0.9997744560241699,
      0.9997732043266296,
      0.9996888041496277,
      0.999819815158844,
      0.9998960494995117,
      0.9998740553855896,
      0.9997819066047668,
      0.9998583793640137,
      0.9998903870582581,
      0.9998059868812561,
      0.9997763633728027,
      0.9996352195739746,
      0.9997472763061523,
      0.9997606873512268,
      0.999422013759613,
      0.9980095028877258,
      0.9991967082023621,
      0.9996048808097839,
      0.9978888034820557,
      0.9964902997016907,
      0.9989920258522034,
      0.9993326663970947,
      0.9958741068840027,
      0.9966326951980591,
      0.9991791844367981,
      0.9980923533439636,
      0.9903180599212646,
      0.9973429441452026,
      0.9993072152137756,
      0.9965429902076721,
      0.9927014112472534,
      0.9992634057998657,
      0.9991510510444641,
      0.9959239363670349,
      0.9983352422714233,
      0.9997124671936035,
      0.9995077252388,
      0.998755693435669,
      0.9998356699943542,
      0.9999025464057922,
      0.999849796295166,
      0.99989253282547,
      0.9999355673789978,
      0.9999029040336609,
      0.9999058842658997,
      0.9999265670776367,
      0.9999004006385803,
      0.9998721480369568,
      0.9999666810035706,
      0.9999560117721558,
      0.999931275844574,
      0.9999109506607056,
      0.999876081943512,
      0.9998814463615417,
      0.9999412894248962,
      0.9999300241470337,
      0.9999376535415649,
      0.9999345541000366,
      0.999941349029541,
      0.9999464154243469,
      0.9999716877937317,
      0.9999660849571228,
      0.9999093413352966,
      0.999867856502533,
      0.9993953704833984,
      0.9950602650642395,
      0.9938254952430725,
      0.999038815498352,
      0.9972376823425293,
      0.9887093305587769,
      0.994033694267273,
      0.9978169798851013,
      0.9881025552749634,
      0.9808074235916138,
      0.9958211779594421,
      0.9972242712974548,
      0.9994415044784546,
      0.999839186668396,
      0.9999477863311768,
      0.9999255537986755,
      0.9999215006828308,
      0.9999582171440125,
      0.999954104423523,
      0.999886691570282,
      0.9999603629112244,
      0.9999700784683228,
      0.9999366402626038,
      0.9999306201934814,
      0.9999592304229736,
      0.9999096989631653
    ],
    [
      0.4912409782409668,
      0.5317978858947754,
      0.5473538041114807,
      0.5309051275253296,
      0.5250977277755737,
      0.5604174733161926,
      0.599824070930481,
      0.5730863213539124,
      0.5540298223495483,
      0.5983626246452332,
      0.6139745116233826,
      0.5730732679367065,
      0.550652801990509,
      0.5966202020645142,
      0.5655571222305298,
      0.515403151512146,
      0.4973178207874298,
      0.5431007742881775,
      0.4733660817146301,
      0.4350827634334564,
      0.47553926706314087,
      0.4710450768470764,
      0.46078190207481384,
      0.47135329246520996,
      0.4607490003108978,
      0.42963212728500366,
      0.4250051975250244,
      0.4614035487174988,
      0.48282888531684875,
      0.4612077474594116,
      0.46656543016433716,
      0.503299355506897,
      0.5028756260871887,
      0.47576987743377686,
      0.4761795997619629,
      0.4757882356643677,
      0.4215661287307739,
      0.39379337430000305,
      0.388303279876709,
      0.38802963495254517,
      0.37535029649734497,
      0.3764289915561676,
      0.3629719614982605,
      0.362043559551239,
      0.37259411811828613,
      0.39122626185417175,
      0.4370450973510742,
      0.44956278800964355,
      0.4650990962982178,
      0.47991812229156494,
      0.49687808752059937,
      0.49211999773979187,
      0.4788331985473633,
      0.5155972242355347,
      0.5192641019821167,
      0.4996880292892456,
      0.4898669719696045,
      0.5536667108535767,
      0.5469951033592224,
      0.9998822808265686,
      0.9999511241912842,
      0.99992835521698,
      0.9997932314872742,
      0.9998165369033813,
      0.9991446137428284,
      0.9972668290138245,
      0.9830501079559326,
      0.9414459466934204,
      0.9524021148681641,
      0.9054821729660034,
      0.9158616065979004,
      0.911861777305603,
      0.9481595754623413,
      0.9505891799926758,
      0.9871155619621277,
      0.9943740367889404,
      0.9989252686500549,
      0.9994848370552063,
      0.9998082518577576,
      0.9997877478599548,
      0.9998100996017456,
      0.9997510313987732,
      0.9989687204360962,
      0.9976595640182495,
      0.9895071387290955,
      0.9693796634674072,
      0.918720006942749,
      0.88578200340271,
      0.8918442726135254,
      0.877764880657196,
      0.9116843938827515,
      0.9216955304145813,
      0.9626518487930298,
      0.9596474170684814,
      0.9867072105407715,
      0.9837145209312439,
      0.9962003827095032,
      0.9979000091552734,
      0.999572217464447,
      0.9997623562812805,
      0.9998703002929688,
      0.9996627569198608,
      0.9995396137237549,
      0.9977134466171265,
      0.9923839569091797,
      0.9977837800979614,
      0.9997855424880981,
      0.9999334216117859,
      0.9999333620071411,
      0.9993774890899658,
      0.9999030232429504,
      0.9998476505279541,
      0.9999238848686218,
      0.99992835521698,
      0.9997374415397644,
      0.9998623132705688,
      0.9998788833618164,
      0.9999076128005981,
      0.9995929598808289,
      0.9993366599082947,
      0.9997745752334595,
      0.9998433589935303,
      0.9995774626731873,
      0.9988300800323486,
      0.9998047351837158,
      0.9999110102653503,
      0.9999353885650635,
      0.9999542832374573,
      0.9999249577522278,
      0.9999579191207886,
      0.9998676180839539,
      0.9998846650123596,
      0.9998865127563477,
      0.9999188780784607,
      0.9997988343238831,
      0.999506413936615,
      0.9989491701126099,
      0.994248628616333,
      0.9836521148681641,
      0.9634853601455688,
      0.9846189618110657,
      0.9984975457191467,
      0.9994993209838867,
      0.9999169111251831,
      0.9998813271522522,
      0.9994365572929382,
      0.9973021745681763,
      0.9791913628578186,
      0.9419758319854736,
      0.8873085379600525,
      0.84672611951828,
      0.88648521900177,
      0.9087115526199341,
      0.9668318629264832,
      0.9880859851837158,
      0.9984796047210693,
      0.9989429712295532,
      0.9996992349624634,
      0.9998180866241455,
      0.9999002814292908,
      0.9992761015892029,
      0.9985643625259399,
      0.9839242696762085,
      0.9492638111114502,
      0.9586719870567322,
      0.9473503232002258,
      0.9797897934913635,
      0.998144268989563,
      0.9993756413459778,
      0.9996625781059265,
      0.9993230104446411,
      0.9991937279701233,
      0.996464729309082,
      0.988933265209198,
      0.9673300385475159,
      0.9492359757423401,
      0.9438696503639221,
      0.9080613255500793,
      0.9281934499740601,
      0.9735060930252075,
      0.9944934844970703,
      0.9853002429008484,
      0.995489776134491,
      0.9852726459503174,
      0.9998478293418884,
      0.999875545501709,
      0.9997928738594055,
      0.9999314546585083,
      0.9998644590377808,
      0.9996702075004578,
      0.9998533129692078,
      0.9998698830604553,
      0.9999182820320129,
      0.9998570084571838,
      0.9997420310974121,
      0.9990044236183167,
      0.9939392805099487,
      0.9774762392044067,
      0.9419877529144287,
      0.9274348020553589,
      0.8999962210655212,
      0.8367547988891602,
      0.7967712879180908,
      0.8458402156829834,
      0.9148221015930176,
      0.9633291363716125,
      0.964495837688446,
      0.9895469546318054,
      0.9957788586616516,
      0.9990074038505554,
      0.9996467232704163,
      0.9995930194854736,
      0.9995648860931396,
      0.9984556436538696,
      0.9968235492706299,
      0.9937028884887695,
      0.9720330834388733,
      0.9531846642494202,
      0.9215337038040161,
      0.9010885953903198,
      0.9296551942825317,
      0.8463139533996582,
      0.8768454790115356,
      0.9259374141693115,
      0.8624756336212158,
      0.7812679409980774,
      0.8352072834968567,
      0.8739910125732422,
      0.7964838147163391,
      0.7619884014129639,
      0.8532179594039917,
      0.8515123724937439,
      0.7799885869026184,
      0.7950555086135864,
      0.8750959634780884,
      0.8479711413383484,
      0.7954732179641724,
      0.8551058769226074,
      0.9105224609375,
      0.8653256297111511,
      0.83562171459198,
      0.9150018692016602,
      0.9319664239883423,
      0.9095470905303955,
      0.9321724772453308,
      0.9663774967193604,
      0.976996123790741,
      0.9959295988082886,
      0.9995403289794922,
      0.999921441078186,
      0.9999410510063171,
      0.9998822808265686,
      0.9990379214286804,
      0.9997967481613159,
      0.9997894167900085,
      0.9997153282165527,
      0.9998393058776855,
      0.9999082684516907,
      0.9998853802680969,
      0.9998060464859009,
      0.9998774528503418,
      0.9999053478240967,
      0.9998253583908081,
      0.9998074173927307,
      0.9996973276138306,
      0.9997890591621399,
      0.9997859001159668,
      0.9995004534721375,
      0.9982854127883911,
      0.9992837905883789,
      0.9996463656425476,
      0.9980984330177307,
      0.9969285130500793,
      0.9990953803062439,
      0.9993838667869568,
      0.99631267786026,
      0.9969539046287537,
      0.9992367625236511,
      0.9981886148452759,
      0.9910388588905334,
      0.9974833726882935,
      0.9993306398391724,
      0.9966163039207458,
      0.9930962920188904,
      0.9992927312850952,
      0.9991561770439148,
      0.9959954023361206,
      0.9983639717102051,
      0.9997167587280273,
      0.9995189309120178,
      0.9987846612930298,
      0.9998307228088379,
      0.999909520149231,
      0.9998567700386047,
      0.9998952746391296,
      0.9999410510063171,
      0.9999128580093384,
      0.9999135136604309,
      0.9999298453330994,
      0.9999039173126221,
      0.9998769164085388,
      0.9999679923057556,
      0.9999580383300781,
      0.9999345541000366,
      0.9999153017997742,
      0.9998812675476074,
      0.9998847246170044,
      0.99994295835495,
      0.9999324679374695,
      0.9999390244483948,
      0.999937117099762,
      0.9999439120292664,
      0.9999485611915588,
      0.999972939491272,
      0.9999681711196899,
      0.9999135136604309,
      0.9998708963394165,
      0.9993980526924133,
      0.994931697845459,
      0.9936273694038391,
      0.9990207552909851,
      0.9971369504928589,
      0.9882239103317261,
      0.9939138889312744,
      0.9977616667747498,
      0.9878708124160767,
      0.980411171913147,
      0.9959752559661865,
      0.9973210692405701,
      0.9994723796844482,
      0.999850332736969,
      0.9999521374702454,
      0.9999314546585083,
      0.9999274611473083,
      0.9999613761901855,
      0.9999572038650513,
      0.9998925924301147,
      0.9999622106552124,
      0.9999718070030212,
      0.9999395608901978,
      0.9999326467514038,
      0.9999606013298035,
      0.9999127984046936
    ],
    [
      0.5045952796936035,
      0.5486052632331848,
      0.5735257863998413,
      0.5519798994064331,
      0.5467034578323364,
      0.5833343267440796,
      0.6254670023918152,
      0.5950653553009033,
      0.5706504583358765,
      0.6124895215034485,
      0.6290798187255859,
      0.5905923247337341,
      0.5675977468490601,
      0.616809606552124,
      0.585298478603363,
      0.534975528717041,
      0.5238453149795532,
      0.5689688324928284,
      0.4993496239185333,
      0.45503750443458557,
      0.5011653900146484,
      0.48997315764427185,
      0.4900006055831909,
      0.49281778931617737,
      0.4777727723121643,
      0.4429299831390381,
      0.4421080946922302,
      0.478720486164093,
      0.49507880210876465,
      0.4742982089519501,
      0.4778081774711609,
      0.5144387483596802,
      0.5124857425689697,
      0.4881855547428131,
      0.491038054227829,
      0.4979112148284912,
      0.44516727328300476,
      0.41446152329444885,
      0.41257911920547485,
      0.40401774644851685,
      0.393800288438797,
      0.39932745695114136,
      0.37455713748931885,
      0.3701358437538147,
      0.38297295570373535,
      0.3922913372516632,
      0.44472527503967285,
      0.4577290117740631,
      0.47531595826148987,
      0.4860013425350189,
      0.5067223906517029,
      0.4981291890144348,
      0.48725372552871704,
      0.5232565402984619,
      0.5236281752586365,
      0.5060287714004517,
      0.5036562085151672,
      0.5647133588790894,
      0.5575339794158936,
      0.9998862743377686,
      0.9999518394470215,
      0.9999294877052307,
      0.9997912049293518,
      0.9998197555541992,
      0.999152421951294,
      0.9974020719528198,
      0.9839951395988464,
      0.9433353543281555,
      0.9541130661964417,
      0.9067639708518982,
      0.9179043173789978,
      0.9113160371780396,
      0.9519315958023071,
      0.954706609249115,
      0.989076554775238,
      0.9952939748764038,
      0.9990441203117371,
      0.999535083770752,
      0.9998226761817932,
      0.9998044967651367,
      0.9998274445533752,
      0.9997785687446594,
      0.9991159439086914,
      0.9979310631752014,
      0.9909472465515137,
      0.9722263813018799,
      0.9218190908432007,
      0.8872649073600769,
      0.8964037895202637,
      0.8832827806472778,
      0.9168645143508911,
      0.928434431552887,
      0.9687497615814209,
      0.9638993740081787,
      0.9903984665870667,
      0.9871199727058411,
      0.9972507953643799,
      0.9985227584838867,
      0.999662458896637,
      0.9998089671134949,
      0.9998941421508789,
      0.9997510313987732,
      0.9996747374534607,
      0.9983028769493103,
      0.9938333630561829,
      0.99839848279953,
      0.9998353719711304,
      0.9999452233314514,
      0.9999407529830933,
      0.9994146823883057,
      0.999913215637207,
      0.9998747110366821,
      0.9999343156814575,
      0.9999313950538635,
      0.9997579455375671,
      0.9998798370361328,
      0.9998891353607178,
      0.9999189972877502,
      0.9996235966682434,
      0.9994127750396729,
      0.9998149871826172,
      0.9998829960823059,
      0.9997132420539856,
      0.9992937445640564,
      0.9998477101325989,
      0.9999233484268188,
      0.999938428401947,
      0.9999567866325378,
      0.9999252557754517,
      0.9999602437019348,
      0.9998771548271179,
      0.9998989105224609,
      0.9998958110809326,
      0.9999274015426636,
      0.9998338222503662,
      0.9995970726013184,
      0.9992793202400208,
      0.9961094856262207,
      0.9873417615890503,
      0.9677320718765259,
      0.9868966937065125,
      0.9987959265708923,
      0.9995685815811157,
      0.9999274611473083,
      0.9998990297317505,
      0.9995660781860352,
      0.9979257583618164,
      0.982155442237854,
      0.9457135796546936,
      0.8952945470809937,
      0.853744387626648,
      0.8936617374420166,
      0.9149324893951416,
      0.9701038599014282,
      0.9901418089866638,
      0.9987744092941284,
      0.9991872310638428,
      0.9997614622116089,
      0.9998547434806824,
      0.9999181032180786,
      0.9994029402732849,
      0.9988322854042053,
      0.9864528179168701,
      0.9533709287643433,
      0.9632238149642944,
      0.9512434005737305,
      0.9819632768630981,
      0.9985033869743347,
      0.9994687438011169,
      0.9997139573097229,
      0.999435305595398,
      0.9993383884429932,
      0.9971022605895996,
      0.9911040663719177,
      0.9711083173751831,
      0.953213632106781,
      0.9481420516967773,
      0.9075380563735962,
      0.9313042163848877,
      0.9749813079833984,
      0.9949647784233093,
      0.9865376949310303,
      0.9957811236381531,
      0.9860860705375671,
      0.9998544454574585,
      0.9998812675476074,
      0.9998028874397278,
      0.9999344348907471,
      0.9998714327812195,
      0.9996898174285889,
      0.9998631477355957,
      0.9998741745948792,
      0.9999208450317383,
      0.9998624920845032,
      0.9997528791427612,
      0.999075710773468,
      0.9942899942398071,
      0.9777333736419678,
      0.9413366913795471,
      0.9257813692092896,
      0.89920973777771,
      0.837424099445343,
      0.7955206632614136,
      0.847301185131073,
      0.9148086309432983,
      0.964496374130249,
      0.9652692079544067,
      0.9895749688148499,
      0.995672881603241,
      0.998969554901123,
      0.9996343851089478,
      0.9995899200439453,
      0.9995670318603516,
      0.9984408020973206,
      0.9967305660247803,
      0.9931485056877136,
      0.9706475734710693,
      0.9513394832611084,
      0.9195652008056641,
      0.8987753391265869,
      0.9303473234176636,
      0.8473715782165527,
      0.8728216290473938,
      0.9258820414543152,
      0.8623241186141968,
      0.7810205221176147,
      0.8360353112220764,
      0.8798328042030334,
      0.7993396520614624,
      0.7647216320037842,
      0.8503134250640869,
      0.8560690879821777,
      0.785377562046051,
      0.800286054611206,
      0.8781952857971191,
      0.8507345914840698,
      0.8031118512153625,
      0.8586230278015137,
      0.9132512807846069,
      0.8709630966186523,
      0.8427467346191406,
      0.9186089038848877,
      0.935408353805542,
      0.9148629903793335,
      0.9366457462310791,
      0.9700268507003784,
      0.9795450568199158,
      0.9966215491294861,
      0.9996387958526611,
      0.9999315738677979,
      0.9999443292617798,
      0.9998876452445984,
      0.9990787506103516,
      0.9998125433921814,
      0.9998011589050293,
      0.9997337460517883,
      0.9998520612716675,
      0.9999186396598816,
      0.9998931884765625,
      0.9998248815536499,
      0.9998916387557983,
      0.9999161958694458,
      0.9998448491096497,
      0.9998281002044678,
      0.99974524974823,
      0.9998306035995483,
      0.9998072385787964,
      0.9995599389076233,
      0.9984955787658691,
      0.9993762373924255,
      0.999677836894989,
      0.9982200860977173,
      0.9972811937332153,
      0.9992011785507202,
      0.999422013759613,
      0.9966453909873962,
      0.9972076416015625,
      0.9992977380752563,
      0.9982844591140747,
      0.9917452335357666,
      0.9976654648780823,
      0.9993629455566406,
      0.99673992395401,
      0.9935342669487,
      0.999316930770874,
      0.9991703629493713,
      0.9960643649101257,
      0.9983950853347778,
      0.9997217655181885,
      0.9995185136795044,
      0.9988304972648621,
      0.9998331069946289,
      0.9999120235443115,
      0.9998563528060913,
      0.9998947978019714,
      0.9999403953552246,
      0.999915599822998,
      0.9999163150787354,
      0.999931275844574,
      0.9999058246612549,
      0.9998788833618164,
      0.9999687075614929,
      0.9999595284461975,
      0.999937117099762,
      0.9999164342880249,
      0.999885082244873,
      0.999888002872467,
      0.9999443888664246,
      0.9999337196350098,
      0.9999401569366455,
      0.9999388456344604,
      0.9999457001686096,
      0.9999502301216125,
      0.9999740719795227,
      0.9999691247940063,
      0.9999161958694458,
      0.9998719692230225,
      0.9993866682052612,
      0.9947707056999207,
      0.9934428334236145,
      0.9989873170852661,
      0.997022271156311,
      0.987878680229187,
      0.9938960075378418,
      0.9977248311042786,
      0.9877289533615112,
      0.9802137613296509,
      0.9960157871246338,
      0.9973670244216919,
      0.9994832873344421,
      0.9998564720153809,
      0.9999541640281677,
      0.9999343752861023,
      0.9999306201934814,
      0.9999631643295288,
      0.999958872795105,
      0.9998958706855774,
      0.9999629259109497,
      0.9999715685844421,
      0.9999409914016724,
      0.9999337196350098,
      0.9999614953994751,
      0.9999144673347473
    ],
    [
      0.5148525238037109,
      0.5615843534469604,
      0.589900016784668,
      0.5652542114257812,
      0.5617789030075073,
      0.5947433710098267,
      0.6352310180664062,
      0.6043119430541992,
      0.5798091888427734,
      0.620719313621521,
      0.6368579268455505,
      0.5954937934875488,
      0.5772960186004639,
      0.6271830797195435,
      0.5939342975616455,
      0.5440541505813599,
      0.539068877696991,
      0.586928129196167,
      0.5139809250831604,
      0.46920067071914673,
      0.5323662757873535,
      0.5055410265922546,
      0.5118421912193298,
      0.5078652501106262,
      0.4874477982521057,
      0.4580874741077423,
      0.44933658838272095,
      0.49113690853118896,
      0.5046426653862,
      0.4858585298061371,
      0.48699259757995605,
      0.5272420644760132,
      0.5232909321784973,
      0.49783626198768616,
      0.49877870082855225,
      0.5076852440834045,
      0.45880550146102905,
      0.4284086525440216,
      0.42578044533729553,
      0.4115859568119049,
      0.4159669280052185,
      0.40936118364334106,
      0.39625295996665955,
      0.3816043436527252,
      0.39427971839904785,
      0.3970395624637604,
      0.4542410969734192,
      0.46372756361961365,
      0.47896379232406616,
      0.4857472777366638,
      0.5191762447357178,
      0.5074909925460815,
      0.4995923340320587,
      0.5313557386398315,
      0.5423802137374878,
      0.5196729898452759,
      0.5144563913345337,
      0.5744615197181702,
      0.5719392895698547,
      0.9998882412910461,
      0.9999505877494812,
      0.9999275803565979,
      0.9997820258140564,
      0.9998171925544739,
      0.9991468787193298,
      0.9974360466003418,
      0.984299898147583,
      0.9444800019264221,
      0.9556975364685059,
      0.9086229801177979,
      0.9195981025695801,
      0.913993239402771,
      0.9540510177612305,
      0.956809937953949,
      0.9899827241897583,
      0.9956803321838379,
      0.9990932941436768,
      0.9995556473731995,
      0.9998297095298767,
      0.9998124837875366,
      0.9998356103897095,
      0.9997920989990234,
      0.9991852045059204,
      0.9980638027191162,
      0.9917094111442566,
      0.9736203551292419,
      0.9236130714416504,
      0.8897477388381958,
      0.8956636786460876,
      0.887374758720398,
      0.9200091361999512,
      0.9309068918228149,
      0.9713695645332336,
      0.9663509130477905,
      0.9925720691680908,
      0.98969966173172,
      0.9978417158126831,
      0.9988338947296143,
      0.999708354473114,
      0.9998341202735901,
      0.9999075531959534,
      0.9998010396957397,
      0.9997523427009583,
      0.9987310171127319,
      0.994998037815094,
      0.9987707138061523,
      0.9998641610145569,
      0.9999523758888245,
      0.9999454021453857,
      0.9994328618049622,
      0.9999189376831055,
      0.9998905658721924,
      0.9999402165412903,
      0.9999327659606934,
      0.9997677803039551,
      0.9998877644538879,
      0.9998944997787476,
      0.9999249577522278,
      0.9996387362480164,
      0.9994494915008545,
      0.9998334646224976,
      0.9999000430107117,
      0.9997628331184387,
      0.999441921710968,
      0.9998680353164673,
      0.9999306201934814,
      0.9999403357505798,
      0.9999582171440125,
      0.9999260902404785,
      0.9999624490737915,
      0.9998833537101746,
      0.9999076128005981,
      0.9999045729637146,
      0.9999330639839172,
      0.9998561143875122,
      0.999655544757843,
      0.9994570016860962,
      0.9972379207611084,
      0.9899370074272156,
      0.9706263542175293,
      0.9882014989852905,
      0.998954713344574,
      0.999606192111969,
      0.9999327659606934,
      0.9999083280563354,
      0.9996327757835388,
      0.998261570930481,
      0.9838793277740479,
      0.9484123587608337,
      0.9020304083824158,
      0.8601381778717041,
      0.8981198072433472,
      0.9182931780815125,
      0.9724908471107483,
      0.9916106462478638,
      0.9989435076713562,
      0.9993361234664917,
      0.9997928142547607,
      0.999873161315918,
      0.9999273419380188,
      0.9994692802429199,
      0.9989699125289917,
      0.98787921667099,
      0.9552730321884155,
      0.9661110639572144,
      0.9549874067306519,
      0.9835109114646912,
      0.9987225532531738,
      0.9995195865631104,
      0.999739408493042,
      0.999492883682251,
      0.9994227290153503,
      0.9973692893981934,
      0.991965651512146,
      0.9727479219436646,
      0.9538317918777466,
      0.9500036239624023,
      0.9089411497116089,
      0.9301432967185974,
      0.9760419130325317,
      0.9953349232673645,
      0.9873664975166321,
      0.995978057384491,
      0.9868923425674438,
      0.9998587369918823,
      0.9998836517333984,
      0.9998078942298889,
      0.9999361634254456,
      0.9998745322227478,
      0.999700665473938,
      0.9998682737350464,
      0.9998770952224731,
      0.999922513961792,
      0.9998658299446106,
      0.9997627139091492,
      0.9991313815116882,
      0.9945526123046875,
      0.9780910015106201,
      0.9419714212417603,
      0.9255621433258057,
      0.8989018201828003,
      0.8387315273284912,
      0.796308159828186,
      0.8475492000579834,
      0.9164159297943115,
      0.9652761816978455,
      0.963688850402832,
      0.9892038106918335,
      0.995141863822937,
      0.9987691640853882,
      0.9995898604393005,
      0.9995663166046143,
      0.9995445013046265,
      0.9982782602310181,
      0.9962891936302185,
      0.9921504259109497,
      0.9672180414199829,
      0.9491163492202759,
      0.9179267883300781,
      0.8981730341911316,
      0.9288355708122253,
      0.8475340604782104,
      0.8728660941123962,
      0.9253833293914795,
      0.8587718605995178,
      0.7801842093467712,
      0.8354741334915161,
      0.8809526562690735,
      0.8000524044036865,
      0.7655146718025208,
      0.8512016534805298,
      0.8597080111503601,
      0.7875555753707886,
      0.8008984327316284,
      0.8797920942306519,
      0.8550145030021667,
      0.8056430220603943,
      0.8604629635810852,
      0.9149680733680725,
      0.8735847473144531,
      0.8451981544494629,
      0.9203024506568909,
      0.9377599358558655,
      0.9180574417114258,
      0.9392294883728027,
      0.9720891118049622,
      0.9810973405838013,
      0.9970122575759888,
      0.9996923208236694,
      0.9999377727508545,
      0.9999462962150574,
      0.9998902082443237,
      0.9991092085838318,
      0.9998231530189514,
      0.9998090267181396,
      0.9997463822364807,
      0.999860942363739,
      0.9999240040779114,
      0.9998984932899475,
      0.9998354315757751,
      0.9998995065689087,
      0.9999220967292786,
      0.9998530149459839,
      0.9998375773429871,
      0.9997669458389282,
      0.9998446702957153,
      0.999815821647644,
      0.9995831251144409,
      0.9985769987106323,
      0.9993974566459656,
      0.9996902346611023,
      0.9983063340187073,
      0.9973983764648438,
      0.9992455840110779,
      0.9994345307350159,
      0.9967390298843384,
      0.9973071813583374,
      0.9993156790733337,
      0.998292088508606,
      0.9918442964553833,
      0.9977033734321594,
      0.9993635416030884,
      0.9967276453971863,
      0.9936162829399109,
      0.9993158578872681,
      0.9991598129272461,
      0.9960512518882751,
      0.9983712434768677,
      0.999721884727478,
      0.9995187520980835,
      0.9988264441490173,
      0.9998334646224976,
      0.9999141097068787,
      0.9998559951782227,
      0.9998939633369446,
      0.9999443292617798,
      0.9999170899391174,
      0.9999170303344727,
      0.999932050704956,
      0.9999069571495056,
      0.9998805522918701,
      0.9999692440032959,
      0.9999606013298035,
      0.9999392032623291,
      0.9999187588691711,
      0.9998874068260193,
      0.9998894333839417,
      0.9999451041221619,
      0.9999346733093262,
      0.9999405145645142,
      0.9999391436576843,
      0.999946653842926,
      0.9999513030052185,
      0.9999746084213257,
      0.999970018863678,
      0.9999166131019592,
      0.9998670816421509,
      0.9993441700935364,
      0.9943559169769287,
      0.993037760257721,
      0.9989158511161804,
      0.9968275427818298,
      0.9872504472732544,
      0.9936861395835876,
      0.9976205229759216,
      0.9873169660568237,
      0.979327380657196,
      0.9958200454711914,
      0.9971449375152588,
      0.9994621276855469,
      0.9998549818992615,
      0.9999550580978394,
      0.9999359250068665,
      0.9999317526817322,
      0.9999639391899109,
      0.9999597072601318,
      0.9998971223831177,
      0.9999632835388184,
      0.9999719262123108,
      0.9999414682388306,
      0.9999339580535889,
      0.9999616146087646,
      0.9999152421951294
    ],
    [
      0.5259193181991577,
      0.5733798146247864,
      0.6010485291481018,
      0.5778225660324097,
      0.5727150440216064,
      0.6080462336540222,
      0.6401236057281494,
      0.6165028810501099,
      0.592239499092102,
      0.6329876184463501,
      0.6482614874839783,
      0.6049541234970093,
      0.5954865217208862,
      0.6462609171867371,
      0.6113828420639038,
      0.5647910833358765,
      0.571101725101471,
      0.6154499053955078,
      0.5431456565856934,
      0.5062216520309448,
      0.5768527984619141,
      0.5472065210342407,
      0.5631373524665833,
      0.5455387830734253,
      0.5092664957046509,
      0.48232346773147583,
      0.47197848558425903,
      0.5119196176528931,
      0.5297222137451172,
      0.5094582438468933,
      0.504310131072998,
      0.5395252704620361,
      0.5427219271659851,
      0.5105478763580322,
      0.5154043436050415,
      0.5263774394989014,
      0.4846954047679901,
      0.45835578441619873,
      0.4554237127304077,
      0.44766324758529663,
      0.4490177631378174,
      0.4400314688682556,
      0.4270118176937103,
      0.4252550005912781,
      0.41024115681648254,
      0.41003742814064026,
      0.46843215823173523,
      0.48583027720451355,
      0.47976040840148926,
      0.48338398337364197,
      0.5356963872909546,
      0.5269831418991089,
      0.5072534680366516,
      0.5362966060638428,
      0.5533806681632996,
      0.535430908203125,
      0.5318704843521118,
      0.587378978729248,
      0.5876287221908569,
      0.9998911619186401,
      0.9999504685401917,
      0.9999278783798218,
      0.999779999256134,
      0.9998242855072021,
      0.9991525411605835,
      0.9975692629814148,
      0.985486626625061,
      0.9471421241760254,
      0.9572703838348389,
      0.9120132923126221,
      0.9222974181175232,
      0.9162304401397705,
      0.9574280977249146,
      0.9600914716720581,
      0.9913462400436401,
      0.9963100552558899,
      0.9992183446884155,
      0.999599277973175,
      0.999841570854187,
      0.9998235106468201,
      0.9998489022254944,
      0.9998119473457336,
      0.9992851614952087,
      0.9982760548591614,
      0.9927913546562195,
      0.9741775393486023,
      0.9267618060112,
      0.8966510891914368,
      0.8990821242332458,
      0.8931351900100708,
      0.9245855808258057,
      0.935486376285553,
      0.9730088710784912,
      0.9708234667778015,
      0.9945896863937378,
      0.9924619197845459,
      0.9983931183815002,
      0.9990895390510559,
      0.9997490644454956,
      0.9998549818992615,
      0.9999178051948547,
      0.9998369812965393,
      0.9998080730438232,
      0.9990462064743042,
      0.9959366917610168,
      0.9990231394767761,
      0.9998871684074402,
      0.9999583959579468,
      0.9999494552612305,
      0.9994600415229797,
      0.9999252557754517,
      0.999904215335846,
      0.9999455809593201,
      0.9999344944953918,
      0.9997785091400146,
      0.9998965263366699,
      0.9998992681503296,
      0.9999311566352844,
      0.9996572136878967,
      0.9994856715202332,
      0.9998514652252197,
      0.9999158978462219,
      0.9998022317886353,
      0.9995744824409485,
      0.9998868703842163,
      0.9999375343322754,
      0.9999423027038574,
      0.999959409236908,
      0.9999256134033203,
      0.9999634027481079,
      0.9998880624771118,
      0.9999145269393921,
      0.9999090433120728,
      0.9999369382858276,
      0.9998742341995239,
      0.9996985197067261,
      0.999582052230835,
      0.9980140924453735,
      0.9917415976524353,
      0.9729143381118774,
      0.989324152469635,
      0.9990898966789246,
      0.999640166759491,
      0.9999374151229858,
      0.9999166131019592,
      0.9996895790100098,
      0.9985544085502625,
      0.9857699275016785,
      0.95127272605896,
      0.9083513617515564,
      0.8681122064590454,
      0.904957115650177,
      0.9259523153305054,
      0.975162148475647,
      0.9931604862213135,
      0.9991281032562256,
      0.9994797706604004,
      0.9998223185539246,
      0.9998915195465088,
      0.9999362826347351,
      0.9995319247245789,
      0.9990999102592468,
      0.9891269207000732,
      0.9580831527709961,
      0.9691429734230042,
      0.95933997631073,
      0.98550945520401,
      0.9989012479782104,
      0.9995869398117065,
      0.9997705221176147,
      0.9995652437210083,
      0.9995030164718628,
      0.9977123141288757,
      0.9933077692985535,
      0.975741982460022,
      0.9567503929138184,
      0.9530521631240845,
      0.9125939607620239,
      0.9324602484703064,
      0.9782873392105103,
      0.9959546327590942,
      0.9888960123062134,
      0.9963963627815247,
      0.9880869388580322,
      0.999863862991333,
      0.9998877048492432,
      0.9998152852058411,
      0.9999381303787231,
      0.999878466129303,
      0.9997170567512512,
      0.9998752474784851,
      0.9998809695243835,
      0.9999246597290039,
      0.9998739957809448,
      0.9997751116752625,
      0.9992239475250244,
      0.995146632194519,
      0.9791243076324463,
      0.940886914730072,
      0.9259243011474609,
      0.898956298828125,
      0.8404786586761475,
      0.7973854541778564,
      0.8488776087760925,
      0.9205188751220703,
      0.966201663017273,
      0.9647826552391052,
      0.9890985488891602,
      0.9947976469993591,
      0.9985772371292114,
      0.9995514154434204,
      0.999552309513092,
      0.9995304942131042,
      0.998133659362793,
      0.9957679510116577,
      0.9913156032562256,
      0.9638179540634155,
      0.9467893838882446,
      0.9179747104644775,
      0.8998045325279236,
      0.9304192066192627,
      0.8496049642562866,
      0.8778282403945923,
      0.9269697666168213,
      0.8620083928108215,
      0.7834930419921875,
      0.839913547039032,
      0.8862063884735107,
      0.8020232319831848,
      0.7705141305923462,
      0.8561283946037292,
      0.8652875423431396,
      0.7909229397773743,
      0.8039634227752686,
      0.8846765756607056,
      0.8624255061149597,
      0.8096590638160706,
      0.8647236227989197,
      0.9188433885574341,
      0.8801535367965698,
      0.8528273105621338,
      0.9253259301185608,
      0.9440866708755493,
      0.9235480427742004,
      0.94321608543396,
      0.9749164581298828,
      0.9835373163223267,
      0.9974835515022278,
      0.9997482299804688,
      0.999944269657135,
      0.9999485015869141,
      0.9998939633369446,
      0.9991342425346375,
      0.9998320937156677,
      0.9998154044151306,
      0.9997581243515015,
      0.999870240688324,
      0.9999297261238098,
      0.9999038577079773,
      0.9998485445976257,
      0.9999110698699951,
      0.9999304413795471,
      0.9998648762702942,
      0.9998530745506287,
      0.9998074769973755,
      0.9998713135719299,
      0.9998354315757751,
      0.9996508359909058,
      0.9988033175468445,
      0.9995006322860718,
      0.9997278451919556,
      0.9984769821166992,
      0.9977855086326599,
      0.9993484020233154,
      0.999493420124054,
      0.9971719980239868,
      0.9976620674133301,
      0.9994024038314819,
      0.998447060585022,
      0.9927908778190613,
      0.9979435205459595,
      0.9994120597839355,
      0.996950626373291,
      0.994382917881012,
      0.9993525147438049,
      0.9991768598556519,
      0.9961522817611694,
      0.9984078407287598,
      0.9997260570526123,
      0.9994726181030273,
      0.9987812042236328,
      0.9998327493667603,
      0.9999157190322876,
      0.9998538494110107,
      0.999891996383667,
      0.9999446868896484,
      0.9999197721481323,
      0.9999209046363831,
      0.9999345541000366,
      0.999908983707428,
      0.9998824596405029,
      0.9999698996543884,
      0.9999622702598572,
      0.999940812587738,
      0.9999222755432129,
      0.9998923540115356,
      0.9998888969421387,
      0.9999467134475708,
      0.9999362826347351,
      0.9999419450759888,
      0.9999412894248962,
      0.9999486804008484,
      0.9999529719352722,
      0.9999755024909973,
      0.9999712705612183,
      0.999919593334198,
      0.9998717904090881,
      0.9993523955345154,
      0.994356095790863,
      0.9932949542999268,
      0.9989824295043945,
      0.9969643950462341,
      0.9879571199417114,
      0.9941076040267944,
      0.9978179335594177,
      0.987880527973175,
      0.9801302552223206,
      0.9961485266685486,
      0.997487485408783,
      0.9995157122612,
      0.9998658299446106,
      0.9999577403068542,
      0.9999387264251709,
      0.99993497133255,
      0.9999656677246094,
      0.9999608397483826,
      0.9998989105224609,
      0.9999637603759766,
      0.9999727010726929,
      0.9999422430992126,
      0.9999346733093262,
      0.9999625086784363,
      0.9999168515205383
    ],
    [
      0.5372638702392578,
      0.5866385698318481,
      0.6167388558387756,
      0.5926119089126587,
      0.5856838226318359,
      0.6204622387886047,
      0.6493330001831055,
      0.6251444220542908,
      0.6016563773155212,
      0.6425809860229492,
      0.6538366675376892,
      0.6086806058883667,
      0.6085541248321533,
      0.6573883295059204,
      0.6202359199523926,
      0.5792407393455505,
      0.5930492877960205,
      0.6360198855400085,
      0.5605906844139099,
      0.5326969027519226,
      0.6104737520217896,
      0.5768355131149292,
      0.5942056179046631,
      0.5694830417633057,
      0.5191813111305237,
      0.5069774389266968,
      0.5015311241149902,
      0.5346956253051758,
      0.5489033460617065,
      0.5332038402557373,
      0.5263749361038208,
      0.5530365705490112,
      0.5637481808662415,
      0.5337914824485779,
      0.5309464335441589,
      0.5443369150161743,
      0.5038337707519531,
      0.48351165652275085,
      0.4888327717781067,
      0.4798247516155243,
      0.4926528334617615,
      0.4825281500816345,
      0.4709247350692749,
      0.4830894470214844,
      0.4323123097419739,
      0.4323137402534485,
      0.4883899390697479,
      0.5072352886199951,
      0.49434441328048706,
      0.48645222187042236,
      0.560613751411438,
      0.551832914352417,
      0.5233802795410156,
      0.5546168684959412,
      0.5811119079589844,
      0.5531989932060242,
      0.5495252013206482,
      0.6149670481681824,
      0.6030312776565552,
      0.999893307685852,
      0.9999498128890991,
      0.9999270439147949,
      0.9997733235359192,
      0.9998221397399902,
      0.9991500377655029,
      0.99763023853302,
      0.9862542152404785,
      0.9487898945808411,
      0.9585627317428589,
      0.9143158197402954,
      0.9241200089454651,
      0.9192036390304565,
      0.9567186236381531,
      0.9624685049057007,
      0.9922551512718201,
      0.9967091083526611,
      0.9992931485176086,
      0.9996283650398254,
      0.9998495578765869,
      0.9998290538787842,
      0.9998569488525391,
      0.9998226761817932,
      0.9993433356285095,
      0.9984189867973328,
      0.9936959743499756,
      0.9771268367767334,
      0.9300252795219421,
      0.9005346298217773,
      0.9032918810844421,
      0.8980949521064758,
      0.9284452199935913,
      0.9399474859237671,
      0.9752916693687439,
      0.972935140132904,
      0.9959955215454102,
      0.9948945641517639,
      0.9988203644752502,
      0.9992632269859314,
      0.9997833371162415,
      0.9998719692230225,
      0.9999266862869263,
      0.9998680353164673,
      0.999854326248169,
      0.9993271231651306,
      0.9970775842666626,
      0.9992649555206299,
      0.9999076724052429,
      0.9999638795852661,
      0.9999535083770752,
      0.9994813203811646,
      0.9999309778213501,
      0.99991774559021,
      0.9999510049819946,
      0.9999361634254456,
      0.9997880458831787,
      0.9999037384986877,
      0.999903678894043,
      0.999936580657959,
      0.9996728301048279,
      0.9995155334472656,
      0.9998657703399658,
      0.9999284744262695,
      0.9998331665992737,
      0.9996678829193115,
      0.9999029040336609,
      0.9999436736106873,
      0.999944269657135,
      0.9999606013298035,
      0.999925434589386,
      0.9999642372131348,
      0.9998919367790222,
      0.9999211430549622,
      0.9999125003814697,
      0.9999405741691589,
      0.9998908638954163,
      0.9997367858886719,
      0.99967360496521,
      0.9986503720283508,
      0.9935757517814636,
      0.9786245822906494,
      0.9907170534133911,
      0.9992225170135498,
      0.9996741414070129,
      0.9999418258666992,
      0.9999233484268188,
      0.9997349381446838,
      0.9987741112709045,
      0.9857469201087952,
      0.9542925357818604,
      0.914903998374939,
      0.8753542304039001,
      0.9109491109848022,
      0.9290128350257874,
      0.9771902561187744,
      0.9943491220474243,
      0.9992709159851074,
      0.9995926022529602,
      0.9998505711555481,
      0.9999108910560608,
      0.9999452233314514,
      0.9995985627174377,
      0.9992331266403198,
      0.9906383156776428,
      0.9630765914916992,
      0.9726351499557495,
      0.9635374546051025,
      0.9873098731040955,
      0.9990714192390442,
      0.9996540546417236,
      0.9997976422309875,
      0.9996302723884583,
      0.9995609521865845,
      0.9980332851409912,
      0.9943323135375977,
      0.9761866927146912,
      0.9601629972457886,
      0.9564249515533447,
      0.9134082198143005,
      0.9346171021461487,
      0.9798901677131653,
      0.9963060617446899,
      0.9896196126937866,
      0.9965884685516357,
      0.9886686205863953,
      0.999855101108551,
      0.9998910427093506,
      0.9998230338096619,
      0.99993896484375,
      0.9998818039894104,
      0.9997349381446838,
      0.9998772740364075,
      0.9998834133148193,
      0.9999265074729919,
      0.9998772740364075,
      0.9997805953025818,
      0.9992638826370239,
      0.9954132437705994,
      0.9795927405357361,
      0.9402710199356079,
      0.9249453544616699,
      0.8996776938438416,
      0.8403775691986084,
      0.7980515956878662,
      0.8491463661193848,
      0.9220619201660156,
      0.9673540592193604,
      0.9655500650405884,
      0.9888811707496643,
      0.9941045045852661,
      0.9983224868774414,
      0.9994926452636719,
      0.9995322823524475,
      0.9995132088661194,
      0.9979804158210754,
      0.9953671097755432,
      0.9904804229736328,
      0.96263587474823,
      0.9450767040252686,
      0.9156186580657959,
      0.8999701738357544,
      0.9320658445358276,
      0.850889265537262,
      0.8801673650741577,
      0.9277204275131226,
      0.864666223526001,
      0.7851352095603943,
      0.8450772762298584,
      0.8876290321350098,
      0.8032357096672058,
      0.771883487701416,
      0.8623337745666504,
      0.8660100698471069,
      0.7927619218826294,
      0.8077285289764404,
      0.8881083130836487,
      0.8658267259597778,
      0.8147428035736084,
      0.8708505630493164,
      0.9231890439987183,
      0.8871477842330933,
      0.8640425801277161,
      0.9313504695892334,
      0.9502050280570984,
      0.9287927746772766,
      0.9473525285720825,
      0.9778595566749573,
      0.9859763383865356,
      0.9980517029762268,
      0.9997990727424622,
      0.9999505281448364,
      0.9999507069587708,
      0.9998971819877625,
      0.9991549849510193,
      0.9998400807380676,
      0.9998206496238708,
      0.9997681975364685,
      0.9998785257339478,
      0.9999348521232605,
      0.9999090433120728,
      0.9998610615730286,
      0.9999225735664368,
      0.9999395608901978,
      0.9998766779899597,
      0.9998713731765747,
      0.9998491406440735,
      0.9998960494995117,
      0.9998559951782227,
      0.9997223615646362,
      0.999026358127594,
      0.9996016621589661,
      0.9997580647468567,
      0.9986874461174011,
      0.9981197714805603,
      0.9994320869445801,
      0.9995392560958862,
      0.9974910616874695,
      0.9978936910629272,
      0.9994388222694397,
      0.9985668659210205,
      0.9934821724891663,
      0.9980815649032593,
      0.9994399547576904,
      0.9970815181732178,
      0.9947240948677063,
      0.9993693232536316,
      0.9991881251335144,
      0.9962170720100403,
      0.9984321594238281,
      0.9997280836105347,
      0.9994799494743347,
      0.9987988471984863,
      0.9998354315757751,
      0.999919593334198,
      0.9998613595962524,
      0.9998956918716431,
      0.9999479651451111,
      0.9999231696128845,
      0.9999241828918457,
      0.9999370574951172,
      0.9999105334281921,
      0.9998839497566223,
      0.9999704957008362,
      0.9999635219573975,
      0.9999426007270813,
      0.9999197721481323,
      0.999895453453064,
      0.9998907446861267,
      0.9999474883079529,
      0.9999366998672485,
      0.9999419450759888,
      0.9999426007270813,
      0.9999499917030334,
      0.9999544024467468,
      0.9999763369560242,
      0.9999722838401794,
      0.9999218583106995,
      0.9998739957809448,
      0.9993488788604736,
      0.9944538474082947,
      0.9933220148086548,
      0.9990091323852539,
      0.9969874620437622,
      0.988060712814331,
      0.9942351579666138,
      0.9978940486907959,
      0.9881207942962646,
      0.9806908965110779,
      0.9962976574897766,
      0.9975598454475403,
      0.9995407462120056,
      0.9998722672462463,
      0.9999597668647766,
      0.9999411106109619,
      0.9999380111694336,
      0.9999672770500183,
      0.9999619126319885,
      0.999900758266449,
      0.9999644160270691,
      0.9999734163284302,
      0.9999426007270813,
      0.99993497133255,
      0.9999629855155945,
      0.9999179840087891
    ],
    [
      0.5503403544425964,
      0.6000153422355652,
      0.6331638097763062,
      0.6091570258140564,
      0.5983437299728394,
      0.6315011382102966,
      0.6571590304374695,
      0.6347500085830688,
      0.6109477281570435,
      0.6474360823631287,
      0.6589566469192505,
      0.615181028842926,
      0.614769458770752,
      0.6618292331695557,
      0.6257215142250061,
      0.5867305994033813,
      0.5984676480293274,
      0.6440014839172363,
      0.5704237818717957,
      0.5399512052536011,
      0.6168516874313354,
      0.5931625962257385,
      0.6092783212661743,
      0.5881459712982178,
      0.529577910900116,
      0.5221861600875854,
      0.5336664915084839,
      0.5609718561172485,
      0.5610557794570923,
      0.551649808883667,
      0.5487539768218994,
      0.5723423361778259,
      0.5729804039001465,
      0.5507262945175171,
      0.5466898083686829,
      0.5466075539588928,
      0.5141699314117432,
      0.49517399072647095,
      0.5005005598068237,
      0.48250439763069153,
      0.503974437713623,
      0.504522442817688,
      0.48462975025177,
      0.5045795440673828,
      0.4432636499404907,
      0.44114112854003906,
      0.5026335716247559,
      0.5201120376586914,
      0.4965955317020416,
      0.5012566447257996,
      0.5799864530563354,
      0.5613115429878235,
      0.5304051637649536,
      0.573133111000061,
      0.5990238189697266,
      0.5673924684524536,
      0.5632330179214478,
      0.6288074851036072,
      0.6039463877677917,
      0.9998959302902222,
      0.9999508857727051,
      0.9999274611473083,
      0.9997753500938416,
      0.9998278617858887,
      0.9991790652275085,
      0.9977503418922424,
      0.9870208501815796,
      0.9501204490661621,
      0.9605498909950256,
      0.9170712828636169,
      0.9261797666549683,
      0.9227713942527771,
      0.9597760438919067,
      0.9648136496543884,
      0.9931655526161194,
      0.9971448183059692,
      0.9993914365768433,
      0.999662458896637,
      0.9998583793640137,
      0.9998358488082886,
      0.9998658895492554,
      0.9998353123664856,
      0.9994099736213684,
      0.9985632300376892,
      0.994407057762146,
      0.9789146780967712,
      0.9324101805686951,
      0.9033722877502441,
      0.9064492583274841,
      0.9011479020118713,
      0.931990921497345,
      0.9448734521865845,
      0.9775416851043701,
      0.972747802734375,
      0.9969361424446106,
      0.996478796005249,
      0.9991167187690735,
      0.9993986487388611,
      0.9998058676719666,
      0.9998829364776611,
      0.9999318718910217,
      0.9998851418495178,
      0.9998771548271179,
      0.9994596838951111,
      0.997649610042572,
      0.9993865489959717,
      0.9999181628227234,
      0.9999669194221497,
      0.9999557137489319,
      0.9994996190071106,
      0.9999346733093262,
      0.9999253153800964,
      0.9999542832374573,
      0.9999373555183411,
      0.9997954368591309,
      0.9999083876609802,
      0.9999061822891235,
      0.9999399781227112,
      0.9996837377548218,
      0.9995343685150146,
      0.9998744130134583,
      0.9999356865882874,
      0.9998509883880615,
      0.9997209310531616,
      0.9999127388000488,
      0.9999479055404663,
      0.9999458193778992,
      0.9999615550041199,
      0.9999251365661621,
      0.999964714050293,
      0.9998940825462341,
      0.999925434589386,
      0.9999144673347473,
      0.9999423027038574,
      0.9999000430107117,
      0.9997557997703552,
      0.9997245669364929,
      0.9989793300628662,
      0.994737446308136,
      0.9780139923095703,
      0.99197918176651,
      0.9993288516998291,
      0.9996998906135559,
      0.9999448657035828,
      0.9999315142631531,
      0.9997701048851013,
      0.9989981055259705,
      0.9879248142242432,
      0.9582091569900513,
      0.9202269315719604,
      0.8818268775939941,
      0.9159619212150574,
      0.933163046836853,
      0.9778292179107666,
      0.995286762714386,
      0.9993745684623718,
      0.9996703863143921,
      0.9998685717582703,
      0.9999218583106995,
      0.9999509453773499,
      0.9996622204780579,
      0.9993163347244263,
      0.9915992617607117,
      0.966066837310791,
      0.9752357006072998,
      0.966865599155426,
      0.9886838793754578,
      0.9991945028305054,
      0.9996978640556335,
      0.9998189806938171,
      0.9996770620346069,
      0.9996157288551331,
      0.9983558058738708,
      0.9952157139778137,
      0.9781773686408997,
      0.9629669189453125,
      0.9596830606460571,
      0.915827751159668,
      0.9363812804222107,
      0.9797159433364868,
      0.9966069459915161,
      0.9884971976280212,
      0.996893584728241,
      0.9895935654640198,
      0.9998587965965271,
      0.9998927712440491,
      0.9998272061347961,
      0.9999398589134216,
      0.9998840093612671,
      0.9997504353523254,
      0.9998860359191895,
      0.9998849630355835,
      0.9999276995658875,
      0.9998806715011597,
      0.9997894763946533,
      0.9993298053741455,
      0.9958071708679199,
      0.9802275896072388,
      0.9408887624740601,
      0.9245662093162537,
      0.9008921980857849,
      0.8419192433357239,
      0.8001219034194946,
      0.85003662109375,
      0.9242122769355774,
      0.9672356843948364,
      0.9660411477088928,
      0.9889187216758728,
      0.9939830303192139,
      0.9982354044914246,
      0.9994922280311584,
      0.9995335340499878,
      0.9995185732841492,
      0.9980155825614929,
      0.9952398538589478,
      0.9902488589286804,
      0.9623050093650818,
      0.9443663954734802,
      0.9158334136009216,
      0.9009953141212463,
      0.9327830076217651,
      0.8525949716567993,
      0.8818475008010864,
      0.9304921627044678,
      0.8657097220420837,
      0.7865263223648071,
      0.8481713533401489,
      0.8939167261123657,
      0.805539608001709,
      0.7742474675178528,
      0.866283118724823,
      0.8702846765518188,
      0.7951626777648926,
      0.8131181597709656,
      0.8917624354362488,
      0.8698278069496155,
      0.8178943395614624,
      0.8752033710479736,
      0.9269694089889526,
      0.8938391208648682,
      0.870349109172821,
      0.9364483952522278,
      0.9540220499038696,
      0.9325438737869263,
      0.9503254890441895,
      0.9798322319984436,
      0.9875783324241638,
      0.9983993768692017,
      0.9998302459716797,
      0.9999549984931946,
      0.9999525547027588,
      0.9998999238014221,
      0.9991709589958191,
      0.9998451471328735,
      0.9998236894607544,
      0.9997747540473938,
      0.9998840093612671,
      0.9999380707740784,
      0.9999125003814697,
      0.9998695850372314,
      0.999930202960968,
      0.999945342540741,
      0.9998849630355835,
      0.9998841285705566,
      0.9998743534088135,
      0.9999125599861145,
      0.9998703002929688,
      0.9997665286064148,
      0.9991745948791504,
      0.9996636509895325,
      0.9997939467430115,
      0.9988663792610168,
      0.998371422290802,
      0.9995123744010925,
      0.9995986819267273,
      0.9977629780769348,
      0.9981348514556885,
      0.9994993805885315,
      0.9987112879753113,
      0.9941607713699341,
      0.9982438683509827,
      0.999474823474884,
      0.9972431063652039,
      0.9950554370880127,
      0.9993932843208313,
      0.9992126226425171,
      0.996304988861084,
      0.9984704852104187,
      0.9997320771217346,
      0.9994992613792419,
      0.9988273978233337,
      0.999841034412384,
      0.9999235272407532,
      0.9998691082000732,
      0.9999004006385803,
      0.9999503493309021,
      0.9999258518218994,
      0.9999269843101501,
      0.9999390840530396,
      0.999911904335022,
      0.9998855590820312,
      0.9999710917472839,
      0.9999644756317139,
      0.9999441504478455,
      0.9999191761016846,
      0.9998968839645386,
      0.9998914003372192,
      0.9999480247497559,
      0.9999379515647888,
      0.9999432563781738,
      0.9999439120292664,
      0.9999510049819946,
      0.9999555945396423,
      0.9999768733978271,
      0.9999730587005615,
      0.9999237656593323,
      0.9998775720596313,
      0.9993688464164734,
      0.9945235848426819,
      0.9936143755912781,
      0.9990507960319519,
      0.9969543218612671,
      0.9879491329193115,
      0.994320273399353,
      0.9979408383369446,
      0.9883711934089661,
      0.9811594486236572,
      0.9963647127151489,
      0.9975122809410095,
      0.9995571374893188,
      0.9998775124549866,
      0.9999615550041199,
      0.999943196773529,
      0.9999407529830933,
      0.9999687075614929,
      0.9999628663063049,
      0.9999023079872131,
      0.9999650120735168,
      0.9999740123748779,
      0.9999432563781738,
      0.9999353289604187,
      0.9999633431434631,
      0.9999189376831055
    ],
    [
      0.5621010065078735,
      0.6129756569862366,
      0.6457974910736084,
      0.6199415326118469,
      0.6119506359100342,
      0.6392827033996582,
      0.6647763848304749,
      0.6466304063796997,
      0.6209319233894348,
      0.6514434218406677,
      0.6683351993560791,
      0.6285790205001831,
      0.6262036561965942,
      0.6649473309516907,
      0.6320732831954956,
      0.5953061580657959,
      0.6052417755126953,
      0.645980715751648,
      0.5789163112640381,
      0.5497621297836304,
      0.6197731494903564,
      0.6088982224464417,
      0.6191294193267822,
      0.6105663776397705,
      0.5424658060073853,
      0.5350755453109741,
      0.5720252990722656,
      0.600692629814148,
      0.5833344459533691,
      0.5772190690040588,
      0.6042865514755249,
      0.6077841520309448,
      0.5799652338027954,
      0.5760282278060913,
      0.5841705203056335,
      0.5599813461303711,
      0.5247055888175964,
      0.5238758325576782,
      0.5289781093597412,
      0.4852934181690216,
      0.5043622255325317,
      0.5204108953475952,
      0.5073473453521729,
      0.5143204927444458,
      0.45645278692245483,
      0.4583219587802887,
      0.5225247144699097,
      0.5383617877960205,
      0.5089511871337891,
      0.5379942655563354,
      0.6102708578109741,
      0.5671616196632385,
      0.5643206834793091,
      0.6105596423149109,
      0.6275294423103333,
      0.5930575132369995,
      0.5834029912948608,
      0.6488158702850342,
      0.6121373772621155,
      0.99989914894104,
      0.9999544024467468,
      0.9999333024024963,
      0.9997941851615906,
      0.9998470544815063,
      0.9992433786392212,
      0.9979115128517151,
      0.9878134727478027,
      0.9505459070205688,
      0.9606578946113586,
      0.917169451713562,
      0.9247017502784729,
      0.9205220937728882,
      0.9622147083282471,
      0.9662549495697021,
      0.9938129186630249,
      0.9974089860916138,
      0.9994409084320068,
      0.9996861815452576,
      0.9998644590377808,
      0.999839723110199,
      0.999871551990509,
      0.9998423457145691,
      0.9994431734085083,
      0.998637318611145,
      0.9948180317878723,
      0.9799076318740845,
      0.9336342215538025,
      0.9036600589752197,
      0.9094513058662415,
      0.9043937921524048,
      0.935010552406311,
      0.9489464163780212,
      0.9795926213264465,
      0.9785071611404419,
      0.9977198243141174,
      0.9974305033683777,
      0.9992908239364624,
      0.999482274055481,
      0.9998211860656738,
      0.9998910427093506,
      0.9999359846115112,
      0.9998974204063416,
      0.9998947978019714,
      0.9995651841163635,
      0.9981151223182678,
      0.999482274055481,
      0.9999269247055054,
      0.999969482421875,
      0.9999578595161438,
      0.9995115399360657,
      0.9999378323554993,
      0.9999318718910217,
      0.9999572038650513,
      0.9999389052391052,
      0.9998013377189636,
      0.999911904335022,
      0.9999082088470459,
      0.9999426007270813,
      0.9996916055679321,
      0.999546468257904,
      0.999879777431488,
      0.9999399781227112,
      0.9998628497123718,
      0.9997472167015076,
      0.9999202489852905,
      0.9999515414237976,
      0.999947190284729,
      0.9999622702598572,
      0.9999246597290039,
      0.999964714050293,
      0.9998953342437744,
      0.9999288320541382,
      0.9999160170555115,
      0.9999439120292664,
      0.9999076724052429,
      0.9997721314430237,
      0.9997603893280029,
      0.9991850256919861,
      0.9955360889434814,
      0.9801638126373291,
      0.9929948449134827,
      0.9994063377380371,
      0.999720573425293,
      0.9999471306800842,
      0.9999353885650635,
      0.9997950792312622,
      0.9991723895072937,
      0.9894117116928101,
      0.9618715047836304,
      0.9250874519348145,
      0.8874704241752625,
      0.9209929704666138,
      0.9381942749023438,
      0.9797263741493225,
      0.9959181547164917,
      0.9994491934776306,
      0.999721884727478,
      0.9998819231987,
      0.9999299049377441,
      0.9999553561210632,
      0.9997121691703796,
      0.999413251876831,
      0.9925198554992676,
      0.9682319760322571,
      0.9772937893867493,
      0.9692307710647583,
      0.9898462891578674,
      0.9992931485176086,
      0.9997448921203613,
      0.9998360276222229,
      0.999713659286499,
      0.9996574521064758,
      0.9985935091972351,
      0.9959748387336731,
      0.9799380302429199,
      0.9653373956680298,
      0.9603837132453918,
      0.9178169965744019,
      0.9376046657562256,
      0.9798234701156616,
      0.9968305826187134,
      0.9885847568511963,
      0.9969617128372192,
      0.9888579249382019,
      0.9998610019683838,
      0.9998886585235596,
      0.9998325705528259,
      0.9999363422393799,
      0.9998885989189148,
      0.9997653961181641,
      0.9998910427093506,
      0.999887228012085,
      0.999933660030365,
      0.9998827576637268,
      0.9997925162315369,
      0.9993701577186584,
      0.9960451722145081,
      0.9801270961761475,
      0.9380812644958496,
      0.9234747886657715,
      0.9032546877861023,
      0.8442337512969971,
      0.804041862487793,
      0.8541388511657715,
      0.9266155958175659,
      0.9688313007354736,
      0.9673035144805908,
      0.9900394678115845,
      0.9947628974914551,
      0.9984871745109558,
      0.9995520710945129,
      0.9995797276496887,
      0.9995653629302979,
      0.9982618093490601,
      0.9957690834999084,
      0.990940272808075,
      0.9635030627250671,
      0.9453293085098267,
      0.9193547964096069,
      0.9039952754974365,
      0.9357088804244995,
      0.8515596985816956,
      0.8850516080856323,
      0.9318867921829224,
      0.8682926893234253,
      0.7885386943817139,
      0.8530817627906799,
      0.8990551829338074,
      0.8105242252349854,
      0.777993381023407,
      0.871113657951355,
      0.8788019418716431,
      0.7997953295707703,
      0.8166197538375854,
      0.897649884223938,
      0.8762761354446411,
      0.8230721950531006,
      0.8828064799308777,
      0.9304705262184143,
      0.8988307118415833,
      0.8764891028404236,
      0.9402782917022705,
      0.9568506479263306,
      0.9355713725090027,
      0.9525437355041504,
      0.9815489053726196,
      0.9888603091239929,
      0.9986581802368164,
      0.9998521208763123,
      0.9999580383300781,
      0.9999539852142334,
      0.9999023079872131,
      0.9991766214370728,
      0.9998469352722168,
      0.9998233914375305,
      0.9997760653495789,
      0.9998865127563477,
      0.9999398589134216,
      0.999914288520813,
      0.9998749494552612,
      0.99993497133255,
      0.9999492168426514,
      0.9998913407325745,
      0.9998937249183655,
      0.9998916983604431,
      0.9999241828918457,
      0.999880850315094,
      0.9997987151145935,
      0.9992941617965698,
      0.9997173547744751,
      0.999818742275238,
      0.9990614056587219,
      0.9986135959625244,
      0.9995728135108948,
      0.9996441006660461,
      0.9980422854423523,
      0.9983416795730591,
      0.999544084072113,
      0.9988474249839783,
      0.9947819709777832,
      0.9983710050582886,
      0.999454140663147,
      0.9974181056022644,
      0.9954723715782166,
      0.9994208812713623,
      0.9992384910583496,
      0.9964832067489624,
      0.9985476732254028,
      0.9997392296791077,
      0.9995052218437195,
      0.9988994002342224,
      0.9998507499694824,
      0.9999266862869263,
      0.999880313873291,
      0.9999117851257324,
      0.9999523758888245,
      0.9999279975891113,
      0.9999338388442993,
      0.9999423623085022,
      0.9999118447303772,
      0.9998851418495178,
      0.999971330165863,
      0.9999649524688721,
      0.9999452829360962,
      0.9999213814735413,
      0.9998987913131714,
      0.9998924732208252,
      0.9999491572380066,
      0.9999405145645142,
      0.9999457001686096,
      0.9999459385871887,
      0.9999520778656006,
      0.9999570846557617,
      0.9999772310256958,
      0.9999739527702332,
      0.9999288320541382,
      0.999893844127655,
      0.9994587302207947,
      0.9952083230018616,
      0.9945352077484131,
      0.9992525577545166,
      0.9974533319473267,
      0.9890903234481812,
      0.9953633546829224,
      0.9983016848564148,
      0.9898103475570679,
      0.9829985499382019,
      0.997019350528717,
      0.9981329441070557,
      0.9996602535247803,
      0.9998956918716431,
      0.9999649524688721,
      0.9999457001686096,
      0.9999450445175171,
      0.9999706149101257,
      0.9999634623527527,
      0.9999032020568848,
      0.999965250492096,
      0.9999744296073914,
      0.9999433159828186,
      0.9999353885650635,
      0.9999635815620422,
      0.9999189972877502
    ],
    [
      0.5725449323654175,
      0.619042158126831,
      0.6516662240028381,
      0.6243469715118408,
      0.6190165281295776,
      0.6440589427947998,
      0.6678100824356079,
      0.6505810022354126,
      0.623943567276001,
      0.6547339558601379,
      0.6694701910018921,
      0.6301450133323669,
      0.6297138929367065,
      0.6693868041038513,
      0.632252037525177,
      0.5957440137863159,
      0.6092955470085144,
      0.6502251625061035,
      0.587096631526947,
      0.5532063841819763,
      0.6273408532142639,
      0.6206174492835999,
      0.6438674926757812,
      0.629349946975708,
      0.5809752345085144,
      0.5560150146484375,
      0.5790420174598694,
      0.6189210414886475,
      0.5970314145088196,
      0.5867085456848145,
      0.6160426139831543,
      0.621613621711731,
      0.5901078581809998,
      0.5854687690734863,
      0.5975497961044312,
      0.5764821171760559,
      0.5365517735481262,
      0.5392801761627197,
      0.5529417395591736,
      0.5061653852462769,
      0.5225202441215515,
      0.5528631806373596,
      0.5456489324569702,
      0.5288272500038147,
      0.47015276551246643,
      0.4815521538257599,
      0.5459116697311401,
      0.5429902672767639,
      0.5195692777633667,
      0.5529235601425171,
      0.6280031800270081,
      0.5676480531692505,
      0.5793524980545044,
      0.633152186870575,
      0.6386481523513794,
      0.5984527468681335,
      0.5932614803314209,
      0.6576659083366394,
      0.6197693347930908,
      0.999900221824646,
      0.9999550580978394,
      0.999936044216156,
      0.9998062252998352,
      0.9998617172241211,
      0.9992989897727966,
      0.9980496168136597,
      0.9886946082115173,
      0.9510484933853149,
      0.9608337879180908,
      0.917267918586731,
      0.92462158203125,
      0.9210948944091797,
      0.9627854228019714,
      0.9666997194290161,
      0.9941025376319885,
      0.9975589513778687,
      0.9994691014289856,
      0.9997042417526245,
      0.9998667240142822,
      0.9998418092727661,
      0.999875009059906,
      0.9998473525047302,
      0.999472439289093,
      0.998704731464386,
      0.9950854182243347,
      0.9804007411003113,
      0.935338020324707,
      0.9027024507522583,
      0.9119421243667603,
      0.906204879283905,
      0.9380838871002197,
      0.9515091776847839,
      0.981005847454071,
      0.9814431667327881,
      0.9982539415359497,
      0.9980292916297913,
      0.9994412064552307,
      0.9995670318603516,
      0.9998379945755005,
      0.9998988509178162,
      0.9999399185180664,
      0.999909520149231,
      0.9999105334281921,
      0.9996544718742371,
      0.9984906911849976,
      0.9995613694190979,
      0.999934196472168,
      0.9999717473983765,
      0.999959409236908,
      0.9995198249816895,
      0.9999403953552246,
      0.9999377131462097,
      0.9999598264694214,
      0.9999392032623291,
      0.9998045563697815,
      0.9999139904975891,
      0.9999086856842041,
      0.9999440908432007,
      0.9996956586837769,
      0.9995525479316711,
      0.9998831152915955,
      0.9999432563781738,
      0.9998735189437866,
      0.9997914433479309,
      0.9999276995658875,
      0.9999547600746155,
      0.9999479651451111,
      0.9999626278877258,
      0.9999237656593323,
      0.9999645352363586,
      0.999895453453064,
      0.9999307990074158,
      0.9999167323112488,
      0.9999449849128723,
      0.999913215637207,
      0.9997859001159668,
      0.9997931122779846,
      0.9993479251861572,
      0.996406078338623,
      0.9849230647087097,
      0.9941282868385315,
      0.9994866847991943,
      0.999742329120636,
      0.99994957447052,
      0.9999392628669739,
      0.9998182654380798,
      0.9993383288383484,
      0.9921712875366211,
      0.9656634330749512,
      0.9277908802032471,
      0.8931933045387268,
      0.9248084425926208,
      0.9420663118362427,
      0.981657087802887,
      0.9965752959251404,
      0.9995222091674805,
      0.9997637271881104,
      0.999893069267273,
      0.9999359250068665,
      0.9999591112136841,
      0.9997599720954895,
      0.9995208382606506,
      0.9939159154891968,
      0.9711704254150391,
      0.9794877767562866,
      0.9716765880584717,
      0.991106390953064,
      0.9993879795074463,
      0.9997798204421997,
      0.9998478293418884,
      0.9997393488883972,
      0.999687910079956,
      0.9987416863441467,
      0.9959040284156799,
      0.9810493588447571,
      0.967056393623352,
      0.9611619114875793,
      0.9192855954170227,
      0.9387621879577637,
      0.9805174469947815,
      0.9969984292984009,
      0.9893183708190918,
      0.9970610737800598,
      0.9888257384300232,
      0.9998759627342224,
      0.999891459941864,
      0.9998359084129333,
      0.9999426603317261,
      0.9998921155929565,
      0.9997750520706177,
      0.9998943209648132,
      0.9998884797096252,
      0.9999345541000366,
      0.9998864531517029,
      0.9997978806495667,
      0.9993818998336792,
      0.995668888092041,
      0.9799867272377014,
      0.9370417594909668,
      0.9213787913322449,
      0.903346598148346,
      0.8463678956031799,
      0.8056140542030334,
      0.8545045256614685,
      0.9272401332855225,
      0.970441997051239,
      0.9696344137191772,
      0.99124675989151,
      0.9954038262367249,
      0.9986175298690796,
      0.9995598793029785,
      0.9995819926261902,
      0.9995637536048889,
      0.9982662796974182,
      0.9956722855567932,
      0.9912316799163818,
      0.9623386263847351,
      0.9462799429893494,
      0.9212439060211182,
      0.9060912132263184,
      0.936860978603363,
      0.8534308075904846,
      0.8837038278579712,
      0.9328441023826599,
      0.8706256747245789,
      0.7885342240333557,
      0.8533306121826172,
      0.8989183902740479,
      0.8118306994438171,
      0.7788107395172119,
      0.8708043098449707,
      0.8784392476081848,
      0.8004232048988342,
      0.8165056705474854,
      0.8985123634338379,
      0.8783243894577026,
      0.8256452083587646,
      0.8858373165130615,
      0.9336135983467102,
      0.9020102024078369,
      0.879849910736084,
      0.9437477588653564,
      0.9599628448486328,
      0.938628077507019,
      0.9551478624343872,
      0.9832738041877747,
      0.9901987910270691,
      0.998926043510437,
      0.9998720288276672,
      0.9999606013298035,
      0.9999545812606812,
      0.9999033212661743,
      0.9991721510887146,
      0.999846339225769,
      0.99982088804245,
      0.9997724294662476,
      0.9998874068260193,
      0.9999406337738037,
      0.9999149441719055,
      0.9998782277107239,
      0.9999386072158813,
      0.9999524354934692,
      0.9998953938484192,
      0.9998999238014221,
      0.9999037981033325,
      0.999932050704956,
      0.9998873472213745,
      0.9998204708099365,
      0.9993737936019897,
      0.9997485876083374,
      0.9998319149017334,
      0.9991745352745056,
      0.9987359642982483,
      0.9995994567871094,
      0.9996607899665833,
      0.9981786608695984,
      0.9984440207481384,
      0.9995666742324829,
      0.9989274144172668,
      0.9951337575912476,
      0.9984459280967712,
      0.999477744102478,
      0.9975279569625854,
      0.9956587553024292,
      0.9994377493858337,
      0.9992707967758179,
      0.9965993762016296,
      0.998609721660614,
      0.9997466802597046,
      0.9995390176773071,
      0.9989562034606934,
      0.9998593330383301,
      0.9999296069145203,
      0.9998853802680969,
      0.9999169707298279,
      0.9999539256095886,
      0.9999304413795471,
      0.9999351501464844,
      0.9999435544013977,
      0.9999130964279175,
      0.9998865127563477,
      0.9999716877937317,
      0.9999656081199646,
      0.9999463558197021,
      0.9999222755432129,
      0.9998995065689087,
      0.9998924136161804,
      0.99994957447052,
      0.99994295835495,
      0.9999477863311768,
      0.9999475479125977,
      0.9999529123306274,
      0.9999579191207886,
      0.9999776482582092,
      0.9999744296073914,
      0.9999302625656128,
      0.9998960494995117,
      0.9994680881500244,
      0.9953327178955078,
      0.9945951700210571,
      0.9992579221725464,
      0.9975100159645081,
      0.9888833165168762,
      0.995459794998169,
      0.9983609318733215,
      0.9902676939964294,
      0.9824463129043579,
      0.9970982670783997,
      0.9981733560562134,
      0.9996551871299744,
      0.9998959898948669,
      0.9999657273292542,
      0.999946653842926,
      0.9999462962150574,
      0.999971330165863,
      0.9999638199806213,
      0.9999040365219116,
      0.9999656081199646,
      0.99997478723526,
      0.9999435544013977,
      0.9999355673789978,
      0.9999637007713318,
      0.9999194741249084
    ],
    [
      0.5870025157928467,
      0.6327577829360962,
      0.6665852665901184,
      0.6354133486747742,
      0.6309823393821716,
      0.65596604347229,
      0.6775809526443481,
      0.6594212055206299,
      0.637482762336731,
      0.6650835871696472,
      0.679713249206543,
      0.6445231437683105,
      0.6452393531799316,
      0.6810666918754578,
      0.6421574354171753,
      0.6111675500869751,
      0.6319456100463867,
      0.6685619950294495,
      0.6120187640190125,
      0.5678887367248535,
      0.6537743806838989,
      0.6420896649360657,
      0.6695334911346436,
      0.649062991142273,
      0.6088159084320068,
      0.5849708914756775,
      0.6190406680107117,
      0.6478253602981567,
      0.6193767189979553,
      0.6161366105079651,
      0.6480276584625244,
      0.6467874646186829,
      0.6088539361953735,
      0.6142022013664246,
      0.6253925561904907,
      0.5945918560028076,
      0.5586767196655273,
      0.5687461495399475,
      0.5751414895057678,
      0.5251829624176025,
      0.5426620244979858,
      0.574523389339447,
      0.5766637325286865,
      0.5565944910049438,
      0.4898015558719635,
      0.4907330870628357,
      0.5708515048027039,
      0.562269926071167,
      0.5336242914199829,
      0.575466513633728,
      0.6479930281639099,
      0.5822492241859436,
      0.5919547080993652,
      0.6601728200912476,
      0.6550577282905579,
      0.61081463098526,
      0.6067654490470886,
      0.6707695722579956,
      0.6303900480270386,
      0.9999026656150818,
      0.9999580979347229,
      0.9999416470527649,
      0.9998214244842529,
      0.9998782873153687,
      0.99934983253479,
      0.9981988668441772,
      0.9895104169845581,
      0.9526646137237549,
      0.9609542489051819,
      0.9178591966629028,
      0.9249024391174316,
      0.9226716756820679,
      0.9648035764694214,
      0.9680332541465759,
      0.9946069121360779,
      0.9977165460586548,
      0.9994969964027405,
      0.9997132420539856,
      0.9998701214790344,
      0.9998435378074646,
      0.9998778700828552,
      0.999850332736969,
      0.999489963054657,
      0.9987545609474182,
      0.9954643249511719,
      0.9789263606071472,
      0.9371762871742249,
      0.905931830406189,
      0.9152008295059204,
      0.9081794023513794,
      0.9413033723831177,
      0.9544962644577026,
      0.9823659062385559,
      0.9818978905677795,
      0.9986491799354553,
      0.9984794855117798,
      0.9995473623275757,
      0.9996178150177002,
      0.9998482465744019,
      0.999904990196228,
      0.9999434351921082,
      0.9999192953109741,
      0.9999221563339233,
      0.9997127652168274,
      0.9987599849700928,
      0.9996209144592285,
      0.999939501285553,
      0.9999732971191406,
      0.9999606013298035,
      0.9995300769805908,
      0.9999423027038574,
      0.9999418258666992,
      0.9999616146087646,
      0.9999399781227112,
      0.9998075366020203,
      0.9999158978462219,
      0.9999096393585205,
      0.9999455809593201,
      0.9997015595436096,
      0.9995618462562561,
      0.9998872876167297,
      0.9999464750289917,
      0.999881386756897,
      0.9998111724853516,
      0.9999321699142456,
      0.9999570250511169,
      0.9999486804008484,
      0.9999626874923706,
      0.9999229907989502,
      0.9999646544456482,
      0.9998966455459595,
      0.999933123588562,
      0.9999179840087891,
      0.9999462366104126,
      0.9999193549156189,
      0.9997994303703308,
      0.9998210072517395,
      0.9994872212409973,
      0.9971293807029724,
      0.9851704835891724,
      0.9949862957000732,
      0.9995481371879578,
      0.9997626543045044,
      0.999951183795929,
      0.9999422430992126,
      0.9998365044593811,
      0.9994622468948364,
      0.9934313297271729,
      0.969607949256897,
      0.9327359795570374,
      0.9005354642868042,
      0.9294528961181641,
      0.9461010694503784,
      0.9831573963165283,
      0.9970852732658386,
      0.9996039867401123,
      0.9998006224632263,
      0.9999033808708191,
      0.9999428987503052,
      0.9999621510505676,
      0.9997920989990234,
      0.9995877146720886,
      0.9945586919784546,
      0.9738475680351257,
      0.981702446937561,
      0.9738245010375977,
      0.9921540021896362,
      0.9994667172431946,
      0.9998120665550232,
      0.9998596906661987,
      0.9997634887695312,
      0.9997134208679199,
      0.9988452792167664,
      0.9957010746002197,
      0.9819813370704651,
      0.9687517881393433,
      0.962810218334198,
      0.921562910079956,
      0.9399908781051636,
      0.9807577133178711,
      0.9971900582313538,
      0.9894466400146484,
      0.9971483945846558,
      0.9885993003845215,
      0.9998767375946045,
      0.9998927712440491,
      0.9998398423194885,
      0.9999383687973022,
      0.9998956918716431,
      0.9997864365577698,
      0.9998979568481445,
      0.9998897314071655,
      0.9999357461929321,
      0.9998912215232849,
      0.9998044967651367,
      0.9994111657142639,
      0.9957855939865112,
      0.9798327684402466,
      0.9364055395126343,
      0.9206188917160034,
      0.9063544869422913,
      0.8519799113273621,
      0.810793399810791,
      0.8593809604644775,
      0.9295827150344849,
      0.9720502495765686,
      0.971356213092804,
      0.9921452403068542,
      0.9960758090019226,
      0.998895525932312,
      0.9996312260627747,
      0.9996339678764343,
      0.9996204376220703,
      0.9985963702201843,
      0.9964861869812012,
      0.9920584559440613,
      0.9629460573196411,
      0.9477057456970215,
      0.9246129393577576,
      0.9093356132507324,
      0.9381076693534851,
      0.856429934501648,
      0.8849163055419922,
      0.9340904951095581,
      0.8749771118164062,
      0.7916164398193359,
      0.8573764562606812,
      0.8992440700531006,
      0.815250039100647,
      0.7822738289833069,
      0.8732475638389587,
      0.8816629648208618,
      0.8039537668228149,
      0.8197894096374512,
      0.9005741477012634,
      0.8819009065628052,
      0.8297348022460938,
      0.8889685273170471,
      0.936545729637146,
      0.9068585634231567,
      0.8845422863960266,
      0.94648277759552,
      0.9626787900924683,
      0.9417552947998047,
      0.9590528607368469,
      0.984869122505188,
      0.991124153137207,
      0.9990954399108887,
      0.9998868703842163,
      0.9999630451202393,
      0.9999551773071289,
      0.9999043941497803,
      0.9991745352745056,
      0.9998474717140198,
      0.9998200535774231,
      0.9997738599777222,
      0.999889612197876,
      0.9999421834945679,
      0.9999161958694458,
      0.9998826384544373,
      0.9999424815177917,
      0.9999555945396423,
      0.9998998641967773,
      0.9999063014984131,
      0.9999157786369324,
      0.9999401569366455,
      0.9998950958251953,
      0.9998433589935303,
      0.9994506239891052,
      0.9997815489768982,
      0.9998487234115601,
      0.9992948174476624,
      0.9988698363304138,
      0.9996374845504761,
      0.9996897578239441,
      0.9983545541763306,
      0.9985793828964233,
      0.9995988607406616,
      0.9990466833114624,
      0.9955865740776062,
      0.9985781311988831,
      0.9995055794715881,
      0.9976595640182495,
      0.9959331154823303,
      0.9994691610336304,
      0.9993030428886414,
      0.9967363476753235,
      0.9986708760261536,
      0.9997549057006836,
      0.9995518326759338,
      0.9989979863166809,
      0.9998647570610046,
      0.999931275844574,
      0.9998880624771118,
      0.9999217987060547,
      0.9999545812606812,
      0.9999300241470337,
      0.9999358654022217,
      0.9999443292617798,
      0.9999134540557861,
      0.9998875856399536,
      0.9999719858169556,
      0.9999660849571228,
      0.9999472498893738,
      0.9999241828918457,
      0.9999018311500549,
      0.9998908638954163,
      0.9999508857727051,
      0.9999445676803589,
      0.9999505877494812,
      0.999949038028717,
      0.9999538660049438,
      0.9999586939811707,
      0.999977707862854,
      0.9999749064445496,
      0.9999340772628784,
      0.9999069571495056,
      0.9995449185371399,
      0.9959084391593933,
      0.9951181411743164,
      0.9993508458137512,
      0.997787356376648,
      0.9893418550491333,
      0.9955596923828125,
      0.9984179139137268,
      0.990566611289978,
      0.9818712472915649,
      0.9969761371612549,
      0.9981207847595215,
      0.9996786713600159,
      0.9999019503593445,
      0.9999672174453735,
      0.9999482035636902,
      0.9999484419822693,
      0.9999727606773376,
      0.9999644756317139,
      0.9999049305915833,
      0.9999659061431885,
      0.9999750256538391,
      0.9999435544013977,
      0.9999356865882874,
      0.9999638199806213,
      0.9999203085899353
    ],
    [
      0.6019395589828491,
      0.6466785669326782,
      0.6842617988586426,
      0.6509701013565063,
      0.6443939805030823,
      0.6686923503875732,
      0.6903051137924194,
      0.6717932820320129,
      0.6554253101348877,
      0.6812069416046143,
      0.6897310018539429,
      0.658963680267334,
      0.6658005714416504,
      0.7041672468185425,
      0.658693790435791,
      0.6348913908004761,
      0.6718041896820068,
      0.7013824582099915,
      0.6544336080551147,
      0.6080245971679688,
      0.702934205532074,
      0.6818763613700867,
      0.7027033567428589,
      0.6844103336334229,
      0.6430785655975342,
      0.6359298825263977,
      0.655524492263794,
      0.6673871278762817,
      0.6403484344482422,
      0.6511032581329346,
      0.670523464679718,
      0.6614117622375488,
      0.6248069405555725,
      0.6361696720123291,
      0.6398215293884277,
      0.6064412593841553,
      0.5820695757865906,
      0.595171332359314,
      0.5920111536979675,
      0.5461044311523438,
      0.570593535900116,
      0.6017235517501831,
      0.5990186333656311,
      0.5754462480545044,
      0.5085576176643372,
      0.5004044771194458,
      0.5847439169883728,
      0.5802991390228271,
      0.546298086643219,
      0.5876501798629761,
      0.6598908305168152,
      0.6030052900314331,
      0.6011794805526733,
      0.677191972732544,
      0.6713000535964966,
      0.6241119503974915,
      0.6243898272514343,
      0.6906046867370605,
      0.6543774604797363,
      0.9999041557312012,
      0.9999610781669617,
      0.999947726726532,
      0.9998483061790466,
      0.9998984336853027,
      0.9994217157363892,
      0.9984265565872192,
      0.9907002449035645,
      0.956567645072937,
      0.9629582166671753,
      0.9202930927276611,
      0.9269683957099915,
      0.9255924224853516,
      0.9666475653648376,
      0.9695197343826294,
      0.9950371384620667,
      0.9978827834129333,
      0.9995284080505371,
      0.9997301697731018,
      0.9998744130134583,
      0.9998459815979004,
      0.9998812675476074,
      0.9998543858528137,
      0.9995148181915283,
      0.9988335371017456,
      0.9960326552391052,
      0.9809114933013916,
      0.941510796546936,
      0.9101245403289795,
      0.9187800288200378,
      0.9118541479110718,
      0.9435423612594604,
      0.956814169883728,
      0.9833877086639404,
      0.9836180806159973,
      0.9989116787910461,
      0.9988574385643005,
      0.9996502995491028,
      0.9996840953826904,
      0.9998632669448853,
      0.9999119639396667,
      0.9999462962150574,
      0.9999275803565979,
      0.999931275844574,
      0.9997580647468567,
      0.999008059501648,
      0.9996713995933533,
      0.9999442100524902,
      0.9999746084213257,
      0.9999615550041199,
      0.9995421171188354,
      0.9999444484710693,
      0.9999454617500305,
      0.9999634027481079,
      0.9999401569366455,
      0.9998107552528381,
      0.9999175667762756,
      0.9999104142189026,
      0.9999474287033081,
      0.999708890914917,
      0.9995702505111694,
      0.9998907446861267,
      0.9999493360519409,
      0.9998882412910461,
      0.9998295903205872,
      0.9999365210533142,
      0.9999589323997498,
      0.9999489784240723,
      0.9999626874923706,
      0.9999218583106995,
      0.9999642968177795,
      0.9998966455459595,
      0.999934732913971,
      0.9999182224273682,
      0.9999467134475708,
      0.9999235272407532,
      0.9998084902763367,
      0.9998438954353333,
      0.9995899200439453,
      0.9977795481681824,
      0.9877687096595764,
      0.9959185719490051,
      0.9996103048324585,
      0.9997890591621399,
      0.9999529719352722,
      0.9999456405639648,
      0.999859094619751,
      0.9995914101600647,
      0.9939014911651611,
      0.9728607535362244,
      0.9388743042945862,
      0.908299446105957,
      0.9362308979034424,
      0.950310230255127,
      0.9840317964553833,
      0.9961877465248108,
      0.9996457099914551,
      0.9998279809951782,
      0.9999117255210876,
      0.9999477863311768,
      0.9999648928642273,
      0.999824583530426,
      0.9996448159217834,
      0.9953303337097168,
      0.976779043674469,
      0.9837598204612732,
      0.9760110378265381,
      0.9930707216262817,
      0.9995134472846985,
      0.9998335838317871,
      0.9998701810836792,
      0.9997832775115967,
      0.9997350573539734,
      0.998950183391571,
      0.9959454536437988,
      0.9823557138442993,
      0.9699215292930603,
      0.9647215008735657,
      0.9244855642318726,
      0.9423646330833435,
      0.9822849631309509,
      0.997455358505249,
      0.990420937538147,
      0.9974251389503479,
      0.989004909992218,
      0.9998792409896851,
      0.9998946189880371,
      0.9998453259468079,
      0.9999405145645142,
      0.9999006986618042,
      0.9998020529747009,
      0.9999035596847534,
      0.999891996383667,
      0.9999332427978516,
      0.9998964071273804,
      0.9998140335083008,
      0.9994713068008423,
      0.9961754083633423,
      0.9808957576751709,
      0.9391777515411377,
      0.9243183732032776,
      0.9112647771835327,
      0.8606301546096802,
      0.8184508085250854,
      0.8652183413505554,
      0.9323457479476929,
      0.9741693139076233,
      0.9749335646629333,
      0.9935597777366638,
      0.9969726204872131,
      0.9992545247077942,
      0.9997088313102722,
      0.999686062335968,
      0.9996755123138428,
      0.9989163279533386,
      0.9973660111427307,
      0.9936270117759705,
      0.9657557010650635,
      0.9522932767868042,
      0.9295215606689453,
      0.9144694209098816,
      0.9400165677070618,
      0.8602418303489685,
      0.884784996509552,
      0.9358817338943481,
      0.8790942430496216,
      0.7959626913070679,
      0.8532959222793579,
      0.9007037878036499,
      0.818418025970459,
      0.7857888340950012,
      0.8768333792686462,
      0.8831554055213928,
      0.8078283071517944,
      0.8227329254150391,
      0.902880072593689,
      0.8842849731445312,
      0.8329947590827942,
      0.8896286487579346,
      0.9392068386077881,
      0.9108223915100098,
      0.8884731531143188,
      0.9487840533256531,
      0.9630388021469116,
      0.9460529088973999,
      0.9637544751167297,
      0.9865543842315674,
      0.992010235786438,
      0.9992387890815735,
      0.9998995661735535,
      0.999964714050293,
      0.9999558329582214,
      0.9999055862426758,
      0.9991784691810608,
      0.9998486042022705,
      0.9998193383216858,
      0.999774694442749,
      0.9998915195465088,
      0.9999433159828186,
      0.9999173283576965,
      0.9998862743377686,
      0.9999459981918335,
      0.9999582767486572,
      0.9999040365219116,
      0.9999121427536011,
      0.9999264478683472,
      0.999947190284729,
      0.9999027848243713,
      0.9998634457588196,
      0.9995195865631104,
      0.9998116493225098,
      0.9998642802238464,
      0.9994001388549805,
      0.9990000128746033,
      0.9996757507324219,
      0.9997172355651855,
      0.998532772064209,
      0.9987162351608276,
      0.9996331334114075,
      0.9991523623466492,
      0.9961250424385071,
      0.9986850619316101,
      0.9995439052581787,
      0.9978384971618652,
      0.9962819218635559,
      0.9995120167732239,
      0.9993463158607483,
      0.9969616532325745,
      0.9987658262252808,
      0.9997674226760864,
      0.9995737671852112,
      0.9990506768226624,
      0.9998709559440613,
      0.9999333024024963,
      0.9998902082443237,
      0.9999244809150696,
      0.9999557733535767,
      0.9999313354492188,
      0.9999362826347351,
      0.9999456405639648,
      0.999915599822998,
      0.999890148639679,
      0.9999726414680481,
      0.9999668002128601,
      0.999948263168335,
      0.9999247789382935,
      0.9999028444290161,
      0.999891459941864,
      0.9999518394470215,
      0.9999484419822693,
      0.9999535083770752,
      0.9999510645866394,
      0.9999547600746155,
      0.9999599456787109,
      0.999978244304657,
      0.9999758005142212,
      0.9999381899833679,
      0.9999168515205383,
      0.9996151924133301,
      0.9965234994888306,
      0.995701014995575,
      0.9994305372238159,
      0.9980992674827576,
      0.9900143146514893,
      0.9955645799636841,
      0.9984380006790161,
      0.9909108281135559,
      0.9813833236694336,
      0.9965043067932129,
      0.9979782700538635,
      0.9996680021286011,
      0.9999033212661743,
      0.999968409538269,
      0.9999499320983887,
      0.9999507069587708,
      0.9999741315841675,
      0.9999651908874512,
      0.9999055862426758,
      0.9999662637710571,
      0.9999755620956421,
      0.9999440312385559,
      0.9999359846115112,
      0.9999642372131348,
      0.9999210238456726
    ],
    [
      0.6114695072174072,
      0.6548681259155273,
      0.6934146881103516,
      0.6600024700164795,
      0.654171884059906,
      0.6807078123092651,
      0.7000354528427124,
      0.6837345957756042,
      0.6705032587051392,
      0.6990537643432617,
      0.7005375027656555,
      0.6726725101470947,
      0.686636209487915,
      0.7294203042984009,
      0.6778426170349121,
      0.6625768542289734,
      0.7061982154846191,
      0.7297931909561157,
      0.6869322061538696,
      0.6644463539123535,
      0.7397377490997314,
      0.7206264138221741,
      0.7368037104606628,
      0.7203814387321472,
      0.6731013059616089,
      0.6850672960281372,
      0.6879847645759583,
      0.6860381364822388,
      0.657950222492218,
      0.6798396110534668,
      0.685604453086853,
      0.678787112236023,
      0.6436651349067688,
      0.6597524881362915,
      0.6601772904396057,
      0.6249867081642151,
      0.6080196499824524,
      0.6203850507736206,
      0.6126786470413208,
      0.5726249814033508,
      0.6079798340797424,
      0.635979175567627,
      0.622575581073761,
      0.608482837677002,
      0.5391990542411804,
      0.5305631160736084,
      0.612368106842041,
      0.6064526438713074,
      0.5591301321983337,
      0.608278751373291,
      0.6868319511413574,
      0.625713050365448,
      0.6241926550865173,
      0.7000643014907837,
      0.6984201669692993,
      0.6450144648551941,
      0.6485848426818848,
      0.7122977375984192,
      0.681526243686676,
      0.9999071359634399,
      0.9999644160270691,
      0.9999538660049438,
      0.9998773336410522,
      0.9999183416366577,
      0.9995074272155762,
      0.9986754059791565,
      0.9920886754989624,
      0.9603352546691895,
      0.9650292992591858,
      0.924065113067627,
      0.9292693138122559,
      0.9288694262504578,
      0.9697510004043579,
      0.9714598655700684,
      0.9955246448516846,
      0.9980616569519043,
      0.9995669722557068,
      0.9997477531433105,
      0.999878466129303,
      0.9998486638069153,
      0.9998857975006104,
      0.9998615980148315,
      0.9995547533035278,
      0.9989386200904846,
      0.9964755177497864,
      0.9826444387435913,
      0.9458857774734497,
      0.9169999957084656,
      0.923346996307373,
      0.9169090390205383,
      0.9465252161026001,
      0.9561326503753662,
      0.9832139015197754,
      0.9828495383262634,
      0.9990606904029846,
      0.9990448355674744,
      0.9996998310089111,
      0.9997172951698303,
      0.9998694658279419,
      0.9999170303344727,
      0.9999488592147827,
      0.9999339580535889,
      0.999938428401947,
      0.9997830390930176,
      0.9989607334136963,
      0.9997029304504395,
      0.9999472498893738,
      0.9999755620956421,
      0.9999622106552124,
      0.9995501637458801,
      0.9999454617500305,
      0.9999479055404663,
      0.9999646544456482,
      0.9999406933784485,
      0.9998142719268799,
      0.9999194741249084,
      0.9999112486839294,
      0.9999486207962036,
      0.9997138381004333,
      0.9995790719985962,
      0.999893844127655,
      0.9999516010284424,
      0.9998937249183655,
      0.9998452663421631,
      0.9999396204948425,
      0.9999603629112244,
      0.9999493956565857,
      0.9999628067016602,
      0.999921441078186,
      0.99996417760849,
      0.9998974204063416,
      0.9999361634254456,
      0.9999189376831055,
      0.9999476075172424,
      0.9999273419380188,
      0.9998190402984619,
      0.9998618960380554,
      0.9996656179428101,
      0.9981269240379333,
      0.9890888929367065,
      0.9963805675506592,
      0.9996452927589417,
      0.9998036623001099,
      0.9999539852142334,
      0.9999477863311768,
      0.9998707175254822,
      0.9996458888053894,
      0.9943206310272217,
      0.974345326423645,
      0.9432299733161926,
      0.9139905571937561,
      0.9411908388137817,
      0.952450156211853,
      0.9847801327705383,
      0.9964749813079834,
      0.9996872544288635,
      0.9998472929000854,
      0.9999174475669861,
      0.9999509453773499,
      0.9999664425849915,
      0.9998428821563721,
      0.9996833205223083,
      0.9958516359329224,
      0.978356659412384,
      0.9848312139511108,
      0.9771636724472046,
      0.9936699867248535,
      0.9995579719543457,
      0.9998522996902466,
      0.9998775124549866,
      0.9997955560684204,
      0.9997460246086121,
      0.9989793300628662,
      0.9949225187301636,
      0.9829187989234924,
      0.9694167375564575,
      0.967495322227478,
      0.9281303882598877,
      0.9453643560409546,
      0.9842150807380676,
      0.9977819919586182,
      0.9913919568061829,
      0.9976945519447327,
      0.98954176902771,
      0.9998837113380432,
      0.9998971819877625,
      0.9998524785041809,
      0.9999434947967529,
      0.9999083280563354,
      0.9998264312744141,
      0.999911904335022,
      0.9998956322669983,
      0.9999356865882874,
      0.9999049305915833,
      0.9998275637626648,
      0.9995449781417847,
      0.9966736435890198,
      0.9822238087654114,
      0.9431252479553223,
      0.9295637607574463,
      0.9168038368225098,
      0.8703261017799377,
      0.8284306526184082,
      0.8740196228027344,
      0.9355871677398682,
      0.9768995046615601,
      0.9771633148193359,
      0.9951702952384949,
      0.9976395964622498,
      0.999535322189331,
      0.9997802376747131,
      0.9997349977493286,
      0.9997254610061646,
      0.999176561832428,
      0.9981481432914734,
      0.995307981967926,
      0.9702506065368652,
      0.9578514695167542,
      0.9351323843002319,
      0.9210242033004761,
      0.9452353715896606,
      0.8651269674301147,
      0.8863587379455566,
      0.9403092861175537,
      0.885132908821106,
      0.8021858930587769,
      0.8577264547348022,
      0.9067013263702393,
      0.823093831539154,
      0.790525496006012,
      0.8800969123840332,
      0.8889840841293335,
      0.812728762626648,
      0.8266479969024658,
      0.9063135981559753,
      0.8883834481239319,
      0.8380629420280457,
      0.8930697441101074,
      0.9416745901107788,
      0.9147897958755493,
      0.892936646938324,
      0.9507478475570679,
      0.9637814164161682,
      0.9490170478820801,
      0.9659274220466614,
      0.9875794053077698,
      0.992905855178833,
      0.9993369579315186,
      0.9999077916145325,
      0.999966025352478,
      0.9999560117721558,
      0.9999064207077026,
      0.9991793036460876,
      0.9998485445976257,
      0.9998180866241455,
      0.9997748136520386,
      0.9998924136161804,
      0.9999440312385559,
      0.9999182820320129,
      0.9998892545700073,
      0.9999482035636902,
      0.9999600052833557,
      0.9999070167541504,
      0.9999168515205383,
      0.9999341368675232,
      0.9999520778656006,
      0.9999091029167175,
      0.9998798966407776,
      0.9995896220207214,
      0.9998369812965393,
      0.9998769760131836,
      0.9994837641716003,
      0.9990823268890381,
      0.9997047185897827,
      0.9997459650039673,
      0.9986862540245056,
      0.9988512992858887,
      0.9996742606163025,
      0.9992618560791016,
      0.996712863445282,
      0.9988507628440857,
      0.9996243119239807,
      0.9980385899543762,
      0.9967454671859741,
      0.9995745420455933,
      0.9994082450866699,
      0.9972640872001648,
      0.9989060759544373,
      0.9997904896736145,
      0.999648928642273,
      0.999157726764679,
      0.9998837113380432,
      0.999937117099762,
      0.9998999238014221,
      0.9999316930770874,
      0.9999568462371826,
      0.9999322295188904,
      0.9999386668205261,
      0.999946653842926,
      0.9999154806137085,
      0.9998904466629028,
      0.9999727010726929,
      0.9999669194221497,
      0.9999486804008484,
      0.9999251961708069,
      0.999904215335846,
      0.9998926520347595,
      0.9999530911445618,
      0.9999529719352722,
      0.9999567270278931,
      0.9999528527259827,
      0.9999558925628662,
      0.9999606013298035,
      0.9999783635139465,
      0.9999759793281555,
      0.9999402761459351,
      0.9999251961708069,
      0.9996730089187622,
      0.9972158670425415,
      0.9963541030883789,
      0.999520480632782,
      0.9984766840934753,
      0.9912818074226379,
      0.9960472583770752,
      0.99863600730896,
      0.9920721650123596,
      0.9828886985778809,
      0.9971301555633545,
      0.9983051419258118,
      0.9996996521949768,
      0.9999080300331116,
      0.9999695420265198,
      0.9999504685401917,
      0.9999516606330872,
      0.9999749660491943,
      0.9999653697013855,
      0.9999063014984131,
      0.9999663829803467,
      0.9999758005142212,
      0.999944269657135,
      0.9999363422393799,
      0.9999645948410034,
      0.9999215006828308
    ],
    [
      0.62373286485672,
      0.6649095416069031,
      0.7064660787582397,
      0.6685164570808411,
      0.6679176092147827,
      0.6962365508079529,
      0.7120152115821838,
      0.6954112648963928,
      0.6874908804893494,
      0.723242998123169,
      0.7128844261169434,
      0.6866863965988159,
      0.7080540657043457,
      0.7552598714828491,
      0.6957899332046509,
      0.690937876701355,
      0.7344226837158203,
      0.7512681484222412,
      0.7124059200286865,
      0.7133323550224304,
      0.7634689807891846,
      0.7462095022201538,
      0.7579081058502197,
      0.7370764017105103,
      0.6863506436347961,
      0.7153752446174622,
      0.7085449695587158,
      0.6933271288871765,
      0.6747460961341858,
      0.6961975693702698,
      0.6913833022117615,
      0.6918979287147522,
      0.6626923084259033,
      0.6803627014160156,
      0.6641194820404053,
      0.6448825597763062,
      0.6421916484832764,
      0.6470513939857483,
      0.6315155029296875,
      0.6236048936843872,
      0.6396229267120361,
      0.6792443990707397,
      0.668450117111206,
      0.6418391466140747,
      0.6162697076797485,
      0.5826407670974731,
      0.6528745889663696,
      0.6481174826622009,
      0.5862350463867188,
      0.642532467842102,
      0.7226922512054443,
      0.665246844291687,
      0.6419601440429688,
      0.7284777164459229,
      0.7353596091270447,
      0.6651278734207153,
      0.6714779138565063,
      0.7442686557769775,
      0.7157316207885742,
      0.9999082684516907,
      0.9999663233757019,
      0.9999579191207886,
      0.9998996257781982,
      0.9999334216117859,
      0.9995868802070618,
      0.9989120364189148,
      0.9933612942695618,
      0.9602695107460022,
      0.9671317338943481,
      0.9277657866477966,
      0.9309201240539551,
      0.9311659336090088,
      0.9717167019844055,
      0.9734358191490173,
      0.996017336845398,
      0.9982931613922119,
      0.9996152520179749,
      0.9997683167457581,
      0.9998829960823059,
      0.9998510479927063,
      0.9998911023139954,
      0.9998709559440613,
      0.9995989799499512,
      0.9990859627723694,
      0.9968509674072266,
      0.9843488931655884,
      0.9498650431632996,
      0.921228289604187,
      0.9280312061309814,
      0.9216339588165283,
      0.9494933485984802,
      0.9584247469902039,
      0.9842610955238342,
      0.9840251803398132,
      0.9992026686668396,
      0.9992016553878784,
      0.9997316598892212,
      0.9997437596321106,
      0.999877393245697,
      0.9999211430549622,
      0.9999508857727051,
      0.9999390244483948,
      0.9999445080757141,
      0.9998124241828918,
      0.9991291761398315,
      0.9997361898422241,
      0.999950647354126,
      0.9999766945838928,
      0.9999628663063049,
      0.9995555281639099,
      0.999946653842926,
      0.9999504089355469,
      0.9999657869338989,
      0.9999411106109619,
      0.9998161196708679,
      0.9999207258224487,
      0.9999109506607056,
      0.9999493360519409,
      0.9997153282165527,
      0.9995807409286499,
      0.9998958706855774,
      0.9999536275863647,
      0.9999001026153564,
      0.9998640418052673,
      0.9999432563781738,
      0.9999619722366333,
      0.9999497532844543,
      0.9999630451202393,
      0.9999210238456726,
      0.99996417760849,
      0.9998979568481445,
      0.9999374151229858,
      0.9999198913574219,
      0.9999483227729797,
      0.9999300837516785,
      0.9998260140419006,
      0.9998743534088135,
      0.9997158646583557,
      0.998382031917572,
      0.9901722073554993,
      0.9967202544212341,
      0.9996786713600159,
      0.9998179078102112,
      0.9999549984931946,
      0.9999478459358215,
      0.9998806715011597,
      0.9996876120567322,
      0.9946296215057373,
      0.9753729104995728,
      0.9475705027580261,
      0.9191207885742188,
      0.9443888664245605,
      0.9544506072998047,
      0.985633134841919,
      0.9967793822288513,
      0.999726414680481,
      0.9998631477355957,
      0.9999227523803711,
      0.9999540448188782,
      0.9999682307243347,
      0.999860405921936,
      0.9997263550758362,
      0.9964126348495483,
      0.9800681471824646,
      0.9842956066131592,
      0.9781616926193237,
      0.9943051338195801,
      0.9996252655982971,
      0.9998703002929688,
      0.9998829364776611,
      0.9998128414154053,
      0.9997710585594177,
      0.9991156458854675,
      0.9954450130462646,
      0.9841580390930176,
      0.9714570045471191,
      0.9695791006088257,
      0.9316025972366333,
      0.9498595595359802,
      0.9862586855888367,
      0.9980738759040833,
      0.992143988609314,
      0.9979212880134583,
      0.9897280931472778,
      0.9998854398727417,
      0.9998971819877625,
      0.9998593330383301,
      0.9999451637268066,
      0.9999163150787354,
      0.9998499751091003,
      0.9999197721481323,
      0.9998992085456848,
      0.9999420642852783,
      0.9999094605445862,
      0.9998424649238586,
      0.9996132850646973,
      0.9971461892127991,
      0.9833574295043945,
      0.9459476470947266,
      0.9328500628471375,
      0.92110675573349,
      0.8786918520927429,
      0.837992250919342,
      0.8802833557128906,
      0.9370279312133789,
      0.9796698093414307,
      0.9803800582885742,
      0.9962465763092041,
      0.9980254173278809,
      0.9996859431266785,
      0.9998276233673096,
      0.9997702240943909,
      0.9997624158859253,
      0.9993597865104675,
      0.9985511898994446,
      0.9961951375007629,
      0.9747798442840576,
      0.9616415500640869,
      0.9405403733253479,
      0.9272793531417847,
      0.9515846967697144,
      0.8727898597717285,
      0.8966552019119263,
      0.9443749189376831,
      0.8921005129814148,
      0.8121851682662964,
      0.8681814670562744,
      0.9105944633483887,
      0.8318105340003967,
      0.7958536744117737,
      0.8842421174049377,
      0.8942646980285645,
      0.820522129535675,
      0.8300466537475586,
      0.9089368581771851,
      0.892386794090271,
      0.8451204299926758,
      0.8977328538894653,
      0.9428598880767822,
      0.9171297550201416,
      0.8981037139892578,
      0.9527103900909424,
      0.9652602076530457,
      0.9519333243370056,
      0.9679417014122009,
      0.9889503121376038,
      0.9941587448120117,
      0.999462366104126,
      0.9999179244041443,
      0.9999675154685974,
      0.9999561905860901,
      0.9999065399169922,
      0.999181866645813,
      0.9998478293418884,
      0.9998157620429993,
      0.9997754693031311,
      0.9998937249183655,
      0.9999449253082275,
      0.9999188184738159,
      0.9998922348022461,
      0.9999504685401917,
      0.9999619126319885,
      0.9999100565910339,
      0.9999212026596069,
      0.9999404549598694,
      0.9999561309814453,
      0.9999144077301025,
      0.9998931884765625,
      0.9996277093887329,
      0.9998530149459839,
      0.9998905658721924,
      0.9995728731155396,
      0.9992109537124634,
      0.9997435808181763,
      0.9997770190238953,
      0.9988657832145691,
      0.9990039467811584,
      0.9997145533561707,
      0.9993813633918762,
      0.9973017573356628,
      0.9990451335906982,
      0.9996660351753235,
      0.9983091950416565,
      0.9972831606864929,
      0.9996403455734253,
      0.9994862079620361,
      0.9975959658622742,
      0.9990561604499817,
      0.9998146295547485,
      0.9996874928474426,
      0.999259352684021,
      0.9998998045921326,
      0.9999415278434753,
      0.9999122023582458,
      0.9999418258666992,
      0.9999582767486572,
      0.9999340772628784,
      0.9999433755874634,
      0.9999480247497559,
      0.9999151825904846,
      0.9998897314071655,
      0.9999723434448242,
      0.9999668598175049,
      0.9999492168426514,
      0.9999264478683472,
      0.9999057650566101,
      0.9998936057090759,
      0.9999540448188782,
      0.9999573230743408,
      0.9999597072601318,
      0.999954342842102,
      0.999955952167511,
      0.9999606013298035,
      0.9999781250953674,
      0.999975860118866,
      0.9999415874481201,
      0.9999332427978516,
      0.999739944934845,
      0.9982050657272339,
      0.9971963167190552,
      0.9996272921562195,
      0.9989104866981506,
      0.9933958053588867,
      0.9969807267189026,
      0.9990025162696838,
      0.9937477707862854,
      0.9871679544448853,
      0.9980319738388062,
      0.9987720847129822,
      0.9997514486312866,
      0.9999149441719055,
      0.9999707937240601,
      0.9999509453773499,
      0.9999525547027588,
      0.9999755024909973,
      0.9999651908874512,
      0.9999063611030579,
      0.9999663829803467,
      0.9999759197235107,
      0.9999443292617798,
      0.9999366998672485,
      0.9999647736549377,
      0.9999222755432129
    ],
    [
      0.6357832551002502,
      0.6767396330833435,
      0.7178972363471985,
      0.6799267530441284,
      0.6805990934371948,
      0.7108899354934692,
      0.724028468132019,
      0.7046375870704651,
      0.7043024301528931,
      0.7407768368721008,
      0.7243050336837769,
      0.6981433033943176,
      0.7260643243789673,
      0.7717045545578003,
      0.7051026225090027,
      0.7107037901878357,
      0.7508134245872498,
      0.7619701027870178,
      0.7278541326522827,
      0.7330483794212341,
      0.7761256098747253,
      0.7589014768600464,
      0.7677396535873413,
      0.7433477640151978,
      0.696319580078125,
      0.7283464670181274,
      0.7174946665763855,
      0.7009520530700684,
      0.6887757778167725,
      0.7068076133728027,
      0.6969437599182129,
      0.7078691720962524,
      0.6870320439338684,
      0.6993924379348755,
      0.6850689053535461,
      0.6751950979232788,
      0.6761740446090698,
      0.6774100065231323,
      0.6618226766586304,
      0.6721211671829224,
      0.6753480434417725,
      0.7138991355895996,
      0.7193798422813416,
      0.7005422711372375,
      0.6772651076316833,
      0.6351290345191956,
      0.7065421342849731,
      0.6892607808113098,
      0.6406344771385193,
      0.6772894263267517,
      0.7622199654579163,
      0.7106262445449829,
      0.6720603704452515,
      0.7504088282585144,
      0.7694603204727173,
      0.6833819150924683,
      0.6851511597633362,
      0.7656384110450745,
      0.7423364520072937,
      0.9999107122421265,
      0.999967634677887,
      0.9999605417251587,
      0.9999127388000488,
      0.9999424815177917,
      0.9996451735496521,
      0.999062180519104,
      0.994093120098114,
      0.9616841077804565,
      0.9688988327980042,
      0.93094801902771,
      0.9334876537322998,
      0.9341586828231812,
      0.9737086296081543,
      0.9743741154670715,
      0.9964163899421692,
      0.998448371887207,
      0.9996507167816162,
      0.999784529209137,
      0.9998864531517029,
      0.9998529553413391,
      0.9998959898948669,
      0.9998792409896851,
      0.9996342062950134,
      0.9991844296455383,
      0.9971297383308411,
      0.9864210486412048,
      0.9514123201370239,
      0.9243685007095337,
      0.9319860935211182,
      0.9250924587249756,
      0.9519069194793701,
      0.9601867198944092,
      0.9848314523696899,
      0.9852679967880249,
      0.9993031620979309,
      0.999311625957489,
      0.999761164188385,
      0.9997669458389282,
      0.9998798966407776,
      0.9999242424964905,
      0.9999520778656006,
      0.9999416470527649,
      0.9999469518661499,
      0.9998230338096619,
      0.9991748332977295,
      0.9997493028640747,
      0.9999520182609558,
      0.9999769330024719,
      0.999963104724884,
      0.9995613694190979,
      0.9999474883079529,
      0.9999517202377319,
      0.9999665021896362,
      0.9999415278434753,
      0.9998182058334351,
      0.9999222159385681,
      0.9999116063117981,
      0.999950110912323,
      0.9997183084487915,
      0.9995865225791931,
      0.9998983144760132,
      0.9999552965164185,
      0.9999037981033325,
      0.9998732805252075,
      0.999945342540741,
      0.9999629259109497,
      0.9999501705169678,
      0.9999629259109497,
      0.9999204874038696,
      0.9999639987945557,
      0.9998978972434998,
      0.9999379515647888,
      0.9999204277992249,
      0.9999473690986633,
      0.9999316334724426,
      0.9998292922973633,
      0.9998807907104492,
      0.9997368454933167,
      0.998476505279541,
      0.990714430809021,
      0.9968661665916443,
      0.9997009038925171,
      0.9998252391815186,
      0.9999557733535767,
      0.9999497532844543,
      0.9998874068260193,
      0.9997120499610901,
      0.9948335886001587,
      0.9759250283241272,
      0.9500532746315002,
      0.9210598468780518,
      0.9461272954940796,
      0.9561946392059326,
      0.9862608313560486,
      0.9969615936279297,
      0.9997522830963135,
      0.9998700022697449,
      0.999926745891571,
      0.9999562501907349,
      0.9999691247940063,
      0.9998693466186523,
      0.9997426271438599,
      0.9965810775756836,
      0.9809554219245911,
      0.9848741888999939,
      0.9788635969161987,
      0.9947262406349182,
      0.9996702075004578,
      0.9998816847801208,
      0.9998878240585327,
      0.9998213648796082,
      0.9997825622558594,
      0.9991567730903625,
      0.994655191898346,
      0.9846740365028381,
      0.9724962711334229,
      0.9715290665626526,
      0.9336230754852295,
      0.9525594711303711,
      0.9871035218238831,
      0.9982150197029114,
      0.9926944971084595,
      0.9980968236923218,
      0.9903696179389954,
      0.9998886585235596,
      0.9998984336853027,
      0.9998637437820435,
      0.9999468326568604,
      0.9999221563339233,
      0.9998669028282166,
      0.9999253749847412,
      0.9999016523361206,
      0.9999402761459351,
      0.9999194145202637,
      0.9998525381088257,
      0.9996588826179504,
      0.9974724650382996,
      0.9843586683273315,
      0.9486042857170105,
      0.9359723925590515,
      0.9246765375137329,
      0.8854045867919922,
      0.8460724949836731,
      0.8854630589485168,
      0.9407684803009033,
      0.981205940246582,
      0.9824044108390808,
      0.9968867897987366,
      0.9982458353042603,
      0.999761700630188,
      0.999851644039154,
      0.9997906684875488,
      0.9997823238372803,
      0.9994451999664307,
      0.9987785220146179,
      0.9969371557235718,
      0.977799654006958,
      0.9643123149871826,
      0.9439842700958252,
      0.9295376539230347,
      0.9577589631080627,
      0.8788743019104004,
      0.9083175659179688,
      0.9514658451080322,
      0.8988128900527954,
      0.8208913803100586,
      0.880439043045044,
      0.9152997136116028,
      0.8388108611106873,
      0.8034194111824036,
      0.8923031091690063,
      0.8981442451477051,
      0.828061580657959,
      0.837740957736969,
      0.912449836730957,
      0.8967856168746948,
      0.8504270315170288,
      0.9021801948547363,
      0.9453455209732056,
      0.9203600883483887,
      0.9016919136047363,
      0.9544894695281982,
      0.966668963432312,
      0.953998327255249,
      0.9692529439926147,
      0.9893427491188049,
      0.9946855902671814,
      0.9995256662368774,
      0.9999237060546875,
      0.999968409538269,
      0.9999563694000244,
      0.9999065399169922,
      0.9991816282272339,
      0.9998477101325989,
      0.9998142123222351,
      0.9997755885124207,
      0.9998940825462341,
      0.999945342540741,
      0.9999192357063293,
      0.9998939037322998,
      0.9999518394470215,
      0.9999630451202393,
      0.9999116659164429,
      0.9999236464500427,
      0.9999449253082275,
      0.9999589323997498,
      0.9999187588691711,
      0.9999042749404907,
      0.9996820688247681,
      0.9998717308044434,
      0.9999023079872131,
      0.999642550945282,
      0.9993100166320801,
      0.9997729659080505,
      0.999796450138092,
      0.9990182518959045,
      0.9991284012794495,
      0.9997473359107971,
      0.9994767904281616,
      0.9977301359176636,
      0.9991640448570251,
      0.9997057914733887,
      0.9985260963439941,
      0.9977148175239563,
      0.9996954798698425,
      0.9995554685592651,
      0.9979633688926697,
      0.9991945028305054,
      0.9998388886451721,
      0.9997294545173645,
      0.9993706941604614,
      0.9999125003814697,
      0.9999446868896484,
      0.9999198317527771,
      0.9999493360519409,
      0.9999606609344482,
      0.9999354481697083,
      0.9999473094940186,
      0.9999495148658752,
      0.999914824962616,
      0.99988853931427,
      0.9999721646308899,
      0.9999669194221497,
      0.9999489784240723,
      0.9999263882637024,
      0.9999061226844788,
      0.9998935461044312,
      0.9999547004699707,
      0.9999603629112244,
      0.9999618530273438,
      0.9999552369117737,
      0.9999560117721558,
      0.9999604821205139,
      0.9999779462814331,
      0.9999756217002869,
      0.9999417662620544,
      0.9999366402626038,
      0.9997621178627014,
      0.998468279838562,
      0.9975005388259888,
      0.9996749758720398,
      0.9990848302841187,
      0.9944538474082947,
      0.9976896047592163,
      0.9992297291755676,
      0.9950805306434631,
      0.9897180795669556,
      0.9985253214836121,
      0.9990947842597961,
      0.9998067617416382,
      0.9999248385429382,
      0.9999723434448242,
      0.9999517202377319,
      0.9999540448188782,
      0.9999761581420898,
      0.9999653100967407,
      0.9999079704284668,
      0.9999668002128601,
      0.9999759793281555,
      0.9999445676803589,
      0.9999370574951172,
      0.9999650120735168,
      0.9999229907989502
    ],
    [
      0.6475451588630676,
      0.6900107264518738,
      0.7302337884902954,
      0.692755401134491,
      0.7005711197853088,
      0.7272168397903442,
      0.7393125295639038,
      0.7174784541130066,
      0.7249448895454407,
      0.758844256401062,
      0.7360332012176514,
      0.7125002145767212,
      0.7442449927330017,
      0.7834967374801636,
      0.7180681228637695,
      0.733614444732666,
      0.7660408616065979,
      0.7732403874397278,
      0.742717981338501,
      0.7510456442832947,
      0.7887341380119324,
      0.7721432447433472,
      0.7793943285942078,
      0.7502202987670898,
      0.7046520709991455,
      0.7423286437988281,
      0.7282116413116455,
      0.7159292101860046,
      0.7064111232757568,
      0.7178300619125366,
      0.711344838142395,
      0.7284723520278931,
      0.7143046259880066,
      0.7204647064208984,
      0.7136526107788086,
      0.7090259194374084,
      0.7072874903678894,
      0.7044535875320435,
      0.7047132253646851,
      0.7057199478149414,
      0.7056313753128052,
      0.7392570972442627,
      0.7488180994987488,
      0.7454794645309448,
      0.7400421500205994,
      0.6828362941741943,
      0.7470923662185669,
      0.7352884411811829,
      0.7001208066940308,
      0.7098890542984009,
      0.7939540147781372,
      0.743766188621521,
      0.710381269454956,
      0.7750144600868225,
      0.7991358041763306,
      0.7238835692405701,
      0.7144327163696289,
      0.8009687662124634,
      0.767304539680481,
      0.9999093413352966,
      0.9999682307243347,
      0.9999616742134094,
      0.9999244213104248,
      0.9999496340751648,
      0.9996991157531738,
      0.999179482460022,
      0.9947232007980347,
      0.9632152318954468,
      0.9706154465675354,
      0.9343589544296265,
      0.9370684623718262,
      0.9389623999595642,
      0.9760951995849609,
      0.9767428636550903,
      0.99692302942276,
      0.9986375570297241,
      0.9996809363365173,
      0.9998021721839905,
      0.9998902678489685,
      0.9998543858528137,
      0.9999004602432251,
      0.9998868703842163,
      0.9996742606163025,
      0.9993126392364502,
      0.9976418614387512,
      0.9874497652053833,
      0.9544359445571899,
      0.9284173846244812,
      0.9361764192581177,
      0.9293332099914551,
      0.9544436931610107,
      0.9619420170783997,
      0.9857244491577148,
      0.9864066243171692,
      0.9994280934333801,
      0.9994561672210693,
      0.999791145324707,
      0.9997824430465698,
      0.9998841285705566,
      0.9999213814735413,
      0.999952495098114,
      0.9999435544013977,
      0.9999495148658752,
      0.9998369812965393,
      0.9992449879646301,
      0.9997653365135193,
      0.9999539256095886,
      0.9999775290489197,
      0.9999634623527527,
      0.9995651841163635,
      0.9999480843544006,
      0.9999531507492065,
      0.9999672174453735,
      0.9999416470527649,
      0.9998182654380798,
      0.9999227523803711,
      0.9999108910560608,
      0.9999504089355469,
      0.9997189044952393,
      0.9995867609977722,
      0.9998998045921326,
      0.9999566078186035,
      0.9999082088470459,
      0.9998801946640015,
      0.9999477863311768,
      0.9999639987945557,
      0.9999502897262573,
      0.9999630451202393,
      0.9999200105667114,
      0.999963641166687,
      0.9998970031738281,
      0.999937891960144,
      0.9999201893806458,
      0.9999473690986633,
      0.9999325275421143,
      0.999832272529602,
      0.9998863339424133,
      0.9997600317001343,
      0.9985502362251282,
      0.9909870624542236,
      0.9969393014907837,
      0.9997210502624512,
      0.9998323321342468,
      0.9999563097953796,
      0.9999505877494812,
      0.9998905062675476,
      0.9996851682662964,
      0.9950337409973145,
      0.9765768647193909,
      0.9520984292030334,
      0.9249835014343262,
      0.9492207765579224,
      0.9579964876174927,
      0.9870637059211731,
      0.9972409605979919,
      0.9997831583023071,
      0.9998831152915955,
      0.9999313354492188,
      0.9999591708183289,
      0.9999706149101257,
      0.9998814463615417,
      0.9997682571411133,
      0.9968085289001465,
      0.9818134307861328,
      0.9847109317779541,
      0.9795617461204529,
      0.9952086210250854,
      0.9997184872627258,
      0.9998956322669983,
      0.9998944401741028,
      0.9998353123664856,
      0.9998010396957397,
      0.999253511428833,
      0.9951023459434509,
      0.9855145812034607,
      0.9743120670318604,
      0.9731868505477905,
      0.9364258050918579,
      0.9560710191726685,
      0.9884098768234253,
      0.998424232006073,
      0.9934402704238892,
      0.9983497262001038,
      0.9911242723464966,
      0.9998919367790222,
      0.9999002814292908,
      0.9998707175254822,
      0.9999526143074036,
      0.9999286532402039,
      0.9998823404312134,
      0.9999307990074158,
      0.9999043345451355,
      0.9999421834945679,
      0.9999221563339233,
      0.9998615980148315,
      0.9996998310089111,
      0.9977428317070007,
      0.9852937459945679,
      0.9514317512512207,
      0.9391577243804932,
      0.9284952282905579,
      0.8918842077255249,
      0.8544401526451111,
      0.8935146331787109,
      0.9447238445281982,
      0.9838559627532959,
      0.9845808744430542,
      0.9974474906921387,
      0.9983978867530823,
      0.99981290102005,
      0.9998694062232971,
      0.9998152256011963,
      0.9998058080673218,
      0.9995492100715637,
      0.9989904761314392,
      0.9975382089614868,
      0.980155885219574,
      0.9666303396224976,
      0.9487471580505371,
      0.9352484345436096,
      0.9619400501251221,
      0.8924915790557861,
      0.9213262796401978,
      0.9567393064498901,
      0.9092696905136108,
      0.8338194489479065,
      0.8927328586578369,
      0.921169638633728,
      0.8485939502716064,
      0.8154157996177673,
      0.9011284708976746,
      0.9030548930168152,
      0.8382096290588379,
      0.8460743427276611,
      0.9159179329872131,
      0.9004415273666382,
      0.8566964864730835,
      0.9060268998146057,
      0.9457738995552063,
      0.9237618446350098,
      0.904681384563446,
      0.9535316228866577,
      0.9678063988685608,
      0.9562637209892273,
      0.9703336954116821,
      0.9897465109825134,
      0.9953921437263489,
      0.9996048212051392,
      0.9999309182167053,
      0.9999695420265198,
      0.9999566078186035,
      0.999906599521637,
      0.9991801381111145,
      0.9998472332954407,
      0.9998120069503784,
      0.9997743368148804,
      0.9998948574066162,
      0.9999456405639648,
      0.999919056892395,
      0.9998949766159058,
      0.9999532103538513,
      0.9999644756317139,
      0.9999135136604309,
      0.9999262690544128,
      0.9999504685401917,
      0.9999625086784363,
      0.9999237060546875,
      0.9999169707298279,
      0.9997620582580566,
      0.9998888969421387,
      0.999914288520813,
      0.9997105002403259,
      0.9994187355041504,
      0.9998047947883606,
      0.999825119972229,
      0.9991663098335266,
      0.9992503523826599,
      0.99978107213974,
      0.9995672702789307,
      0.9980876445770264,
      0.9992791414260864,
      0.9997480511665344,
      0.9987631440162659,
      0.9981557130813599,
      0.9997527599334717,
      0.9996374845504761,
      0.9983794093132019,
      0.999359667301178,
      0.9998631477355957,
      0.9997813105583191,
      0.9995477199554443,
      0.9999256134033203,
      0.9999474883079529,
      0.9999333024024963,
      0.9999584555625916,
      0.9999570846557617,
      0.9999358654022217,
      0.9999521374702454,
      0.9999499917030334,
      0.9999125003814697,
      0.9998860955238342,
      0.9999712705612183,
      0.9999659657478333,
      0.9999487400054932,
      0.9999260902404785,
      0.9999066591262817,
      0.9998937249183655,
      0.9999553561210632,
      0.9999626874923706,
      0.9999626874923706,
      0.9999547600746155,
      0.9999547004699707,
      0.9999593496322632,
      0.9999773502349854,
      0.9999748468399048,
      0.9999417662620544,
      0.9999471306800842,
      0.9998353123664856,
      0.9993024468421936,
      0.9990574717521667,
      0.9998253583908081,
      0.9994556903839111,
      0.9967023730278015,
      0.9989973306655884,
      0.9995791912078857,
      0.9969925284385681,
      0.9935280680656433,
      0.9991154074668884,
      0.9994329810142517,
      0.9998653531074524,
      0.9999354481697083,
      0.999973714351654,
      0.9999514818191528,
      0.9999550580978394,
      0.9999764561653137,
      0.9999643564224243,
      0.9999074339866638,
      0.999966561794281,
      0.9999759793281555,
      0.999944806098938,
      0.9999378323554993,
      0.999965488910675,
      0.9999242424964905
    ],
    [
      0.6562401056289673,
      0.70152348279953,
      0.7416508197784424,
      0.7028865218162537,
      0.7145866751670837,
      0.7392901182174683,
      0.7492873072624207,
      0.7298973798751831,
      0.7401496171951294,
      0.7718576788902283,
      0.7467445731163025,
      0.7296099066734314,
      0.7592485547065735,
      0.7948525547981262,
      0.7307734489440918,
      0.7535770535469055,
      0.7809590697288513,
      0.7840956449508667,
      0.7564352750778198,
      0.7668949961662292,
      0.8008730411529541,
      0.7855817079544067,
      0.7973121404647827,
      0.7661513686180115,
      0.7231236100196838,
      0.7644851207733154,
      0.743611216545105,
      0.7350128889083862,
      0.7315703630447388,
      0.7383062243461609,
      0.7311592102050781,
      0.7478517293930054,
      0.7385152578353882,
      0.7384161353111267,
      0.7412660121917725,
      0.7326002717018127,
      0.7304227352142334,
      0.7250945568084717,
      0.7362010478973389,
      0.7239410877227783,
      0.7200789451599121,
      0.755030632019043,
      0.7650079727172852,
      0.76612389087677,
      0.7671436071395874,
      0.7138149738311768,
      0.7724618315696716,
      0.7710294723510742,
      0.7444090843200684,
      0.7421461939811707,
      0.8175871968269348,
      0.7794675230979919,
      0.7430155873298645,
      0.8048140406608582,
      0.8211280107498169,
      0.7568064332008362,
      0.7472645044326782,
      0.8258272409439087,
      0.7904744148254395,
      0.999910295009613,
      0.9999691247940063,
      0.9999634027481079,
      0.9999346137046814,
      0.9999567270278931,
      0.999767541885376,
      0.9992882013320923,
      0.9953666925430298,
      0.9647704362869263,
      0.9720853567123413,
      0.9373971223831177,
      0.9398660063743591,
      0.9415801167488098,
      0.9774098992347717,
      0.9782534241676331,
      0.9972778558731079,
      0.9988014698028564,
      0.999705970287323,
      0.9998137354850769,
      0.9998927116394043,
      0.9998553991317749,
      0.9999033212661743,
      0.9998921751976013,
      0.9997026920318604,
      0.9994021058082581,
      0.9980133175849915,
      0.9884415864944458,
      0.9570649862289429,
      0.9302079081535339,
      0.939343273639679,
      0.931922197341919,
      0.9558776617050171,
      0.9631603956222534,
      0.9863458275794983,
      0.9872422218322754,
      0.9995017051696777,
      0.9995418190956116,
      0.9998124837875366,
      0.9997957348823547,
      0.9998845458030701,
      0.9999231696128845,
      0.9999530911445618,
      0.9999457597732544,
      0.999951958656311,
      0.9998486638069153,
      0.9993175268173218,
      0.9997798800468445,
      0.9999552369117737,
      0.9999778866767883,
      0.9999635815620422,
      0.9995696544647217,
      0.9999486207962036,
      0.9999533891677856,
      0.9999678134918213,
      0.999941885471344,
      0.9998196363449097,
      0.9999240040779114,
      0.9999115467071533,
      0.9999511241912842,
      0.9997221827507019,
      0.9995930790901184,
      0.999901533126831,
      0.9999576210975647,
      0.9999156594276428,
      0.99988853931427,
      0.9999496340751648,
      0.9999649524688721,
      0.9999504089355469,
      0.9999630451202393,
      0.999919593334198,
      0.9999635219573975,
      0.9998965263366699,
      0.9999380111694336,
      0.9999199509620667,
      0.9999474883079529,
      0.999933660030365,
      0.9998352527618408,
      0.999891996383667,
      0.999781608581543,
      0.9986737370491028,
      0.9908137321472168,
      0.9971386194229126,
      0.999742329120636,
      0.9998396635055542,
      0.9999567866325378,
      0.9999516010284424,
      0.9998950958251953,
      0.9997077584266663,
      0.9952921867370605,
      0.9774211049079895,
      0.9537971019744873,
      0.9278079271316528,
      0.9512794017791748,
      0.9592231512069702,
      0.987583339214325,
      0.9974291920661926,
      0.9998008012771606,
      0.999890923500061,
      0.9999342560768127,
      0.9999609589576721,
      0.9999716281890869,
      0.9998906254768372,
      0.9997891187667847,
      0.9971104860305786,
      0.982534646987915,
      0.9851986169815063,
      0.9800567030906677,
      0.9954500794410706,
      0.9997386336326599,
      0.9999025464057922,
      0.9998977780342102,
      0.999842643737793,
      0.9998094439506531,
      0.9993290901184082,
      0.996614396572113,
      0.9863818287849426,
      0.9753642082214355,
      0.9743732213973999,
      0.9382839202880859,
      0.9583836197853088,
      0.989330530166626,
      0.9985880255699158,
      0.9940340518951416,
      0.9986332654953003,
      0.9920713901519775,
      0.9998953342437744,
      0.9999034404754639,
      0.9998756051063538,
      0.9999548196792603,
      0.9999359250068665,
      0.9998993277549744,
      0.9999350905418396,
      0.9999075531959534,
      0.9999443888664246,
      0.9999289512634277,
      0.9998717904090881,
      0.9997400641441345,
      0.9980413317680359,
      0.98622065782547,
      0.9538750052452087,
      0.9426743388175964,
      0.9330651760101318,
      0.8993750810623169,
      0.8651401996612549,
      0.9009294509887695,
      0.9482747912406921,
      0.9858140349388123,
      0.9864174723625183,
      0.997894287109375,
      0.9985812306404114,
      0.999860405921936,
      0.9998875260353088,
      0.9998375773429871,
      0.9998248815536499,
      0.9996389150619507,
      0.9991760849952698,
      0.998041570186615,
      0.9825409650802612,
      0.9692716598510742,
      0.9543134570121765,
      0.9403059482574463,
      0.9664667248725891,
      0.9032677412033081,
      0.9336898922920227,
      0.9657427668571472,
      0.9180764555931091,
      0.8475142121315002,
      0.9050262570381165,
      0.9270763993263245,
      0.8581903576850891,
      0.8279883861541748,
      0.9075171947479248,
      0.9073635935783386,
      0.8477022051811218,
      0.8550279140472412,
      0.9188652634620667,
      0.9042882919311523,
      0.8628751039505005,
      0.9094980955123901,
      0.9474374055862427,
      0.9262070655822754,
      0.9102891087532043,
      0.9551522731781006,
      0.9671328663825989,
      0.9576818943023682,
      0.9712474346160889,
      0.9901660680770874,
      0.996067464351654,
      0.9996570944786072,
      0.9999363422393799,
      0.9999704360961914,
      0.9999567270278931,
      0.999906599521637,
      0.9991746544837952,
      0.9998458027839661,
      0.9998096227645874,
      0.999772846698761,
      0.9998949766159058,
      0.999945878982544,
      0.9999193549156189,
      0.9998962879180908,
      0.9999541640281677,
      0.9999651908874512,
      0.9999150633811951,
      0.9999284744262695,
      0.9999532699584961,
      0.9999644756317139,
      0.9999266862869263,
      0.9999237060546875,
      0.9997929334640503,
      0.9998984336853027,
      0.9999205470085144,
      0.9997550249099731,
      0.9995110630989075,
      0.9998242259025574,
      0.9998440742492676,
      0.9992781281471252,
      0.9993388056755066,
      0.999805748462677,
      0.9996417760848999,
      0.9983530640602112,
      0.9993704557418823,
      0.9997842907905579,
      0.9989773035049438,
      0.998542070388794,
      0.9998067617416382,
      0.999722957611084,
      0.9987466335296631,
      0.9994997978210449,
      0.9998906850814819,
      0.9998325109481812,
      0.999691903591156,
      0.9999384880065918,
      0.9999518394470215,
      0.9999461770057678,
      0.9999673366546631,
      0.9999575018882751,
      0.9999369382858276,
      0.9999575614929199,
      0.9999510645866394,
      0.9999098181724548,
      0.9998835325241089,
      0.9999702572822571,
      0.9999649524688721,
      0.9999481439590454,
      0.9999254941940308,
      0.9999070167541504,
      0.9998937845230103,
      0.9999561905860901,
      0.9999653100967407,
      0.9999638795852661,
      0.9999544024467468,
      0.9999533295631409,
      0.9999580979347229,
      0.9999769330024719,
      0.9999738335609436,
      0.9999410510063171,
      0.9999545812606812,
      0.9998779296875,
      0.9996535778045654,
      0.999601423740387,
      0.9999020099639893,
      0.9996896386146545,
      0.9984549283981323,
      0.999643087387085,
      0.9997828006744385,
      0.9984833002090454,
      0.9973945021629333,
      0.9995986223220825,
      0.9996966123580933,
      0.9999118447303772,
      0.9999446868896484,
      0.9999749660491943,
      0.9999510049819946,
      0.9999558329582214,
      0.999976634979248,
      0.9999633431434631,
      0.9999068379402161,
      0.9999663233757019,
      0.9999757409095764,
      0.9999449849128723,
      0.999937891960144,
      0.999965488910675,
      0.9999248385429382
    ],
    [
      0.6650121212005615,
      0.713006854057312,
      0.7520942687988281,
      0.7103818655014038,
      0.7289378643035889,
      0.7507919073104858,
      0.7611435651779175,
      0.7398948073387146,
      0.7533544301986694,
      0.7842910289764404,
      0.7571432590484619,
      0.7428516745567322,
      0.7722123861312866,
      0.8031102418899536,
      0.7426394820213318,
      0.7690213918685913,
      0.7921907305717468,
      0.793337345123291,
      0.7669776678085327,
      0.7796419858932495,
      0.8098478317260742,
      0.7956486940383911,
      0.8103599548339844,
      0.7779803276062012,
      0.7373865246772766,
      0.7799603939056396,
      0.7553733587265015,
      0.7505585551261902,
      0.7504057884216309,
      0.755204439163208,
      0.7483904957771301,
      0.7645947337150574,
      0.7541279792785645,
      0.7530369162559509,
      0.7574354410171509,
      0.7477542161941528,
      0.7449450492858887,
      0.7392330169677734,
      0.752217173576355,
      0.7360669374465942,
      0.729783296585083,
      0.7646382451057434,
      0.7711822390556335,
      0.7754115462303162,
      0.7829356789588928,
      0.7336481213569641,
      0.7907041311264038,
      0.8008976578712463,
      0.774983286857605,
      0.766801118850708,
      0.8346115350723267,
      0.8044833540916443,
      0.7674170732498169,
      0.8202981352806091,
      0.8357685208320618,
      0.7748536467552185,
      0.7634686827659607,
      0.8380988836288452,
      0.8022282123565674,
      0.9999110698699951,
      0.9999697208404541,
      0.999964714050293,
      0.9999410510063171,
      0.9999610185623169,
      0.9998114705085754,
      0.9993647336959839,
      0.9958606958389282,
      0.9663947820663452,
      0.9733937382698059,
      0.9399266242980957,
      0.9424037933349609,
      0.9442517757415771,
      0.9788663983345032,
      0.9797689914703369,
      0.9976093769073486,
      0.9989755153656006,
      0.9997302293777466,
      0.9998248219490051,
      0.9998949766159058,
      0.9998564720153809,
      0.9999060034751892,
      0.999897301197052,
      0.9997283816337585,
      0.9994813203811646,
      0.9983364939689636,
      0.9893572926521301,
      0.9595769047737122,
      0.9332783222198486,
      0.9423054456710815,
      0.9343688488006592,
      0.9574712514877319,
      0.9644551873207092,
      0.9870468974113464,
      0.9879802465438843,
      0.9995631575584412,
      0.9996076226234436,
      0.9998312592506409,
      0.9998089075088501,
      0.9998922348022461,
      0.9999252557754517,
      0.9999539852142334,
      0.9999481439590454,
      0.9999546408653259,
      0.9998615980148315,
      0.9993961453437805,
      0.9997940063476562,
      0.9999570846557617,
      0.9999784231185913,
      0.9999638795852661,
      0.9995719790458679,
      0.9999491572380066,
      0.9999551773071289,
      0.9999685883522034,
      0.9999423623085022,
      0.9998195767402649,
      0.9999241828918457,
      0.9999110698699951,
      0.9999513030052185,
      0.9997223019599915,
      0.9995919466018677,
      0.9999020099639893,
      0.9999585747718811,
      0.9999175667762756,
      0.9998970031738281,
      0.9999515414237976,
      0.9999658465385437,
      0.999950647354126,
      0.9999631643295288,
      0.9999191164970398,
      0.9999633431434631,
      0.9998964667320251,
      0.9999383091926575,
      0.9999196529388428,
      0.9999485611915588,
      0.9999348521232605,
      0.9998384714126587,
      0.9998973608016968,
      0.9998003244400024,
      0.9987879991531372,
      0.9916446805000305,
      0.9973806142807007,
      0.9997642040252686,
      0.9998475313186646,
      0.9999575018882751,
      0.9999526739120483,
      0.9999001622200012,
      0.9997320175170898,
      0.9956545233726501,
      0.9784561395645142,
      0.9556745290756226,
      0.9309194087982178,
      0.9534984827041626,
      0.9605793952941895,
      0.9881795048713684,
      0.9976353645324707,
      0.9998174905776978,
      0.9998981952667236,
      0.9999372363090515,
      0.9999625086784363,
      0.9999727606773376,
      0.9998998045921326,
      0.9998104572296143,
      0.9974583387374878,
      0.9834630489349365,
      0.9858841300010681,
      0.9806554317474365,
      0.9956383109092712,
      0.9997604489326477,
      0.9999094605445862,
      0.9999018311500549,
      0.9998490810394287,
      0.9998226761817932,
      0.9994149208068848,
      0.9973189234733582,
      0.9872307777404785,
      0.9764821529388428,
      0.9757064580917358,
      0.9400206804275513,
      0.9600001573562622,
      0.9901526570320129,
      0.9987345337867737,
      0.9945809245109558,
      0.9988597631454468,
      0.9928662180900574,
      0.9998974204063416,
      0.9999052882194519,
      0.9998801946640015,
      0.9999563694000244,
      0.999940812587738,
      0.9999111890792847,
      0.9999397397041321,
      0.9999092221260071,
      0.9999457001686096,
      0.999934196472168,
      0.9998800158500671,
      0.9997719526290894,
      0.9982463121414185,
      0.9870457053184509,
      0.9557557702064514,
      0.9439258575439453,
      0.9368303418159485,
      0.9052093029022217,
      0.8732667565345764,
      0.9063165187835693,
      0.9502953290939331,
      0.986914873123169,
      0.987483024597168,
      0.9981207847595215,
      0.9986737370491028,
      0.9998762011528015,
      0.9998974800109863,
      0.9998496174812317,
      0.9998357892036438,
      0.9996832013130188,
      0.9992797374725342,
      0.9983313679695129,
      0.983584463596344,
      0.9708961844444275,
      0.9570779800415039,
      0.9433180689811707,
      0.9692428112030029,
      0.9100313186645508,
      0.9391763806343079,
      0.9692847728729248,
      0.9223548769950867,
      0.8573535680770874,
      0.9124209880828857,
      0.9310787916183472,
      0.8657375574111938,
      0.8383802175521851,
      0.9126414060592651,
      0.9109028577804565,
      0.8555765151977539,
      0.8623250126838684,
      0.9214284420013428,
      0.9073632955551147,
      0.8683487176895142,
      0.91274493932724,
      0.9492573738098145,
      0.9286302924156189,
      0.9140103459358215,
      0.956364095211029,
      0.9677009582519531,
      0.9590700268745422,
      0.9723821878433228,
      0.9907245635986328,
      0.9967036843299866,
      0.9997057914733887,
      0.999941349029541,
      0.9999713897705078,
      0.9999570250511169,
      0.9999070763587952,
      0.9991717338562012,
      0.999845027923584,
      0.9998075366020203,
      0.9997714757919312,
      0.9998948574066162,
      0.9999458193778992,
      0.9999192953109741,
      0.9998968839645386,
      0.9999549984931946,
      0.9999658465385437,
      0.999916136264801,
      0.9999300241470337,
      0.9999558925628662,
      0.9999663829803467,
      0.9999291300773621,
      0.9999292492866516,
      0.9998180270195007,
      0.9999079704284668,
      0.9999257922172546,
      0.9997861385345459,
      0.9995836615562439,
      0.9998401999473572,
      0.9998574256896973,
      0.9993993043899536,
      0.9994104504585266,
      0.9998244643211365,
      0.999695360660553,
      0.9985631704330444,
      0.999444305896759,
      0.9998117089271545,
      0.9992074370384216,
      0.9987937808036804,
      0.9998396039009094,
      0.9997672438621521,
      0.9989572167396545,
      0.9995773434638977,
      0.9998993873596191,
      0.999859631061554,
      0.9997631311416626,
      0.9999459981918335,
      0.9999548196792603,
      0.9999524354934692,
      0.9999710917472839,
      0.9999583959579468,
      0.9999374151229858,
      0.9999592900276184,
      0.9999513626098633,
      0.999908983707428,
      0.9998827576637268,
      0.9999698400497437,
      0.999964714050293,
      0.9999482035636902,
      0.999927282333374,
      0.999907910823822,
      0.9998939037322998,
      0.9999567866325378,
      0.9999670386314392,
      0.9999639987945557,
      0.9999547004699707,
      0.999953031539917,
      0.9999577403068542,
      0.9999766945838928,
      0.9999733567237854,
      0.9999408721923828,
      0.9999572038650513,
      0.9998929500579834,
      0.9997354745864868,
      0.9997193217277527,
      0.9999205470085144,
      0.9997556805610657,
      0.9989363551139832,
      0.9997522234916687,
      0.9998353719711304,
      0.9989683628082275,
      0.9983435869216919,
      0.9997047781944275,
      0.9997566342353821,
      0.9999232292175293,
      0.9999468922615051,
      0.9999751448631287,
      0.9999505281448364,
      0.9999557733535767,
      0.9999765157699585,
      0.9999631643295288,
      0.9999069571495056,
      0.9999662637710571,
      0.9999756217002869,
      0.9999449849128723,
      0.999937891960144,
      0.9999654293060303,
      0.999924898147583
    ],
    [
      0.6701705455780029,
      0.7211378812789917,
      0.7589441537857056,
      0.7121299505233765,
      0.734443724155426,
      0.7589604258537292,
      0.7705140113830566,
      0.7472270727157593,
      0.7629444599151611,
      0.795706570148468,
      0.7687286138534546,
      0.7549978494644165,
      0.7846251726150513,
      0.8151204586029053,
      0.7565367221832275,
      0.7857588529586792,
      0.8030441403388977,
      0.8046363592147827,
      0.7794888019561768,
      0.7955114841461182,
      0.8201912641525269,
      0.8095059394836426,
      0.8272876739501953,
      0.7908359169960022,
      0.7504703998565674,
      0.796250581741333,
      0.7684388160705566,
      0.7667868733406067,
      0.7709951400756836,
      0.7743980884552002,
      0.7664171457290649,
      0.7809880375862122,
      0.7687981128692627,
      0.7668378353118896,
      0.7713573575019836,
      0.7592947483062744,
      0.7566357851028442,
      0.751419186592102,
      0.7628434300422668,
      0.7439960837364197,
      0.7378843426704407,
      0.7717500925064087,
      0.773893415927887,
      0.7781957387924194,
      0.7941446900367737,
      0.7489659190177917,
      0.8028412461280823,
      0.8210356831550598,
      0.7984423041343689,
      0.7895243167877197,
      0.8488593697547913,
      0.8239442706108093,
      0.7867465615272522,
      0.8349026441574097,
      0.848177433013916,
      0.7893617153167725,
      0.7773892879486084,
      0.8482733368873596,
      0.8117421865463257,
      0.9999132752418518,
      0.9999704957008362,
      0.9999662637710571,
      0.999947190284729,
      0.9999654293060303,
      0.9998470544815063,
      0.9994630813598633,
      0.996548056602478,
      0.9686688184738159,
      0.9750190377235413,
      0.942913293838501,
      0.944646954536438,
      0.9475772976875305,
      0.9805295467376709,
      0.9818506836891174,
      0.9979904890060425,
      0.9991370439529419,
      0.9997561573982239,
      0.999837338924408,
      0.9998978972434998,
      0.9998579025268555,
      0.9999095797538757,
      0.9999032616615295,
      0.999758780002594,
      0.9995636343955994,
      0.9986331462860107,
      0.9903598427772522,
      0.9621196389198303,
      0.9367290139198303,
      0.9446694254875183,
      0.9363729953765869,
      0.9589284062385559,
      0.9655779600143433,
      0.9873595237731934,
      0.9886156916618347,
      0.9996176958084106,
      0.9996625781059265,
      0.9998468160629272,
      0.9998208284378052,
      0.999896228313446,
      0.9999271631240845,
      0.9999549388885498,
      0.9999505877494812,
      0.9999573230743408,
      0.9998750686645508,
      0.9994828701019287,
      0.9998082518577576,
      0.9999587535858154,
      0.9999790191650391,
      0.9999642968177795,
      0.999577522277832,
      0.9999499917030334,
      0.999956488609314,
      0.9999694228172302,
      0.9999426603317261,
      0.999821126461029,
      0.9999254941940308,
      0.9999116659164429,
      0.9999522566795349,
      0.9997256994247437,
      0.9995969533920288,
      0.999903678894043,
      0.9999598264694214,
      0.9999207854270935,
      0.9999052286148071,
      0.9999533891677856,
      0.9999666213989258,
      0.9999510049819946,
      0.9999633431434631,
      0.9999189972877502,
      0.9999632835388184,
      0.9998966455459595,
      0.9999387860298157,
      0.9999198913574219,
      0.9999489784240723,
      0.9999362230300903,
      0.9998420476913452,
      0.9999024271965027,
      0.9998188614845276,
      0.998924195766449,
      0.9925816655158997,
      0.9976363778114319,
      0.9997850060462952,
      0.9998540878295898,
      0.9999583959579468,
      0.9999536871910095,
      0.999904453754425,
      0.9997550845146179,
      0.9959864616394043,
      0.9794610738754272,
      0.9579013586044312,
      0.9345099925994873,
      0.9559377431869507,
      0.9619696140289307,
      0.9886156916618347,
      0.9978167414665222,
      0.9998317360877991,
      0.9999048113822937,
      0.9999396204948425,
      0.9999639987945557,
      0.999973714351654,
      0.9999077916145325,
      0.9998298287391663,
      0.9978256821632385,
      0.9844962358474731,
      0.9866991639137268,
      0.9813249707221985,
      0.9958820939064026,
      0.9997795224189758,
      0.9999150633811951,
      0.9999052882194519,
      0.9998538494110107,
      0.9998325109481812,
      0.9994264245033264,
      0.997018039226532,
      0.9874745011329651,
      0.9773564338684082,
      0.9774328470230103,
      0.9395040273666382,
      0.9626787900924683,
      0.9911368489265442,
      0.9988770484924316,
      0.9951701164245605,
      0.9990668296813965,
      0.9935972690582275,
      0.999899685382843,
      0.9999069571495056,
      0.9998846054077148,
      0.9999576210975647,
      0.9999447464942932,
      0.9999218583106995,
      0.9999440908432007,
      0.9999110698699951,
      0.9999467134475708,
      0.99993896484375,
      0.9998880624771118,
      0.9997923970222473,
      0.9984671473503113,
      0.9880243539810181,
      0.9577895402908325,
      0.9468013048171997,
      0.9411818981170654,
      0.9124499559402466,
      0.8823373317718506,
      0.9124131202697754,
      0.9538120031356812,
      0.9887070059776306,
      0.9878915548324585,
      0.9984256625175476,
      0.9987746477127075,
      0.9998912811279297,
      0.999904453754425,
      0.9998592138290405,
      0.9998422265052795,
      0.9997068047523499,
      0.9993019104003906,
      0.9984316825866699,
      0.9842426180839539,
      0.9727497100830078,
      0.9602082371711731,
      0.9475864171981812,
      0.9726552963256836,
      0.9170784950256348,
      0.9440879821777344,
      0.9728506207466125,
      0.9280613660812378,
      0.8666539788246155,
      0.919789731502533,
      0.9348645210266113,
      0.8732683658599854,
      0.8489492535591125,
      0.9171803593635559,
      0.9140498042106628,
      0.8627876043319702,
      0.8688520193099976,
      0.9236469268798828,
      0.9106030464172363,
      0.8725079298019409,
      0.9157480001449585,
      0.9505178928375244,
      0.9309871196746826,
      0.9172500371932983,
      0.9589422941207886,
      0.9696491956710815,
      0.9606744050979614,
      0.9737209677696228,
      0.9914756417274475,
      0.9972506761550903,
      0.9997449517250061,
      0.9999457597732544,
      0.9999722242355347,
      0.9999573826789856,
      0.9999076128005981,
      0.9991694092750549,
      0.9998449087142944,
      0.9998067021369934,
      0.999770998954773,
      0.999895453453064,
      0.9999461770057678,
      0.9999199509620667,
      0.9998980760574341,
      0.9999558329582214,
      0.9999667406082153,
      0.9999176263809204,
      0.9999316334724426,
      0.9999582767486572,
      0.9999679923057556,
      0.9999313354492188,
      0.9999338388442993,
      0.9998350143432617,
      0.9999130964279175,
      0.9999306201934814,
      0.9998080730438232,
      0.9996339082717896,
      0.9998542666435242,
      0.9998696446418762,
      0.9995037913322449,
      0.9994927644729614,
      0.9998459219932556,
      0.9997453689575195,
      0.9987683892250061,
      0.9995362162590027,
      0.9998385310173035,
      0.9993963241577148,
      0.9990182518959045,
      0.9998679161071777,
      0.9998062252998352,
      0.9991264939308167,
      0.9996454119682312,
      0.9999157786369324,
      0.9998819231987,
      0.9998149275779724,
      0.9999522566795349,
      0.9999572038650513,
      0.999957263469696,
      0.999973714351654,
      0.9999587535858154,
      0.9999370574951172,
      0.9999606609344482,
      0.9999514818191528,
      0.9999076128005981,
      0.9998818039894104,
      0.9999695420265198,
      0.9999644756317139,
      0.999948263168335,
      0.9999270439147949,
      0.9999082088470459,
      0.9998937845230103,
      0.999957263469696,
      0.9999687075614929,
      0.9999651908874512,
      0.9999551177024841,
      0.9999528527259827,
      0.9999576807022095,
      0.9999765157699585,
      0.9999729990959167,
      0.9999406933784485,
      0.9999594688415527,
      0.9999030828475952,
      0.9997892379760742,
      0.9997929930686951,
      0.9999351501464844,
      0.9998112916946411,
      0.9993101358413696,
      0.9998330473899841,
      0.9998777508735657,
      0.999357283115387,
      0.9990296959877014,
      0.9997856616973877,
      0.9998061060905457,
      0.9999333024024963,
      0.999949038028717,
      0.9999752640724182,
      0.9999499917030334,
      0.9999558925628662,
      0.9999764561653137,
      0.9999627470970154,
      0.999906599521637,
      0.9999662041664124,
      0.9999755620956421,
      0.999944806098938,
      0.9999377727508545,
      0.9999651908874512,
      0.9999246597290039
    ],
    [
      0.6719732284545898,
      0.7260199785232544,
      0.7602779269218445,
      0.7120189666748047,
      0.7370304465293884,
      0.7656126618385315,
      0.7772791385650635,
      0.7541491985321045,
      0.7679598331451416,
      0.8054210543632507,
      0.7798020839691162,
      0.7690121531486511,
      0.7952877879142761,
      0.824526846408844,
      0.7707495093345642,
      0.7981290817260742,
      0.8132321238517761,
      0.8164573311805725,
      0.7948156595230103,
      0.8071867227554321,
      0.8304824829101562,
      0.8265362977981567,
      0.8465418815612793,
      0.80650395154953,
      0.7708886861801147,
      0.8114081621170044,
      0.7789080142974854,
      0.7825280427932739,
      0.7887821197509766,
      0.7863519191741943,
      0.781143307685852,
      0.7952896356582642,
      0.7806832194328308,
      0.7782554626464844,
      0.7843815088272095,
      0.769553005695343,
      0.7653906345367432,
      0.7603073716163635,
      0.7738046646118164,
      0.7515029311180115,
      0.7417407035827637,
      0.7779122591018677,
      0.7757540941238403,
      0.7800382375717163,
      0.8040426969528198,
      0.7673283219337463,
      0.8133335113525391,
      0.8370717763900757,
      0.8205868005752563,
      0.8109087944030762,
      0.8612103462219238,
      0.8411169648170471,
      0.8055375218391418,
      0.8476561903953552,
      0.8585304617881775,
      0.8004052639007568,
      0.7822950482368469,
      0.8544459939002991,
      0.8177293539047241,
      0.9999139904975891,
      0.9999710917472839,
      0.9999676942825317,
      0.9999516606330872,
      0.999968945980072,
      0.9998756647109985,
      0.9995677471160889,
      0.9972094297409058,
      0.9713278412818909,
      0.9773887991905212,
      0.9449280500411987,
      0.9477072358131409,
      0.9495960474014282,
      0.9816092252731323,
      0.9834175705909729,
      0.9983336329460144,
      0.9992685317993164,
      0.9997804164886475,
      0.9998494386672974,
      0.9999010562896729,
      0.9998594522476196,
      0.9999130368232727,
      0.999908983707428,
      0.9997856020927429,
      0.9996278882026672,
      0.998876690864563,
      0.9900867342948914,
      0.9629313945770264,
      0.9398653507232666,
      0.9482486248016357,
      0.9387911558151245,
      0.9604882001876831,
      0.9667100310325623,
      0.9876893162727356,
      0.9893412590026855,
      0.9996628761291504,
      0.999706506729126,
      0.9998610615730286,
      0.9998339414596558,
      0.9998986721038818,
      0.9999298453330994,
      0.9999562501907349,
      0.9999532103538513,
      0.9999599456787109,
      0.9998875260353088,
      0.9995649456977844,
      0.999821662902832,
      0.9999605417251587,
      0.9999794363975525,
      0.9999648928642273,
      0.9995787739753723,
      0.999950647354126,
      0.9999576807022095,
      0.9999700784683228,
      0.9999427199363708,
      0.9998208284378052,
      0.9999254941940308,
      0.9999107122421265,
      0.9999523758888245,
      0.9997254610061646,
      0.9995940923690796,
      0.9999037384986877,
      0.9999606013298035,
      0.9999231696128845,
      0.9999117851257324,
      0.9999551773071289,
      0.9999675154685974,
      0.9999512434005737,
      0.9999635219573975,
      0.9999189972877502,
      0.9999634027481079,
      0.9998972415924072,
      0.9999396204948425,
      0.9999207258224487,
      0.9999498724937439,
      0.9999377727508545,
      0.9998451471328735,
      0.9999070167541504,
      0.9998326897621155,
      0.9990441203117371,
      0.9931604862213135,
      0.9978634119033813,
      0.9998037815093994,
      0.9998611807823181,
      0.9999591708183289,
      0.999954879283905,
      0.9999110698699951,
      0.9998168349266052,
      0.9963521957397461,
      0.9803052544593811,
      0.9594738483428955,
      0.9376882910728455,
      0.9579685926437378,
      0.963158369064331,
      0.9889622330665588,
      0.9979617595672607,
      0.9998428821563721,
      0.9999100565910339,
      0.9999412298202515,
      0.9999644160270691,
      0.9999744892120361,
      0.9999151229858398,
      0.9998458623886108,
      0.9981655478477478,
      0.98527592420578,
      0.9874320030212402,
      0.9818262457847595,
      0.9960576891899109,
      0.999786376953125,
      0.9999191761016846,
      0.9999079704284668,
      0.9998586177825928,
      0.9998385310173035,
      0.9994410276412964,
      0.9963364005088806,
      0.9877533316612244,
      0.9780743718147278,
      0.9786452651023865,
      0.9430031776428223,
      0.9655218124389648,
      0.9921544194221497,
      0.9990059733390808,
      0.995820164680481,
      0.9992572665214539,
      0.9945237636566162,
      0.9999018311500549,
      0.9999092221260071,
      0.999889612197876,
      0.9999592900276184,
      0.999949038028717,
      0.9999309182167053,
      0.9999485015869141,
      0.9999127388000488,
      0.9999478459358215,
      0.999943733215332,
      0.9998962879180908,
      0.9998253583908081,
      0.9988190531730652,
      0.9894923567771912,
      0.9609630107879639,
      0.9512078762054443,
      0.9464573860168457,
      0.9208666086196899,
      0.8915249109268188,
      0.9185395240783691,
      0.957587718963623,
      0.9903594851493835,
      0.9906247854232788,
      0.9984316825866699,
      0.9989331960678101,
      0.9999105930328369,
      0.9999144673347473,
      0.9998693466186523,
      0.9998505711555481,
      0.9997403025627136,
      0.9993978142738342,
      0.9987418055534363,
      0.9862142205238342,
      0.9757193326950073,
      0.9644551873207092,
      0.9525617957115173,
      0.9759349822998047,
      0.9231938123703003,
      0.9478572607040405,
      0.9758501648902893,
      0.9333969354629517,
      0.875186026096344,
      0.9257714152336121,
      0.939246654510498,
      0.8802591562271118,
      0.8566902875900269,
      0.919609546661377,
      0.9172008037567139,
      0.8685118556022644,
      0.8747579455375671,
      0.9257839918136597,
      0.9119187593460083,
      0.8767440915107727,
      0.9179627299308777,
      0.9513840675354004,
      0.9326587915420532,
      0.9195184707641602,
      0.9602977633476257,
      0.9720626473426819,
      0.9617488384246826,
      0.9746735692024231,
      0.9921556711196899,
      0.9976390600204468,
      0.9997744560241699,
      0.9999492168426514,
      0.9999729990959167,
      0.999957799911499,
      0.9999080896377563,
      0.9991675615310669,
      0.9998446106910706,
      0.9998053908348083,
      0.9997702240943909,
      0.9998953342437744,
      0.9999462962150574,
      0.9999201893806458,
      0.9998992085456848,
      0.9999566674232483,
      0.9999675154685974,
      0.9999191761016846,
      0.9999333620071411,
      0.9999605417251587,
      0.9999695420265198,
      0.9999334812164307,
      0.999938428401947,
      0.999851405620575,
      0.9999184012413025,
      0.9999312162399292,
      0.9998303651809692,
      0.9996854662895203,
      0.9998682737350464,
      0.999881386756897,
      0.9996063113212585,
      0.9995821714401245,
      0.9998632073402405,
      0.9997822046279907,
      0.9989434480667114,
      0.9996215105056763,
      0.9998587369918823,
      0.9995164275169373,
      0.9991879463195801,
      0.9998888373374939,
      0.9998357892036438,
      0.9993038773536682,
      0.9997029900550842,
      0.9999253153800964,
      0.9998986124992371,
      0.9998533725738525,
      0.9999569058418274,
      0.999958872795105,
      0.9999608993530273,
      0.9999762177467346,
      0.9999591112136841,
      0.9999369978904724,
      0.9999617338180542,
      0.9999514222145081,
      0.9999068379402161,
      0.9998810887336731,
      0.9999691843986511,
      0.9999642372131348,
      0.9999483823776245,
      0.9999273419380188,
      0.9999087452888489,
      0.9998942017555237,
      0.9999579191207886,
      0.9999701976776123,
      0.9999663829803467,
      0.9999554753303528,
      0.9999535083770752,
      0.9999573826789856,
      0.9999764561653137,
      0.9999725222587585,
      0.9999397397041321,
      0.9999609589576721,
      0.9999122619628906,
      0.9998359084129333,
      0.9998483657836914,
      0.9999455213546753,
      0.9998495578765869,
      0.9995241761207581,
      0.999878466129303,
      0.9999034404754639,
      0.9995598196983337,
      0.9993789792060852,
      0.9998339414596558,
      0.999837338924408,
      0.9999395608901978,
      0.9999499917030334,
      0.9999752640724182,
      0.9999493956565857,
      0.9999553561210632,
      0.9999762177467346,
      0.9999623894691467,
      0.9999064803123474,
      0.9999659061431885,
      0.9999753832817078,
      0.9999446272850037,
      0.9999374747276306,
      0.9999649524688721,
      0.9999241232872009
    ],
    [
      0.6739148497581482,
      0.7286134958267212,
      0.7630365490913391,
      0.7124544382095337,
      0.7352056503295898,
      0.772574245929718,
      0.786679744720459,
      0.7638195753097534,
      0.7748972773551941,
      0.8163547515869141,
      0.7967013120651245,
      0.7859565615653992,
      0.8089912533760071,
      0.8357394933700562,
      0.7879870533943176,
      0.805802583694458,
      0.8237786293029785,
      0.8284605741500854,
      0.8091705441474915,
      0.8138030171394348,
      0.8396470546722412,
      0.842217743396759,
      0.8646455407142639,
      0.8196088671684265,
      0.7890360355377197,
      0.8248769640922546,
      0.783807635307312,
      0.7963390946388245,
      0.8042891025543213,
      0.7914444804191589,
      0.794503927230835,
      0.8101546764373779,
      0.7932755351066589,
      0.7913423776626587,
      0.8009802103042603,
      0.7831928730010986,
      0.779069185256958,
      0.7707197666168213,
      0.7895599603652954,
      0.762516975402832,
      0.750732421875,
      0.7906365990638733,
      0.7866316437721252,
      0.7961248159408569,
      0.8236644268035889,
      0.8051373362541199,
      0.8383544683456421,
      0.8624688386917114,
      0.8433010578155518,
      0.8378555774688721,
      0.8770249485969543,
      0.85929274559021,
      0.8267395496368408,
      0.8602100610733032,
      0.8685566186904907,
      0.8106548190116882,
      0.7917584180831909,
      0.8586615920066833,
      0.8207031488418579,
      0.9999162554740906,
      0.9999718070030212,
      0.9999686479568481,
      0.9999545216560364,
      0.9999715089797974,
      0.9998956918716431,
      0.999643862247467,
      0.9977236390113831,
      0.9737812876701355,
      0.979763388633728,
      0.9479655623435974,
      0.9511066675186157,
      0.9533872604370117,
      0.9830090999603271,
      0.9843385815620422,
      0.9979125261306763,
      0.9993224740028381,
      0.9998008012771606,
      0.9998598098754883,
      0.9999039769172668,
      0.9998603463172913,
      0.9999154210090637,
      0.9999123811721802,
      0.999799907207489,
      0.9996715784072876,
      0.9990392327308655,
      0.9912016987800598,
      0.9658303260803223,
      0.9434025883674622,
      0.9524211287498474,
      0.942197322845459,
      0.962706446647644,
      0.9683748483657837,
      0.9878569841384888,
      0.9887983202934265,
      0.9992333650588989,
      0.9993981719017029,
      0.9998495578765869,
      0.9998347163200378,
      0.9998999238014221,
      0.9999313950538635,
      0.9999570250511169,
      0.9999550580978394,
      0.9999620914459229,
      0.9998972415924072,
      0.9996300935745239,
      0.9998323321342468,
      0.9999620318412781,
      0.9999799728393555,
      0.999965250492096,
      0.9995856285095215,
      0.9999516606330872,
      0.9999596476554871,
      0.9999706745147705,
      0.9999439120292664,
      0.9998216032981873,
      0.9999265670776367,
      0.9999116063117981,
      0.9999534487724304,
      0.9997292160987854,
      0.9995977878570557,
      0.9999048113822937,
      0.9999616146087646,
      0.9999260306358337,
      0.9999197125434875,
      0.9999569058418274,
      0.9999681115150452,
      0.9999510645866394,
      0.9999632835388184,
      0.9999183416366577,
      0.999963104724884,
      0.9998970031738281,
      0.999940037727356,
      0.9999204874038696,
      0.9999487996101379,
      0.9999384880065918,
      0.9998480081558228,
      0.9999111294746399,
      0.9998460412025452,
      0.9991527199745178,
      0.9935749173164368,
      0.9980128407478333,
      0.9998168349266052,
      0.999866247177124,
      0.9999601244926453,
      0.9999555349349976,
      0.9999123215675354,
      0.9998231530189514,
      0.9957161545753479,
      0.9805505275726318,
      0.9615862369537354,
      0.9420937299728394,
      0.9606732726097107,
      0.964789867401123,
      0.9893265962600708,
      0.997968852519989,
      0.9998466968536377,
      0.9999092817306519,
      0.9999428987503052,
      0.9999657869338989,
      0.999975323677063,
      0.9999213218688965,
      0.999859631061554,
      0.9984407424926758,
      0.9858221411705017,
      0.987948477268219,
      0.9821935296058655,
      0.996272623538971,
      0.9998044371604919,
      0.9999247193336487,
      0.9999114274978638,
      0.9998667240142822,
      0.9998463988304138,
      0.9994826316833496,
      0.9962727427482605,
      0.9885950684547424,
      0.979540228843689,
      0.980851411819458,
      0.9465218782424927,
      0.9654331207275391,
      0.993363618850708,
      0.9991347193717957,
      0.9965537190437317,
      0.9994152784347534,
      0.9955015182495117,
      0.9999027252197266,
      0.9999099373817444,
      0.9998924732208252,
      0.9999599456787109,
      0.9999520182609558,
      0.9999374151229858,
      0.9999518990516663,
      0.9999138116836548,
      0.9999483823776245,
      0.9999471306800842,
      0.9999026656150818,
      0.9998511075973511,
      0.9991044998168945,
      0.9910092353820801,
      0.963584840297699,
      0.9537461996078491,
      0.9504641890525818,
      0.927537739276886,
      0.8993836641311646,
      0.9230033755302429,
      0.9607055187225342,
      0.9915957450866699,
      0.9920307993888855,
      0.9986794590950012,
      0.9990841746330261,
      0.9999207258224487,
      0.9999212026596069,
      0.9998759627342224,
      0.9998559355735779,
      0.9997599720954895,
      0.9994506239891052,
      0.9989389181137085,
      0.9877235293388367,
      0.978407084941864,
      0.9679514169692993,
      0.9563732743263245,
      0.9784948825836182,
      0.927765965461731,
      0.9515340328216553,
      0.9783490300178528,
      0.9378228187561035,
      0.8835335969924927,
      0.9312376976013184,
      0.9434852600097656,
      0.8879303932189941,
      0.8653499484062195,
      0.9246805906295776,
      0.9213902354240417,
      0.8754967451095581,
      0.8815544843673706,
      0.9298821091651917,
      0.9154989719390869,
      0.8825204372406006,
      0.9217928647994995,
      0.954675555229187,
      0.9359183311462402,
      0.9224982857704163,
      0.9643568992614746,
      0.9733343720436096,
      0.9629002809524536,
      0.9755071401596069,
      0.992706298828125,
      0.9979068636894226,
      0.9997978210449219,
      0.999951958656311,
      0.9999735951423645,
      0.9999579191207886,
      0.9999080300331116,
      0.9991631507873535,
      0.9998441934585571,
      0.9998044371604919,
      0.9997696876525879,
      0.9999011754989624,
      0.9999464750289917,
      0.9999207258224487,
      0.9999002814292908,
      0.9999575018882751,
      0.9999682307243347,
      0.9999206066131592,
      0.9999353289604187,
      0.9999629855155945,
      0.9999711513519287,
      0.9999359846115112,
      0.9999432563781738,
      0.9998711347579956,
      0.9999262094497681,
      0.9999391436576843,
      0.9998577237129211,
      0.9997316002845764,
      0.999882161617279,
      0.9998970627784729,
      0.9996803402900696,
      0.999656081199646,
      0.9998798966407776,
      0.9998183250427246,
      0.9991483092308044,
      0.9996975660324097,
      0.9998771548271179,
      0.9996330142021179,
      0.9993351101875305,
      0.9999046325683594,
      0.9998612403869629,
      0.9994797110557556,
      0.9997668266296387,
      0.9999327063560486,
      0.9999126195907593,
      0.9998831748962402,
      0.9999604821205139,
      0.9999601244926453,
      0.999963641166687,
      0.9999778866767883,
      0.9999592900276184,
      0.999937117099762,
      0.9999624490737915,
      0.9999514818191528,
      0.9999064207077026,
      0.9998810291290283,
      0.9999691247940063,
      0.9999642372131348,
      0.9999485611915588,
      0.9999274015426636,
      0.9999091625213623,
      0.9998946189880371,
      0.999958336353302,
      0.9999709725379944,
      0.9999663829803467,
      0.999955415725708,
      0.9999533891677856,
      0.9999573230743408,
      0.9999764561653137,
      0.9999721646308899,
      0.9999395608901978,
      0.9999616742134094,
      0.9999170899391174,
      0.9998596906661987,
      0.9998622536659241,
      0.99994957447052,
      0.9998675584793091,
      0.9996188282966614,
      0.999897837638855,
      0.9999162554740906,
      0.9996634721755981,
      0.9995399117469788,
      0.9998627305030823,
      0.9998520612716675,
      0.999943196773529,
      0.9999507665634155,
      0.999975323677063,
      0.9999490976333618,
      0.9999551177024841,
      0.9999761581420898,
      0.9999622106552124,
      0.9999065399169922,
      0.9999658465385437,
      0.9999753832817078,
      0.9999446868896484,
      0.9999374747276306,
      0.9999648928642273,
      0.9999243021011353
    ],
    [
      0.6777399778366089,
      0.7361139059066772,
      0.7688778042793274,
      0.7202352285385132,
      0.7374670505523682,
      0.7825183868408203,
      0.8004276752471924,
      0.7798713445663452,
      0.7858369946479797,
      0.8294095993041992,
      0.8152670860290527,
      0.8023087978363037,
      0.8226867914199829,
      0.8455009460449219,
      0.803888201713562,
      0.8125170469284058,
      0.8338693976402283,
      0.8390048742294312,
      0.8216655850410461,
      0.813665509223938,
      0.8472622036933899,
      0.8544393181800842,
      0.8771787285804749,
      0.8306674957275391,
      0.8054505586624146,
      0.8362381458282471,
      0.7862927317619324,
      0.8133885264396667,
      0.8213162422180176,
      0.7932155132293701,
      0.8095722198486328,
      0.8283551335334778,
      0.8106666803359985,
      0.8107014894485474,
      0.8236234188079834,
      0.8028920292854309,
      0.7952496409416199,
      0.7863273620605469,
      0.8091304302215576,
      0.7777227163314819,
      0.7663201093673706,
      0.8057861328125,
      0.8075301051139832,
      0.8399271965026855,
      0.8490347266197205,
      0.8495089411735535,
      0.8823465704917908,
      0.8959735631942749,
      0.8664389848709106,
      0.8685590624809265,
      0.8979730606079102,
      0.8825164437294006,
      0.8514016270637512,
      0.8778401613235474,
      0.8836181163787842,
      0.8238577842712402,
      0.8107205033302307,
      0.8664602041244507,
      0.8248571753501892,
      0.999917209148407,
      0.9999721050262451,
      0.9999693036079407,
      0.999956488609314,
      0.9999733567237854,
      0.9999089241027832,
      0.9996953010559082,
      0.9980667233467102,
      0.9755255579948425,
      0.9812046885490417,
      0.9487143158912659,
      0.9523438215255737,
      0.9555862545967102,
      0.9824211001396179,
      0.9866878986358643,
      0.998835563659668,
      0.9994856715202332,
      0.9998266696929932,
      0.9998703002929688,
      0.9999062418937683,
      0.9998608231544495,
      0.9999180436134338,
      0.9999181628227234,
      0.9998263120651245,
      0.9997275471687317,
      0.9992322325706482,
      0.9923706650733948,
      0.966465950012207,
      0.9462934732437134,
      0.9566558599472046,
      0.9458297491073608,
      0.9657315015792847,
      0.9705764055252075,
      0.9887977242469788,
      0.9899341464042664,
      0.9993361830711365,
      0.9994683861732483,
      0.9998723268508911,
      0.9998484253883362,
      0.9999035596847534,
      0.999936580657959,
      0.9999582171440125,
      0.9999579191207886,
      0.9999656677246094,
      0.999915361404419,
      0.9997754693031311,
      0.9998544454574585,
      0.999964714050293,
      0.9999806880950928,
      0.9999658465385437,
      0.9995870590209961,
      0.9999524354934692,
      0.9999616146087646,
      0.9999714493751526,
      0.9999439120292664,
      0.9998215436935425,
      0.9999269247055054,
      0.9999106526374817,
      0.9999536871910095,
      0.9997284412384033,
      0.9995927810668945,
      0.9999054670333862,
      0.9999628663063049,
      0.999929666519165,
      0.999931812286377,
      0.9999595284461975,
      0.9999692440032959,
      0.999951183795929,
      0.9999634623527527,
      0.9999179244041443,
      0.9999630451202393,
      0.9998967051506042,
      0.9999402761459351,
      0.9999205470085144,
      0.9999489784240723,
      0.9999399781227112,
      0.9998521208763123,
      0.9999176263809204,
      0.9998666644096375,
      0.9993531703948975,
      0.9963290691375732,
      0.9984190464019775,
      0.9998437166213989,
      0.9998756647109985,
      0.9999610185623169,
      0.9999568462371826,
      0.9999182224273682,
      0.999854564666748,
      0.997185468673706,
      0.9824521541595459,
      0.9638202786445618,
      0.947678804397583,
      0.9644262790679932,
      0.9667201638221741,
      0.9899963140487671,
      0.998212993144989,
      0.9998594522476196,
      0.9999157190322876,
      0.9999451041221619,
      0.9999669790267944,
      0.9999766945838928,
      0.9999311566352844,
      0.9998809099197388,
      0.9988473057746887,
      0.9872711300849915,
      0.9892184734344482,
      0.9830388426780701,
      0.9965677857398987,
      0.9998147487640381,
      0.9999290704727173,
      0.9999144077301025,
      0.9998744130134583,
      0.9998512864112854,
      0.9995333552360535,
      0.9966979622840881,
      0.9898166060447693,
      0.9806750416755676,
      0.9837853312492371,
      0.9493844509124756,
      0.9679503440856934,
      0.9945838451385498,
      0.9992262721061707,
      0.9970823526382446,
      0.9995079636573792,
      0.9959110617637634,
      0.9999038577079773,
      0.9999106526374817,
      0.9998950362205505,
      0.9999605417251587,
      0.999954342842102,
      0.9999424815177917,
      0.9999544620513916,
      0.999914824962616,
      0.999949038028717,
      0.9999518394470215,
      0.9999072551727295,
      0.9998650550842285,
      0.999269425868988,
      0.9919152855873108,
      0.9653875827789307,
      0.9564120769500732,
      0.9532781839370728,
      0.9326057434082031,
      0.9073472619056702,
      0.9280421733856201,
      0.963507354259491,
      0.9925849437713623,
      0.9932435154914856,
      0.9988482594490051,
      0.9991763234138489,
      0.9999262690544128,
      0.9999245405197144,
      0.9998801946640015,
      0.9998583197593689,
      0.9997712969779968,
      0.999477207660675,
      0.9990042448043823,
      0.9888432025909424,
      0.9803175926208496,
      0.9706093072891235,
      0.95963054895401,
      0.9806002378463745,
      0.9333593845367432,
      0.9569995403289795,
      0.9810576438903809,
      0.942653477191925,
      0.8944199085235596,
      0.9392732381820679,
      0.951081395149231,
      0.8951713442802429,
      0.8758754730224609,
      0.9312609434127808,
      0.9270622134208679,
      0.8839960098266602,
      0.8897342681884766,
      0.9346344470977783,
      0.9203563928604126,
      0.8908859491348267,
      0.9259846210479736,
      0.9563449621200562,
      0.9395266771316528,
      0.9272179007530212,
      0.9659873247146606,
      0.9747030735015869,
      0.9645473957061768,
      0.976812481880188,
      0.99367356300354,
      0.998377799987793,
      0.9998372793197632,
      0.999956488609314,
      0.99997478723526,
      0.9999582171440125,
      0.9999076128005981,
      0.9991592764854431,
      0.999843955039978,
      0.9998037815093994,
      0.999769926071167,
      0.9999018907546997,
      0.9999469518661499,
      0.999921441078186,
      0.9999020099639893,
      0.9999586343765259,
      0.9999691843986511,
      0.9999225735664368,
      0.9999373555183411,
      0.999965488910675,
      0.999972939491272,
      0.9999387860298157,
      0.9999480843544006,
      0.9998884201049805,
      0.9999332427978516,
      0.9999434947967529,
      0.999877393245697,
      0.9997732043266296,
      0.999893307685852,
      0.9999123215675354,
      0.9997358918190002,
      0.9997149109840393,
      0.9998934864997864,
      0.9998467564582825,
      0.9993577599525452,
      0.9997584819793701,
      0.9998915195465088,
      0.9997249841690063,
      0.9994521737098694,
      0.9999164938926697,
      0.9998791217803955,
      0.9996038675308228,
      0.9998070001602173,
      0.9999390840530396,
      0.9999223351478577,
      0.9999038577079773,
      0.9999630451202393,
      0.9999607801437378,
      0.9999659061431885,
      0.9999793171882629,
      0.9999591708183289,
      0.9999366402626038,
      0.9999627470970154,
      0.9999510645866394,
      0.9999056458473206,
      0.999880850315094,
      0.9999688863754272,
      0.9999641180038452,
      0.9999487400054932,
      0.9999276995658875,
      0.9999095797538757,
      0.9998950958251953,
      0.9999587535858154,
      0.999971866607666,
      0.9999672770500183,
      0.9999553561210632,
      0.9999533295631409,
      0.9999570846557617,
      0.9999763369560242,
      0.9999719262123108,
      0.9999390840530396,
      0.9999621510505676,
      0.9999207854270935,
      0.9998762011528015,
      0.9998778104782104,
      0.9999528527259827,
      0.9998829364776611,
      0.9997042417526245,
      0.9999136924743652,
      0.9999268651008606,
      0.9997451901435852,
      0.999671459197998,
      0.9998866319656372,
      0.9998679757118225,
      0.999945878982544,
      0.9999509453773499,
      0.9999750256538391,
      0.9999487400054932,
      0.999954879283905,
      0.9999760389328003,
      0.9999622702598572,
      0.9999067187309265,
      0.9999659061431885,
      0.9999755024909973,
      0.999944806098938,
      0.9999372363090515,
      0.9999648332595825,
      0.9999243021011353
    ],
    [
      0.6876826286315918,
      0.7479996681213379,
      0.7782818078994751,
      0.732254147529602,
      0.7465726137161255,
      0.7933917045593262,
      0.8115718364715576,
      0.7956488728523254,
      0.8007742166519165,
      0.8418979048728943,
      0.8324944972991943,
      0.8186929225921631,
      0.8360225558280945,
      0.8564333915710449,
      0.8183042407035828,
      0.8285554051399231,
      0.8473979830741882,
      0.8502087593078613,
      0.8354721069335938,
      0.8210612535476685,
      0.8566431999206543,
      0.8650134205818176,
      0.8868144154548645,
      0.8372981548309326,
      0.813456118106842,
      0.8477247953414917,
      0.7953563928604126,
      0.8246530890464783,
      0.8380593061447144,
      0.8049677610397339,
      0.824791669845581,
      0.8456341028213501,
      0.8289682269096375,
      0.8302751183509827,
      0.842802882194519,
      0.8217709064483643,
      0.8110467195510864,
      0.8043256402015686,
      0.825179934501648,
      0.7925587892532349,
      0.7808053493499756,
      0.8166287541389465,
      0.8199440240859985,
      0.8562158942222595,
      0.8634108901023865,
      0.8714799284934998,
      0.9070084095001221,
      0.913885235786438,
      0.8852696418762207,
      0.8897672891616821,
      0.9135193824768066,
      0.9019560813903809,
      0.8736557364463806,
      0.8927749395370483,
      0.8993906378746033,
      0.8434193134307861,
      0.8286164999008179,
      0.8754394054412842,
      0.8317566514015198,
      0.9999192357063293,
      0.9999723434448242,
      0.9999696612358093,
      0.9999578595161438,
      0.9999747276306152,
      0.9999189972877502,
      0.9997385740280151,
      0.9983792304992676,
      0.9778898358345032,
      0.9829299449920654,
      0.9505373239517212,
      0.9550859332084656,
      0.9594085216522217,
      0.9843543171882629,
      0.9885167479515076,
      0.9990423917770386,
      0.9995757937431335,
      0.9998454451560974,
      0.9998816251754761,
      0.9999096989631653,
      0.9998621940612793,
      0.9999211430549622,
      0.999923050403595,
      0.9998449087142944,
      0.9997698664665222,
      0.9993757009506226,
      0.9935892820358276,
      0.969955325126648,
      0.9503141641616821,
      0.9610700607299805,
      0.9498599767684937,
      0.9688146114349365,
      0.9731498956680298,
      0.9898951649665833,
      0.9910369515419006,
      0.999438464641571,
      0.9995351433753967,
      0.999883770942688,
      0.9998568892478943,
      0.9999064207077026,
      0.9999380111694336,
      0.9999586343765259,
      0.9999595880508423,
      0.9999675154685974,
      0.9999226331710815,
      0.9998059272766113,
      0.9998643398284912,
      0.9999657869338989,
      0.9999809861183167,
      0.9999659061431885,
      0.9995885491371155,
      0.9999524354934692,
      0.9999622106552124,
      0.9999717473983765,
      0.9999434947967529,
      0.9998217225074768,
      0.9999272227287292,
      0.9999107718467712,
      0.9999540448188782,
      0.9997310638427734,
      0.9995973706245422,
      0.9999062418937683,
      0.9999634027481079,
      0.9999316334724426,
      0.9999352097511292,
      0.9999606013298035,
      0.9999699592590332,
      0.9999516606330872,
      0.999963641166687,
      0.9999175667762756,
      0.9999628067016602,
      0.9998963475227356,
      0.9999404549598694,
      0.9999202489852905,
      0.9999504089355469,
      0.9999412298202515,
      0.9998551607131958,
      0.9999223351478577,
      0.999880850315094,
      0.9994506239891052,
      0.9970240592956543,
      0.9986681938171387,
      0.9998583793640137,
      0.999880313873291,
      0.9999611377716064,
      0.9999567866325378,
      0.9999210238456726,
      0.9998682737350464,
      0.9975252747535706,
      0.9838722944259644,
      0.9660232663154602,
      0.9509329795837402,
      0.9668738842010498,
      0.9686578512191772,
      0.9908646941184998,
      0.9984576106071472,
      0.9998717308044434,
      0.9999241828918457,
      0.999947190284729,
      0.9999683499336243,
      0.9999774694442749,
      0.999937117099762,
      0.9998943209648132,
      0.9990960359573364,
      0.9885502457618713,
      0.9903362989425659,
      0.9840866923332214,
      0.9969522356987,
      0.9998425841331482,
      0.9999346733093262,
      0.9999179840087891,
      0.9998811483383179,
      0.9998655915260315,
      0.9995802044868469,
      0.9970650672912598,
      0.9909282326698303,
      0.9824063777923584,
      0.9843030571937561,
      0.9539284706115723,
      0.9713512063026428,
      0.9957914352416992,
      0.9993405938148499,
      0.9976518154144287,
      0.9995958805084229,
      0.9963557720184326,
      0.9999053478240967,
      0.9999118447303772,
      0.9998981952667236,
      0.9999613165855408,
      0.9999566078186035,
      0.9999470114707947,
      0.9999569654464722,
      0.9999157786369324,
      0.99994957447052,
      0.9999542236328125,
      0.9999116063117981,
      0.9998814463615417,
      0.9994252920150757,
      0.992729902267456,
      0.9679883122444153,
      0.9591704607009888,
      0.9564995765686035,
      0.9380871653556824,
      0.9154159426689148,
      0.9337500929832458,
      0.9664782285690308,
      0.9936234354972839,
      0.9942514300346375,
      0.9989647269248962,
      0.9992606043815613,
      0.9999313950538635,
      0.9999270439147949,
      0.9998836517333984,
      0.9998601078987122,
      0.999778687953949,
      0.9995036721229553,
      0.9990396499633789,
      0.9895728230476379,
      0.9818712472915649,
      0.972750723361969,
      0.9628572463989258,
      0.982344388961792,
      0.9391878247261047,
      0.9628288149833679,
      0.9834181666374207,
      0.9480715990066528,
      0.905565619468689,
      0.9471422433853149,
      0.9567169547080994,
      0.9042091369628906,
      0.8878552913665771,
      0.9375784397125244,
      0.9327583312988281,
      0.8925347328186035,
      0.8969430327415466,
      0.9385887384414673,
      0.9255523085594177,
      0.8986683487892151,
      0.9295414090156555,
      0.9590452909469604,
      0.9415712356567383,
      0.9305493831634521,
      0.967625617980957,
      0.9760735630989075,
      0.9663246273994446,
      0.9783115983009338,
      0.994624137878418,
      0.9988344311714172,
      0.9998685717582703,
      0.9999604225158691,
      0.9999757409095764,
      0.9999583959579468,
      0.9999074339866638,
      0.999157726764679,
      0.9998441338539124,
      0.9998034238815308,
      0.9997698664665222,
      0.9999021887779236,
      0.9999468922615051,
      0.9999217391014099,
      0.9999027848243713,
      0.9999592304229736,
      0.999970018863678,
      0.9999237060546875,
      0.99993896484375,
      0.999967634677887,
      0.9999744892120361,
      0.999941349029541,
      0.9999521970748901,
      0.9999021291732788,
      0.9999396204948425,
      0.9999462366104126,
      0.9998936653137207,
      0.9998133778572083,
      0.9999051094055176,
      0.9999210238456726,
      0.9997826218605042,
      0.9997678399085999,
      0.9999071359634399,
      0.9998707175254822,
      0.9995195865631104,
      0.9998087882995605,
      0.9999016523361206,
      0.9997900128364563,
      0.9995687007904053,
      0.9999272227287292,
      0.9998940229415894,
      0.9996933341026306,
      0.9998396039009094,
      0.999941349029541,
      0.9999297857284546,
      0.9999192357063293,
      0.999965250492096,
      0.9999611377716064,
      0.9999668002128601,
      0.999980092048645,
      0.999961256980896,
      0.999936580657959,
      0.9999632239341736,
      0.999951183795929,
      0.9999056458473206,
      0.9998810291290283,
      0.999968945980072,
      0.9999640583992004,
      0.9999488592147827,
      0.999927818775177,
      0.9999098181724548,
      0.9998952746391296,
      0.9999589920043945,
      0.999972403049469,
      0.9999675750732422,
      0.9999551773071289,
      0.9999520778656006,
      0.9999571442604065,
      0.9999765157699585,
      0.9999720454216003,
      0.9999393224716187,
      0.9999629259109497,
      0.999923825263977,
      0.999884307384491,
      0.9998893737792969,
      0.9999558329582214,
      0.9998947381973267,
      0.9997621178627014,
      0.9999253153800964,
      0.999934732913971,
      0.9997959136962891,
      0.9997420907020569,
      0.9999018907546997,
      0.9998790621757507,
      0.9999480843544006,
      0.9999513030052185,
      0.9999750256538391,
      0.9999485015869141,
      0.9999547600746155,
      0.9999759793281555,
      0.9999622106552124,
      0.9999068975448608,
      0.9999659657478333,
      0.9999754428863525,
      0.999944806098938,
      0.999937117099762,
      0.9999648332595825,
      0.9999246001243591
    ],
    [
      0.7020456790924072,
      0.7614459991455078,
      0.7918806672096252,
      0.7517349123954773,
      0.7587887048721313,
      0.805317759513855,
      0.8266071081161499,
      0.8146893382072449,
      0.8174910545349121,
      0.8542170524597168,
      0.8502631783485413,
      0.8377587795257568,
      0.8526726961135864,
      0.8690050840377808,
      0.836347758769989,
      0.8496721386909485,
      0.8643785715103149,
      0.8655077219009399,
      0.8550005555152893,
      0.8383334279060364,
      0.8700776100158691,
      0.879849910736084,
      0.9028963446617126,
      0.8540055155754089,
      0.8317225575447083,
      0.864707887172699,
      0.8163069486618042,
      0.8402743339538574,
      0.8559186458587646,
      0.8235529065132141,
      0.8415459394454956,
      0.8626745343208313,
      0.8468698263168335,
      0.8481037616729736,
      0.8593186736106873,
      0.8396636843681335,
      0.8276535272598267,
      0.8211205005645752,
      0.839641273021698,
      0.8075792193412781,
      0.7949943542480469,
      0.8270316123962402,
      0.8295115232467651,
      0.8660890460014343,
      0.8728366494178772,
      0.8828072547912598,
      0.9209821224212646,
      0.9235383868217468,
      0.8981940150260925,
      0.9030380249023438,
      0.9239259362220764,
      0.9147365689277649,
      0.8885892629623413,
      0.9026924967765808,
      0.9104788303375244,
      0.8594225645065308,
      0.8442358374595642,
      0.8834462761878967,
      0.8404870629310608,
      0.9999203085899353,
      0.999972939491272,
      0.9999704957008362,
      0.9999604225158691,
      0.9999766945838928,
      0.9999301433563232,
      0.9997859597206116,
      0.9987475275993347,
      0.9815635681152344,
      0.9857394695281982,
      0.9561467170715332,
      0.9597252607345581,
      0.9642558097839355,
      0.9861284494400024,
      0.9892370700836182,
      0.9986476302146912,
      0.999618411064148,
      0.9998637437820435,
      0.9998936653137207,
      0.9999138712882996,
      0.9998646378517151,
      0.99992436170578,
      0.9999264478683472,
      0.9998555183410645,
      0.9998012185096741,
      0.99948650598526,
      0.9948691725730896,
      0.9746625423431396,
      0.9571235775947571,
      0.9670026302337646,
      0.9566915035247803,
      0.9727725982666016,
      0.9758228063583374,
      0.9914636611938477,
      0.9923692345619202,
      0.999542236328125,
      0.999610960483551,
      0.9998958706855774,
      0.9998667240142822,
      0.9999120235443115,
      0.9999397397041321,
      0.9999595284461975,
      0.9999618530273438,
      0.9999698400497437,
      0.9999317526817322,
      0.9998421669006348,
      0.9998781085014343,
      0.9999673366546631,
      0.9999814629554749,
      0.999966025352478,
      0.9995881915092468,
      0.9999525547027588,
      0.999963104724884,
      0.9999721646308899,
      0.9999432563781738,
      0.9998220801353455,
      0.9999276995658875,
      0.9999101161956787,
      0.999954104423523,
      0.9997302889823914,
      0.9995955228805542,
      0.9999069571495056,
      0.9999641180038452,
      0.9999305605888367,
      0.9999398589134216,
      0.999961793422699,
      0.9999704957008362,
      0.9999515414237976,
      0.9999639987945557,
      0.9999173283576965,
      0.9999629259109497,
      0.999896764755249,
      0.9999410510063171,
      0.9999204874038696,
      0.9999497532844543,
      0.9999425411224365,
      0.9998589158058167,
      0.9999281764030457,
      0.9998977780342102,
      0.9995738863945007,
      0.9976612329483032,
      0.9989489912986755,
      0.9998753666877747,
      0.9998869895935059,
      0.9999620914459229,
      0.9999594688415527,
      0.9999250173568726,
      0.9998831748962402,
      0.9978718757629395,
      0.9858883619308472,
      0.9691614508628845,
      0.9548325538635254,
      0.9698158502578735,
      0.9710588455200195,
      0.992010772228241,
      0.9987432956695557,
      0.9998853206634521,
      0.999930202960968,
      0.99994957447052,
      0.9999698400497437,
      0.9999785423278809,
      0.9999439716339111,
      0.9999091029167175,
      0.9993423223495483,
      0.9902307987213135,
      0.9923102259635925,
      0.985599935054779,
      0.9973694086074829,
      0.9998603463172913,
      0.9999394416809082,
      0.9999210834503174,
      0.9998876452445984,
      0.9998725652694702,
      0.9996286630630493,
      0.997563898563385,
      0.9921495914459229,
      0.9847394227981567,
      0.988027036190033,
      0.9595724940299988,
      0.9757652282714844,
      0.996997594833374,
      0.9994620084762573,
      0.9982542991638184,
      0.9996939301490784,
      0.9971226453781128,
      0.9999071359634399,
      0.9999129176139832,
      0.999900758266449,
      0.9999619126319885,
      0.9999587535858154,
      0.9999520182609558,
      0.9999601244926453,
      0.999916672706604,
      0.9999495148658752,
      0.9999564290046692,
      0.9999163150787354,
      0.9998990297317505,
      0.9995899200439453,
      0.994154691696167,
      0.9722929000854492,
      0.9638298153877258,
      0.961706280708313,
      0.9459741115570068,
      0.9259721040725708,
      0.9414043426513672,
      0.9717419147491455,
      0.9950726628303528,
      0.9957565665245056,
      0.99920254945755,
      0.999462902545929,
      0.999940812587738,
      0.9999324679374695,
      0.9998896718025208,
      0.999863862991333,
      0.9997915029525757,
      0.9995396733283997,
      0.9991711974143982,
      0.9910311102867126,
      0.9848576784133911,
      0.9765656590461731,
      0.967713475227356,
      0.9850224852561951,
      0.9458314180374146,
      0.9679003357887268,
      0.9858390092849731,
      0.9558500051498413,
      0.9177526235580444,
      0.9547079801559448,
      0.9626096487045288,
      0.9155402183532715,
      0.9009901285171509,
      0.9442038536071777,
      0.9405375123023987,
      0.9031232595443726,
      0.9048555493354797,
      0.9429222345352173,
      0.9307601451873779,
      0.9075208306312561,
      0.9336612820625305,
      0.9617226719856262,
      0.9463469982147217,
      0.9344061613082886,
      0.96973717212677,
      0.9777845144271851,
      0.9687409400939941,
      0.9799962043762207,
      0.99562007188797,
      0.9991880059242249,
      0.9998970627784729,
      0.9999645948410034,
      0.9999767541885376,
      0.999958872795105,
      0.9999077916145325,
      0.9991617798805237,
      0.9998447299003601,
      0.9998036026954651,
      0.9997703433036804,
      0.9999027252197266,
      0.9999474287033081,
      0.9999222755432129,
      0.9999040961265564,
      0.9999601244926453,
      0.9999708533287048,
      0.9999250769615173,
      0.9999405145645142,
      0.9999696612358093,
      0.9999760389328003,
      0.9999436140060425,
      0.9999555945396423,
      0.999914288520813,
      0.999946117401123,
      0.9999504685401917,
      0.9999086260795593,
      0.9998502135276794,
      0.9999182820320129,
      0.9999306201934814,
      0.9998310804367065,
      0.9998191595077515,
      0.9999188184738159,
      0.9998937249183655,
      0.9996560215950012,
      0.9998519420623779,
      0.9999154210090637,
      0.9998457431793213,
      0.9996942281723022,
      0.9999378323554993,
      0.9999096393585205,
      0.9997658133506775,
      0.9998709559440613,
      0.9999481439590454,
      0.9999361634254456,
      0.9999322295188904,
      0.9999673962593079,
      0.999961793422699,
      0.9999679327011108,
      0.9999809265136719,
      0.9999614357948303,
      0.9999365210533142,
      0.9999635815620422,
      0.9999511241912842,
      0.9999055862426758,
      0.9998810887336731,
      0.9999688863754272,
      0.99996417760849,
      0.9999492168426514,
      0.9999284148216248,
      0.9999105930328369,
      0.9998957514762878,
      0.9999594688415527,
      0.9999731183052063,
      0.9999682903289795,
      0.9999550580978394,
      0.9999521374702454,
      0.9999570846557617,
      0.9999764561653137,
      0.9999718070030212,
      0.9999392032623291,
      0.999963641166687,
      0.9999270439147949,
      0.9998955726623535,
      0.999899685382843,
      0.999958872795105,
      0.9999082684516907,
      0.9998190402984619,
      0.9999371767044067,
      0.9999428987503052,
      0.9998425245285034,
      0.9997994899749756,
      0.9999154210090637,
      0.9998895525932312,
      0.9999505281448364,
      0.9999517202377319,
      0.9999749660491943,
      0.9999482035636902,
      0.9999545216560364,
      0.9999760389328003,
      0.9999622702598572,
      0.9999068379402161,
      0.9999658465385437,
      0.999975323677063,
      0.9999448657035828,
      0.999937117099762,
      0.9999648332595825,
      0.9999244213104248
    ],
    [
      0.7246792316436768,
      0.784532368183136,
      0.8113703727722168,
      0.7886257171630859,
      0.7874590158462524,
      0.8247985243797302,
      0.8507756590843201,
      0.8393667340278625,
      0.8372678756713867,
      0.8694555163383484,
      0.8702545166015625,
      0.8597919940948486,
      0.8694107532501221,
      0.8835391998291016,
      0.8540896773338318,
      0.8715348839759827,
      0.8806752562522888,
      0.8808413743972778,
      0.8747958540916443,
      0.8539958596229553,
      0.8836300373077393,
      0.8937017917633057,
      0.9167228937149048,
      0.8734256029129028,
      0.8512129187583923,
      0.8807874917984009,
      0.840082049369812,
      0.8554496765136719,
      0.8744877576828003,
      0.8432767391204834,
      0.8594254851341248,
      0.8804240822792053,
      0.8665382862091064,
      0.8660006523132324,
      0.8757311701774597,
      0.8588064312934875,
      0.847119927406311,
      0.8416567444801331,
      0.8561789989471436,
      0.8260606527328491,
      0.8131377100944519,
      0.8404597043991089,
      0.8420876860618591,
      0.8767216205596924,
      0.8830974102020264,
      0.8939073085784912,
      0.9320569634437561,
      0.9328786730766296,
      0.909752607345581,
      0.9154626727104187,
      0.9330941438674927,
      0.9242246150970459,
      0.9032193422317505,
      0.9132164716720581,
      0.9200131893157959,
      0.8745479583740234,
      0.8598465323448181,
      0.8905754685401917,
      0.8479841351509094,
      0.9999220371246338,
      0.999973475933075,
      0.9999716877937317,
      0.9999629259109497,
      0.9999787211418152,
      0.9999398589134216,
      0.9998243451118469,
      0.9990407824516296,
      0.9848225712776184,
      0.9882935881614685,
      0.9619090557098389,
      0.9641149044036865,
      0.9691348075866699,
      0.9884935617446899,
      0.991547167301178,
      0.9991136193275452,
      0.999718189239502,
      0.9998803734779358,
      0.9999061822891235,
      0.9999178051948547,
      0.9998664259910583,
      0.9999266266822815,
      0.9999307990074158,
      0.9998732209205627,
      0.9998383522033691,
      0.9996168613433838,
      0.9963001608848572,
      0.9792047142982483,
      0.9622308611869812,
      0.9732558131217957,
      0.9647413492202759,
      0.9779422879219055,
      0.9804061651229858,
      0.9933318495750427,
      0.9941453337669373,
      0.9996525645256042,
      0.9996916055679321,
      0.9999088644981384,
      0.9998771548271179,
      0.9999167919158936,
      0.9999409914016724,
      0.9999597072601318,
      0.9999633431434631,
      0.9999727010726929,
      0.9999410510063171,
      0.9998797178268433,
      0.9998925924301147,
      0.9999692440032959,
      0.9999819397926331,
      0.9999658465385437,
      0.9995908141136169,
      0.999952495098114,
      0.9999638795852661,
      0.9999722242355347,
      0.9999423623085022,
      0.9998222589492798,
      0.9999282956123352,
      0.9999102354049683,
      0.9999547600746155,
      0.9997336268424988,
      0.9996041059494019,
      0.9999090433120728,
      0.9999653100967407,
      0.9999338388442993,
      0.999944269657135,
      0.9999626278877258,
      0.9999706745147705,
      0.9999503493309021,
      0.9999648332595825,
      0.9999159574508667,
      0.9999628067016602,
      0.9998973608016968,
      0.9999415278434753,
      0.9999203681945801,
      0.9999489784240723,
      0.9999435544013977,
      0.9998617172241211,
      0.9999333620071411,
      0.9999111890792847,
      0.99966961145401,
      0.9982473254203796,
      0.9992443323135376,
      0.9998932480812073,
      0.9998924136161804,
      0.999962329864502,
      0.9999602437019348,
      0.9999288320541382,
      0.9998992681503296,
      0.9983425140380859,
      0.9886872172355652,
      0.9741413593292236,
      0.9614514112472534,
      0.9742012023925781,
      0.9749873280525208,
      0.9938693642616272,
      0.9990854263305664,
      0.9999018907546997,
      0.9999364018440247,
      0.999951958656311,
      0.999971330165863,
      0.9999793767929077,
      0.9999502301216125,
      0.9999221563339233,
      0.9995801448822021,
      0.9924810528755188,
      0.9944522380828857,
      0.988218367099762,
      0.9979902505874634,
      0.9998778700828552,
      0.9999456405639648,
      0.9999253749847412,
      0.9999004602432251,
      0.9998883605003357,
      0.9997252821922302,
      0.9988452196121216,
      0.9941970705986023,
      0.9881206750869751,
      0.9899767637252808,
      0.9654848575592041,
      0.9805421829223633,
      0.9980957508087158,
      0.9995931386947632,
      0.9987366795539856,
      0.9997737407684326,
      0.9977195262908936,
      0.9999085068702698,
      0.99991375207901,
      0.9999028444290161,
      0.999962329864502,
      0.9999605417251587,
      0.9999561905860901,
      0.9999623894691467,
      0.999917209148407,
      0.9999498128890991,
      0.999958336353302,
      0.9999208450317383,
      0.9999130368232727,
      0.9997042417526245,
      0.9951981902122498,
      0.9765267968177795,
      0.9686655402183533,
      0.9670616984367371,
      0.9551761150360107,
      0.9364057779312134,
      0.9486156702041626,
      0.9766149520874023,
      0.9965311288833618,
      0.9969638586044312,
      0.9993986487388611,
      0.9996054172515869,
      0.9999496340751648,
      0.9999374747276306,
      0.9998950362205505,
      0.9998672008514404,
      0.9998025298118591,
      0.9995735287666321,
      0.9993056058883667,
      0.9923914670944214,
      0.987689197063446,
      0.9803526401519775,
      0.9722238183021545,
      0.9872634410858154,
      0.952068567276001,
      0.9716413021087646,
      0.9871829152107239,
      0.9626203775405884,
      0.9294775128364563,
      0.9616310596466064,
      0.9686272144317627,
      0.9275280237197876,
      0.9153480529785156,
      0.9517992734909058,
      0.9488750100135803,
      0.9170831441879272,
      0.9160163998603821,
      0.9495257139205933,
      0.9387069344520569,
      0.9189170002937317,
      0.9409600496292114,
      0.9668014049530029,
      0.9544976353645325,
      0.9408403635025024,
      0.9734722375869751,
      0.9807826280593872,
      0.9731626510620117,
      0.9831020832061768,
      0.996789276599884,
      0.9994544982910156,
      0.999920666217804,
      0.9999687075614929,
      0.9999775886535645,
      0.9999591708183289,
      0.9999080300331116,
      0.9991689324378967,
      0.9998463988304138,
      0.9998050928115845,
      0.9997724294662476,
      0.9999039173126221,
      0.9999480247497559,
      0.9999232292175293,
      0.9999054670333862,
      0.9999605417251587,
      0.9999719858169556,
      0.999927282333374,
      0.9999430179595947,
      0.9999723434448242,
      0.9999781250953674,
      0.9999467730522156,
      0.9999599456787109,
      0.999929666519165,
      0.9999547600746155,
      0.9999560117721558,
      0.9999257922172546,
      0.9998931884765625,
      0.999932587146759,
      0.9999382495880127,
      0.9998733997344971,
      0.9998669624328613,
      0.9999334812164307,
      0.9999151825904846,
      0.999764621257782,
      0.999890148639679,
      0.9999290704727173,
      0.9998883008956909,
      0.9997920393943787,
      0.9999475479125977,
      0.9999215006828308,
      0.9998217821121216,
      0.9998964667320251,
      0.9999521970748901,
      0.9999420642852783,
      0.9999430775642395,
      0.999969482421875,
      0.9999621510505676,
      0.9999690651893616,
      0.9999815821647644,
      0.999961256980896,
      0.9999366402626038,
      0.99996417760849,
      0.9999514222145081,
      0.9999059438705444,
      0.9998815059661865,
      0.999968945980072,
      0.9999644160270691,
      0.9999496340751648,
      0.9999290704727173,
      0.9999117255210876,
      0.9998966455459595,
      0.99996018409729,
      0.9999738335609436,
      0.9999690651893616,
      0.9999557137489319,
      0.9999526143074036,
      0.9999575018882751,
      0.9999765753746033,
      0.9999720454216003,
      0.9999394416809082,
      0.9999640583992004,
      0.9999292492866516,
      0.9999023079872131,
      0.9999057054519653,
      0.9999608993530273,
      0.9999164938926697,
      0.9998485445976257,
      0.9999414682388306,
      0.9999479055404663,
      0.9998723864555359,
      0.9998311996459961,
      0.9999244213104248,
      0.9998964667320251,
      0.9999522566795349,
      0.9999521970748901,
      0.9999750852584839,
      0.9999481439590454,
      0.9999544024467468,
      0.9999760985374451,
      0.9999622702598572,
      0.9999071359634399,
      0.9999659657478333,
      0.9999755024909973,
      0.9999449849128723,
      0.9999371767044067,
      0.9999646544456482,
      0.9999247789382935
    ],
    [
      0.7611545920372009,
      0.8177868127822876,
      0.8404647707939148,
      0.8432130813598633,
      0.8359736800193787,
      0.8549387454986572,
      0.8838398456573486,
      0.8754383325576782,
      0.8646283149719238,
      0.8874755501747131,
      0.8942756652832031,
      0.8835099935531616,
      0.8859469294548035,
      0.897352933883667,
      0.8725769519805908,
      0.8840616345405579,
      0.8930277824401855,
      0.8924068212509155,
      0.8891620635986328,
      0.8651392459869385,
      0.8954466581344604,
      0.9027398824691772,
      0.9254420399665833,
      0.8855161666870117,
      0.866270899772644,
      0.8930202126502991,
      0.8602619767189026,
      0.8671532273292542,
      0.8890400528907776,
      0.861170768737793,
      0.8757507801055908,
      0.8955134749412537,
      0.8850275278091431,
      0.8835470676422119,
      0.8910980224609375,
      0.8773444890975952,
      0.8682249784469604,
      0.865275502204895,
      0.8743124604225159,
      0.852945864200592,
      0.8423527479171753,
      0.8630238175392151,
      0.8616783022880554,
      0.8886356949806213,
      0.8942016363143921,
      0.9044538736343384,
      0.9393587708473206,
      0.938330888748169,
      0.9185191988945007,
      0.9252216815948486,
      0.9400092363357544,
      0.9316659569740295,
      0.9147744178771973,
      0.9222425818443298,
      0.9276701211929321,
      0.8889974355697632,
      0.8736315965652466,
      0.8980767726898193,
      0.855153501033783,
      0.9999240636825562,
      0.999974250793457,
      0.9999727010726929,
      0.9999655485153198,
      0.999980628490448,
      0.999947726726532,
      0.9998549222946167,
      0.999247133731842,
      0.9872654676437378,
      0.9900224804878235,
      0.9659603238105774,
      0.9669162631034851,
      0.9728217124938965,
      0.9898858070373535,
      0.9922825694084167,
      0.9993335604667664,
      0.999779224395752,
      0.9998967051506042,
      0.9999184608459473,
      0.9999232888221741,
      0.9998692870140076,
      0.9999299049377441,
      0.9999354481697083,
      0.9998874068260193,
      0.9998642802238464,
      0.9996963739395142,
      0.9971535205841064,
      0.9827168583869934,
      0.9678307771682739,
      0.9794731140136719,
      0.9729592800140381,
      0.9836663603782654,
      0.9858704805374146,
      0.9950577020645142,
      0.9960598349571228,
      0.9997615218162537,
      0.9997639060020447,
      0.9999209642410278,
      0.9998868703842163,
      0.9999203085899353,
      0.9999424815177917,
      0.9999596476554871,
      0.9999647736549377,
      0.9999744892120361,
      0.9999492764472961,
      0.9998997449874878,
      0.9999046921730042,
      0.9999715089797974,
      0.9999821782112122,
      0.9999654293060303,
      0.9995896220207214,
      0.9999518990516663,
      0.9999642372131348,
      0.9999723434448242,
      0.9999414682388306,
      0.9998217225074768,
      0.9999327659606934,
      0.9999096393585205,
      0.9999547600746155,
      0.9997342824935913,
      0.9996071457862854,
      0.9999104142189026,
      0.9999663233757019,
      0.9999366402626038,
      0.9999476075172424,
      0.9999637007713318,
      0.9999708533287048,
      0.9999501705169678,
      0.9999656081199646,
      0.9999171495437622,
      0.9999629855155945,
      0.9998978972434998,
      0.9999421238899231,
      0.9999205470085144,
      0.9999486804008484,
      0.9999445080757141,
      0.9998642206192017,
      0.9999374151229858,
      0.999922513961792,
      0.9997690916061401,
      0.9989345073699951,
      0.99958336353302,
      0.9999127984046936,
      0.9998996257781982,
      0.9999627470970154,
      0.9999608397483826,
      0.9999321699142456,
      0.9999149441719055,
      0.9988235831260681,
      0.9919673800468445,
      0.980765700340271,
      0.9704144597053528,
      0.9799163937568665,
      0.9809225797653198,
      0.9961029887199402,
      0.9994207620620728,
      0.9999191164970398,
      0.999943196773529,
      0.999954342842102,
      0.9999732971191406,
      0.9999803304672241,
      0.9999580383300781,
      0.999937117099762,
      0.9997801780700684,
      0.9958632588386536,
      0.9972540736198425,
      0.9925748705863953,
      0.9988067150115967,
      0.9999037981033325,
      0.999952495098114,
      0.9999302625656128,
      0.9999101758003235,
      0.9998995661735535,
      0.9997692704200745,
      0.9990113973617554,
      0.995601236820221,
      0.9918863773345947,
      0.9929624199867249,
      0.9723536968231201,
      0.9834054112434387,
      0.9986485838890076,
      0.9996876120567322,
      0.9989947080612183,
      0.9998144507408142,
      0.9979673624038696,
      0.999910831451416,
      0.9999151825904846,
      0.9999056458473206,
      0.999963104724884,
      0.9999622106552124,
      0.9999595284461975,
      0.9999645948410034,
      0.9999185800552368,
      0.9999502301216125,
      0.9999600648880005,
      0.9999240636825562,
      0.9999213814735413,
      0.9997676014900208,
      0.9958775639533997,
      0.9789376854896545,
      0.9722550511360168,
      0.971220850944519,
      0.9618862271308899,
      0.9451303482055664,
      0.9554144740104675,
      0.9808803200721741,
      0.997517466545105,
      0.9979239702224731,
      0.9996790289878845,
      0.9997197985649109,
      0.9999567866325378,
      0.9999428987503052,
      0.9999004602432251,
      0.9998716711997986,
      0.9998148083686829,
      0.9995924234390259,
      0.9994124174118042,
      0.9933483004570007,
      0.9898552894592285,
      0.9833906292915344,
      0.976247251033783,
      0.9892736077308655,
      0.9573182463645935,
      0.9753098487854004,
      0.9901183247566223,
      0.9680262804031372,
      0.9395403265953064,
      0.9682294130325317,
      0.9746873378753662,
      0.938970685005188,
      0.9300615787506104,
      0.9610913991928101,
      0.9589933753013611,
      0.9318637847900391,
      0.9303537607192993,
      0.9599337577819824,
      0.9503035545349121,
      0.9341228604316711,
      0.9534683227539062,
      0.9751652479171753,
      0.965225100517273,
      0.9533037543296814,
      0.979617178440094,
      0.9862575531005859,
      0.980111837387085,
      0.9887575507164001,
      0.9989995360374451,
      0.999746561050415,
      0.9999426603317261,
      0.9999738335609436,
      0.9999786615371704,
      0.9999595880508423,
      0.9999082684516907,
      0.9991753101348877,
      0.9998481273651123,
      0.9998071789741516,
      0.9997743368148804,
      0.9999052882194519,
      0.9999487400054932,
      0.99992436170578,
      0.9999069571495056,
      0.999961793422699,
      0.9999731779098511,
      0.999928891658783,
      0.999944806098938,
      0.9999767541885376,
      0.9999801516532898,
      0.9999502897262573,
      0.9999650120735168,
      0.999944806098938,
      0.999962568283081,
      0.999962329864502,
      0.9999440312385559,
      0.9999277591705322,
      0.9999465346336365,
      0.9999497532844543,
      0.999914288520813,
      0.9999064207077026,
      0.9999463558197021,
      0.9999350309371948,
      0.9998470544815063,
      0.9999192953109741,
      0.9999404549598694,
      0.999919593334198,
      0.99985671043396,
      0.9999555349349976,
      0.999930202960968,
      0.9998622536659241,
      0.9999157786369324,
      0.9999557733535767,
      0.9999471306800842,
      0.9999517202377319,
      0.9999713897705078,
      0.9999628067016602,
      0.9999701380729675,
      0.9999822974205017,
      0.9999621510505676,
      0.999937117099762,
      0.9999645948410034,
      0.9999517202377319,
      0.9999061226844788,
      0.9998813271522522,
      0.9999688863754272,
      0.9999644756317139,
      0.9999499320983887,
      0.9999295473098755,
      0.9999103546142578,
      0.9998965263366699,
      0.9999604821205139,
      0.9999744892120361,
      0.9999698996543884,
      0.999955952167511,
      0.9999527931213379,
      0.9999576807022095,
      0.999976634979248,
      0.9999721050262451,
      0.999940037727356,
      0.9999650120735168,
      0.9999325275421143,
      0.9999102354049683,
      0.9999125599861145,
      0.9999628067016602,
      0.9999244809150696,
      0.9998734593391418,
      0.9999478459358215,
      0.9999527335166931,
      0.9998953938484192,
      0.9998480081558228,
      0.9999316334724426,
      0.9999018907546997,
      0.9999536275863647,
      0.9999522566795349,
      0.9999750852584839,
      0.9999480843544006,
      0.999954342842102,
      0.9999760985374451,
      0.999962329864502,
      0.9999073147773743,
      0.9999658465385437,
      0.9999755620956421,
      0.9999451041221619,
      0.9999371767044067,
      0.9999647736549377,
      0.9999248385429382
    ],
    [
      0.8275503516197205,
      0.8676092624664307,
      0.8917856216430664,
      0.9060361981391907,
      0.8986381888389587,
      0.8972737789154053,
      0.922797679901123,
      0.9159924983978271,
      0.8966881036758423,
      0.9098829030990601,
      0.9188387989997864,
      0.9087328910827637,
      0.9057295918464661,
      0.913910448551178,
      0.8941926956176758,
      0.9011971354484558,
      0.9105311632156372,
      0.907371997833252,
      0.904930055141449,
      0.8868269920349121,
      0.9104719161987305,
      0.9158928394317627,
      0.9376568794250488,
      0.9075543880462646,
      0.889043390750885,
      0.9081268310546875,
      0.8871959447860718,
      0.8887561559677124,
      0.9050754308700562,
      0.8860722780227661,
      0.8989444375038147,
      0.9123414754867554,
      0.9082514643669128,
      0.9074916243553162,
      0.9114402532577515,
      0.9013283252716064,
      0.8978880643844604,
      0.9023651480674744,
      0.9017161726951599,
      0.8916738033294678,
      0.8906455039978027,
      0.8977739810943604,
      0.8905847072601318,
      0.9089980125427246,
      0.911074697971344,
      0.9213042259216309,
      0.9493294358253479,
      0.9486548900604248,
      0.9299471974372864,
      0.9364660382270813,
      0.9484964609146118,
      0.9394696354866028,
      0.9262164235115051,
      0.9312414526939392,
      0.9361611008644104,
      0.9043691754341125,
      0.8871934413909912,
      0.9045669436454773,
      0.8650369644165039,
      0.9999255537986755,
      0.9999749660491943,
      0.9999736547470093,
      0.999967634677887,
      0.9999822378158569,
      0.9999545812606812,
      0.999879777431488,
      0.9994118809700012,
      0.9899739027023315,
      0.9919522404670715,
      0.9708054661750793,
      0.97088623046875,
      0.9772804379463196,
      0.9911969304084778,
      0.9937628507614136,
      0.9995273947715759,
      0.9998294115066528,
      0.9999092221260071,
      0.9999285936355591,
      0.9999281764030457,
      0.9998730421066284,
      0.9999327063560486,
      0.9999392032623291,
      0.9998986721038818,
      0.999884307384491,
      0.9997557997703552,
      0.9978920221328735,
      0.9864857196807861,
      0.9748024344444275,
      0.9856867790222168,
      0.9817624688148499,
      0.9898842573165894,
      0.9923180937767029,
      0.997299313545227,
      0.9981077909469604,
      0.9998523592948914,
      0.9998341202735901,
      0.999933123588562,
      0.9998970627784729,
      0.9999217987060547,
      0.9999431371688843,
      0.9999597072601318,
      0.9999661445617676,
      0.9999758005142212,
      0.9999557733535767,
      0.9999119639396667,
      0.9999100565910339,
      0.9999722838401794,
      0.9999823570251465,
      0.9999649524688721,
      0.9995942115783691,
      0.9999518394470215,
      0.9999646544456482,
      0.999972403049469,
      0.9999406337738037,
      0.9998222589492798,
      0.9999332427978516,
      0.9999095797538757,
      0.999955415725708,
      0.9997376203536987,
      0.9996142983436584,
      0.9999122619628906,
      0.9999671578407288,
      0.9999390840530396,
      0.9999530911445618,
      0.9999646544456482,
      0.9999712705612183,
      0.9999496936798096,
      0.9999656677246094,
      0.9999175071716309,
      0.9999632835388184,
      0.9998990893363953,
      0.9999428987503052,
      0.9999212026596069,
      0.9999486804008484,
      0.9999458193778992,
      0.9998669028282166,
      0.9999417066574097,
      0.999932587146759,
      0.9998584985733032,
      0.9995302557945251,
      0.9998050928115845,
      0.9999296069145203,
      0.9999048709869385,
      0.9999628663063049,
      0.9999613165855408,
      0.9999352097511292,
      0.9999313354492188,
      0.9994256496429443,
      0.9955192804336548,
      0.9880002737045288,
      0.979698896408081,
      0.9873617887496948,
      0.9896732568740845,
      0.9985836744308472,
      0.9997419118881226,
      0.999937891960144,
      0.9999510645866394,
      0.9999568462371826,
      0.9999749660491943,
      0.9999805688858032,
      0.9999648332595825,
      0.99994957447052,
      0.9998989701271057,
      0.9986583590507507,
      0.9991368651390076,
      0.9972109794616699,
      0.9994502067565918,
      0.9999284744262695,
      0.9999598860740662,
      0.999934732913971,
      0.999921441078186,
      0.9999122023582458,
      0.9998210668563843,
      0.9994965195655823,
      0.9973962903022766,
      0.9951815605163574,
      0.9955348968505859,
      0.9802281856536865,
      0.9878376722335815,
      0.9990636706352234,
      0.9997603893280029,
      0.9992586374282837,
      0.9998489618301392,
      0.9983342885971069,
      0.9999131560325623,
      0.999916672706604,
      0.9999076724052429,
      0.9999634623527527,
      0.9999633431434631,
      0.9999622702598572,
      0.9999664425849915,
      0.9999197721481323,
      0.9999504685401917,
      0.9999613165855408,
      0.9999269843101501,
      0.9999294877052307,
      0.9998180270195007,
      0.9967122673988342,
      0.9824917316436768,
      0.9765611886978149,
      0.9759340882301331,
      0.9686285257339478,
      0.9529247283935547,
      0.9629334211349487,
      0.9854651093482971,
      0.998378574848175,
      0.9985600709915161,
      0.9997491836547852,
      0.9998082518577576,
      0.9999642372131348,
      0.9999483823776245,
      0.9999072551727295,
      0.9998766779899597,
      0.9998273253440857,
      0.9996383190155029,
      0.9995580911636353,
      0.9945497512817383,
      0.9921199083328247,
      0.9865537285804749,
      0.980720043182373,
      0.9917014837265015,
      0.9649028182029724,
      0.9804732799530029,
      0.9922578930854797,
      0.9741405844688416,
      0.9496173858642578,
      0.9752250909805298,
      0.9808925986289978,
      0.951496958732605,
      0.9462963342666626,
      0.9728737473487854,
      0.9717426896095276,
      0.9491875171661377,
      0.9484010934829712,
      0.9737786054611206,
      0.9663832783699036,
      0.9547256231307983,
      0.9678497314453125,
      0.9856908321380615,
      0.9776067733764648,
      0.9690775275230408,
      0.9870741367340088,
      0.9920757412910461,
      0.9887706637382507,
      0.9951435327529907,
      0.9996783137321472,
      0.9998969435691833,
      0.9999600052833557,
      0.9999785423278809,
      0.9999797344207764,
      0.9999604821205139,
      0.9999098181724548,
      0.9991874694824219,
      0.9998521208763123,
      0.9998119473457336,
      0.9997798204421997,
      0.9999087452888489,
      0.9999504089355469,
      0.9999265670776367,
      0.9999104142189026,
      0.9999635815620422,
      0.9999747276306152,
      0.999931812286377,
      0.9999480843544006,
      0.9999797940254211,
      0.9999823570251465,
      0.9999542832374573,
      0.9999704957008362,
      0.9999583959579468,
      0.9999692440032959,
      0.9999673366546631,
      0.9999573230743408,
      0.9999210834503174,
      0.999955415725708,
      0.9999578595161438,
      0.999940037727356,
      0.9999313354492188,
      0.9999522566795349,
      0.9999493956565857,
      0.999897837638855,
      0.9999395608901978,
      0.9999496936798096,
      0.9999430775642395,
      0.9998975992202759,
      0.9999617338180542,
      0.9999389052391052,
      0.9998899102210999,
      0.9999308586120605,
      0.999958872795105,
      0.9999514818191528,
      0.9999583959579468,
      0.9999730587005615,
      0.9999632239341736,
      0.999972403049469,
      0.9999829530715942,
      0.9999626278877258,
      0.9999377131462097,
      0.9999651312828064,
      0.9999518990516663,
      0.9999066591262817,
      0.9998818039894104,
      0.9999690055847168,
      0.9999648332595825,
      0.999950647354126,
      0.9999305009841919,
      0.9999113082885742,
      0.9998974800109863,
      0.9999611973762512,
      0.9999759793281555,
      0.9999706745147705,
      0.9999567270278931,
      0.9999535083770752,
      0.9999579191207886,
      0.9999766945838928,
      0.9999719858169556,
      0.9999403357505798,
      0.9999657869338989,
      0.9999350309371948,
      0.9999162554740906,
      0.9999180436134338,
      0.9999645948410034,
      0.9999304413795471,
      0.9998934268951416,
      0.9999516606330872,
      0.9999560117721558,
      0.9999108910560608,
      0.9998688697814941,
      0.9999379515647888,
      0.9999064803123474,
      0.9999547600746155,
      0.9999523758888245,
      0.9999750852584839,
      0.9999479055404663,
      0.9999542236328125,
      0.9999762177467346,
      0.9999624490737915,
      0.9999076724052429,
      0.9999659657478333,
      0.9999755024909973,
      0.999945342540741,
      0.9999372363090515,
      0.999964714050293,
      0.9999250769615173
    ],
    [
      0.884053647518158,
      0.9101557731628418,
      0.9321995973587036,
      0.9394707679748535,
      0.9330145120620728,
      0.9267838001251221,
      0.9465866088867188,
      0.9413231611251831,
      0.9226334691047668,
      0.9288051724433899,
      0.938208818435669,
      0.9310328960418701,
      0.9270337224006653,
      0.9307243824005127,
      0.9176163673400879,
      0.9203974604606628,
      0.9289253950119019,
      0.9234731197357178,
      0.9214478731155396,
      0.9093000888824463,
      0.9254422187805176,
      0.9278216361999512,
      0.9479303359985352,
      0.9279040098190308,
      0.9103013873100281,
      0.9237919449806213,
      0.9146955609321594,
      0.9125638008117676,
      0.9238172769546509,
      0.9140400886535645,
      0.922296404838562,
      0.9299075603485107,
      0.9297797679901123,
      0.9285324811935425,
      0.92960524559021,
      0.9238802790641785,
      0.9235716462135315,
      0.9278663396835327,
      0.9239872694015503,
      0.9215756058692932,
      0.9253089427947998,
      0.924174427986145,
      0.9134681820869446,
      0.9264585971832275,
      0.9280179142951965,
      0.9353134632110596,
      0.957905650138855,
      0.9576043486595154,
      0.9422944784164429,
      0.9469137191772461,
      0.9572060704231262,
      0.948915958404541,
      0.9371193051338196,
      0.9411295652389526,
      0.9454855918884277,
      0.9196068644523621,
      0.9028106927871704,
      0.9157952070236206,
      0.8786678314208984,
      0.9999269247055054,
      0.9999754428863525,
      0.9999746084213257,
      0.9999693632125854,
      0.9999834895133972,
      0.9999600052833557,
      0.9998982548713684,
      0.9995561242103577,
      0.9922637939453125,
      0.9936228394508362,
      0.9760462641716003,
      0.9754468202590942,
      0.9812465906143188,
      0.9926486015319824,
      0.9951027631759644,
      0.9996209144592285,
      0.9998569488525391,
      0.9999126195907593,
      0.9999349117279053,
      0.9999313354492188,
      0.9998762607574463,
      0.9999343156814575,
      0.9999411702156067,
      0.9999047517776489,
      0.9998946785926819,
      0.9997894763946533,
      0.9983773231506348,
      0.9895228147506714,
      0.9808981418609619,
      0.9902907609939575,
      0.9869503974914551,
      0.9934137463569641,
      0.9956148266792297,
      0.9984651207923889,
      0.9990265965461731,
      0.9999020099639893,
      0.9999035000801086,
      0.9999439120292664,
      0.9999050498008728,
      0.9999232292175293,
      0.9999433755874634,
      0.999959409236908,
      0.9999668598175049,
      0.9999765157699585,
      0.9999591112136841,
      0.9999172687530518,
      0.9999116659164429,
      0.9999727606773376,
      0.9999824166297913,
      0.9999648928642273,
      0.9995954632759094,
      0.9999516606330872,
      0.9999647736549377,
      0.999972403049469,
      0.9999403357505798,
      0.9998204112052917,
      0.9999316334724426,
      0.9999086260795593,
      0.9999552369117737,
      0.9997388124465942,
      0.9996166229248047,
      0.9999130368232727,
      0.9999673366546631,
      0.9999397993087769,
      0.9999550580978394,
      0.9999648332595825,
      0.999971330165863,
      0.9999496936798096,
      0.9999653100967407,
      0.9999170899391174,
      0.9999633431434631,
      0.9998994469642639,
      0.9999434351921082,
      0.9999217987060547,
      0.9999489188194275,
      0.9999467134475708,
      0.9998691082000732,
      0.9999441504478455,
      0.999938428401947,
      0.9998999834060669,
      0.9997392892837524,
      0.9998787641525269,
      0.9999375343322754,
      0.9999069571495056,
      0.9999625086784363,
      0.9999614953994751,
      0.9999368786811829,
      0.9999410510063171,
      0.9996845722198486,
      0.9974032044410706,
      0.9925523400306702,
      0.9850139617919922,
      0.9914717078208923,
      0.9936660528182983,
      0.9992772936820984,
      0.999875545501709,
      0.9999486207962036,
      0.9999546408653259,
      0.9999581575393677,
      0.9999754428863525,
      0.9999806880950928,
      0.9999673962593079,
      0.9999533295631409,
      0.9999316334724426,
      0.9993379712104797,
      0.999602198600769,
      0.9986333847045898,
      0.9996263384819031,
      0.9999379515647888,
      0.9999630451202393,
      0.9999369382858276,
      0.9999273419380188,
      0.9999188184738159,
      0.9998478293418884,
      0.9996814131736755,
      0.9984790086746216,
      0.9972506761550903,
      0.9970285892486572,
      0.9859328269958496,
      0.9910885095596313,
      0.9993072152137756,
      0.9997968077659607,
      0.9994763135910034,
      0.9998757243156433,
      0.9986384510993958,
      0.9999152421951294,
      0.9999180436134338,
      0.9999098777770996,
      0.9999639987945557,
      0.999964714050293,
      0.99996417760849,
      0.9999679327011108,
      0.9999213218688965,
      0.999951183795929,
      0.9999625086784363,
      0.9999296069145203,
      0.9999361634254456,
      0.9998563528060913,
      0.9974334836006165,
      0.9859739542007446,
      0.9805951118469238,
      0.9805290102958679,
      0.9746928215026855,
      0.9606430530548096,
      0.9704820513725281,
      0.9893751740455627,
      0.9989125728607178,
      0.9989815354347229,
      0.9998253583908081,
      0.9998694658279419,
      0.9999696612358093,
      0.9999526143074036,
      0.9999123215675354,
      0.9998804926872253,
      0.9998374581336975,
      0.9996709227561951,
      0.9996713995933533,
      0.9956036806106567,
      0.9939611554145813,
      0.9894896745681763,
      0.9851393699645996,
      0.9937689900398254,
      0.972467303276062,
      0.9844900965690613,
      0.9943888783454895,
      0.9800766706466675,
      0.9591621160507202,
      0.980818510055542,
      0.9860464334487915,
      0.9640525579452515,
      0.9582768678665161,
      0.9807760715484619,
      0.9809682965278625,
      0.9639151096343994,
      0.9619523882865906,
      0.9820973873138428,
      0.9772427082061768,
      0.9697781801223755,
      0.9784154891967773,
      0.9910515546798706,
      0.9851117730140686,
      0.9787642955780029,
      0.9908347129821777,
      0.9947356581687927,
      0.9933366179466248,
      0.9975718259811401,
      0.9998381733894348,
      0.9999369382858276,
      0.9999656081199646,
      0.9999803304672241,
      0.9999803900718689,
      0.9999610781669617,
      0.9999104738235474,
      0.9991956353187561,
      0.9998549818992615,
      0.9998156428337097,
      0.9997844099998474,
      0.999911367893219,
      0.9999517202377319,
      0.9999287724494934,
      0.9999133944511414,
      0.9999649524688721,
      0.9999756217002869,
      0.9999342560768127,
      0.9999489784240723,
      0.9999814629554749,
      0.999983549118042,
      0.9999569654464722,
      0.999973475933075,
      0.9999659061431885,
      0.999972403049469,
      0.9999711513519287,
      0.9999660849571228,
      0.9999497532844543,
      0.9999622702598572,
      0.9999629259109497,
      0.9999517202377319,
      0.9999446272850037,
      0.9999571442604065,
      0.9999563694000244,
      0.9999223351478577,
      0.9999495148658752,
      0.9999549984931946,
      0.9999551773071289,
      0.9999228715896606,
      0.9999657273292542,
      0.9999451637268066,
      0.9999110698699951,
      0.9999423027038574,
      0.999961793422699,
      0.9999551773071289,
      0.999963641166687,
      0.9999744892120361,
      0.9999639987945557,
      0.9999732971191406,
      0.9999834895133972,
      0.9999634623527527,
      0.9999386668205261,
      0.9999656677246094,
      0.999952495098114,
      0.9999072551727295,
      0.999882698059082,
      0.9999690055847168,
      0.9999650716781616,
      0.9999511241912842,
      0.9999316930770874,
      0.999912679195404,
      0.9998989105224609,
      0.9999621510505676,
      0.9999767541885376,
      0.9999715089797974,
      0.9999573230743408,
      0.9999538064002991,
      0.9999583959579468,
      0.9999766945838928,
      0.9999719858169556,
      0.9999406337738037,
      0.9999661445617676,
      0.9999365210533142,
      0.9999203085899353,
      0.9999216794967651,
      0.9999656677246094,
      0.9999344944953918,
      0.9999060034751892,
      0.9999532699584961,
      0.9999582171440125,
      0.999921977519989,
      0.9998814463615417,
      0.9999423027038574,
      0.9999098181724548,
      0.9999554753303528,
      0.999952495098114,
      0.9999750256538391,
      0.9999480247497559,
      0.9999544024467468,
      0.9999761581420898,
      0.999962568283081,
      0.999907910823822,
      0.9999659657478333,
      0.9999756217002869,
      0.9999457001686096,
      0.9999369382858276,
      0.9999645352363586,
      0.9999255537986755
    ],
    [
      0.9193778038024902,
      0.936865508556366,
      0.9528326392173767,
      0.9557598829269409,
      0.951774001121521,
      0.9457048177719116,
      0.9604343175888062,
      0.9564120173454285,
      0.9417293071746826,
      0.9442558288574219,
      0.9538823962211609,
      0.9489074945449829,
      0.944489061832428,
      0.9477734565734863,
      0.9406880140304565,
      0.9413685202598572,
      0.9466307163238525,
      0.941107988357544,
      0.940344512462616,
      0.9330580830574036,
      0.9413549900054932,
      0.9412298202514648,
      0.9570250511169434,
      0.9436482787132263,
      0.9315258264541626,
      0.9403773546218872,
      0.9421991109848022,
      0.9364819526672363,
      0.9418460726737976,
      0.9395172595977783,
      0.9436493515968323,
      0.9466862678527832,
      0.9484530687332153,
      0.9466994404792786,
      0.9465333223342896,
      0.9432001113891602,
      0.9432186484336853,
      0.9464361667633057,
      0.9414796233177185,
      0.9418560266494751,
      0.9462108016014099,
      0.9426349401473999,
      0.9317830801010132,
      0.9423625469207764,
      0.9421218633651733,
      0.9474858045578003,
      0.9658209681510925,
      0.9654678106307983,
      0.9529881477355957,
      0.9562873840332031,
      0.9649170637130737,
      0.9574941396713257,
      0.9466749429702759,
      0.9511646628379822,
      0.9539740085601807,
      0.9332953095436096,
      0.9188241958618164,
      0.9285777807235718,
      0.8941733241081238,
      0.9999291300773621,
      0.9999761581420898,
      0.9999754428863525,
      0.9999708533287048,
      0.9999843835830688,
      0.9999637603759766,
      0.9999120235443115,
      0.9996685981750488,
      0.9944729804992676,
      0.9953140020370483,
      0.9813525080680847,
      0.9802438020706177,
      0.9850503206253052,
      0.9938111305236816,
      0.996008038520813,
      0.9996797442436218,
      0.9998722076416016,
      0.9999160766601562,
      0.9999385476112366,
      0.9999330043792725,
      0.9998782873153687,
      0.999935507774353,
      0.9999423027038574,
      0.9999085068702698,
      0.9999029636383057,
      0.9998207092285156,
      0.9987883567810059,
      0.9922865033149719,
      0.9861623644828796,
      0.99302077293396,
      0.9902655482292175,
      0.9958649277687073,
      0.9974920749664307,
      0.9990425109863281,
      0.9994047284126282,
      0.9999189376831055,
      0.9999116063117981,
      0.9999471306800842,
      0.9999077320098877,
      0.9999236464500427,
      0.999943733215332,
      0.9999597072601318,
      0.9999675154685974,
      0.999977171421051,
      0.9999617338180542,
      0.9999207258224487,
      0.9999136924743652,
      0.9999731183052063,
      0.9999825954437256,
      0.9999650716781616,
      0.9996018409729004,
      0.9999521970748901,
      0.9999650716781616,
      0.9999725818634033,
      0.9999400973320007,
      0.9998247027397156,
      0.9999340176582336,
      0.9999104142189026,
      0.9999560713768005,
      0.9997426867485046,
      0.9996265172958374,
      0.9999151825904846,
      0.9999682307243347,
      0.9999412298202515,
      0.9999567270278931,
      0.9999654293060303,
      0.9999716877937317,
      0.999950110912323,
      0.999965488910675,
      0.9999174475669861,
      0.9999635815620422,
      0.9998999834060669,
      0.9999439120292664,
      0.9999224543571472,
      0.9999492764472961,
      0.9999473690986633,
      0.999871551990509,
      0.999946117401123,
      0.999942421913147,
      0.9999207258224487,
      0.9998296499252319,
      0.9999112486839294,
      0.9999423027038574,
      0.9999088048934937,
      0.999962568283081,
      0.999961793422699,
      0.9999380111694336,
      0.9999462962150574,
      0.9997865557670593,
      0.998177707195282,
      0.9951306581497192,
      0.9887107014656067,
      0.9945957064628601,
      0.9962806105613708,
      0.9995481967926025,
      0.9999123811721802,
      0.9999537467956543,
      0.9999573230743408,
      0.9999590516090393,
      0.9999759793281555,
      0.999980628490448,
      0.9999687671661377,
      0.9999561905860901,
      0.9999455809593201,
      0.9995796084403992,
      0.9997398853302002,
      0.9991646409034729,
      0.9997280836105347,
      0.99994295835495,
      0.9999645352363586,
      0.9999380111694336,
      0.9999307990074158,
      0.9999235272407532,
      0.9998650550842285,
      0.9997765421867371,
      0.9989698529243469,
      0.9982671737670898,
      0.9979774951934814,
      0.9903367757797241,
      0.9937099814414978,
      0.9994715452194214,
      0.9998356103897095,
      0.9996492266654968,
      0.999898374080658,
      0.9989411234855652,
      0.9999172687530518,
      0.999919056892395,
      0.999911367893219,
      0.9999644756317139,
      0.9999656081199646,
      0.9999666810035706,
      0.9999693036079407,
      0.9999220371246338,
      0.999951183795929,
      0.9999634027481079,
      0.9999313950538635,
      0.9999418258666992,
      0.9998871684074402,
      0.998100996017456,
      0.9896678924560547,
      0.9847766160964966,
      0.9851471185684204,
      0.9807357788085938,
      0.9681442975997925,
      0.9775369167327881,
      0.9928539395332336,
      0.9992520809173584,
      0.9992572069168091,
      0.9998705983161926,
      0.9999047517776489,
      0.9999733567237854,
      0.9999560117721558,
      0.999916672706604,
      0.9998834729194641,
      0.999845027923584,
      0.9996974468231201,
      0.9997456669807434,
      0.9966458082199097,
      0.9956796169281006,
      0.9919623732566833,
      0.988978385925293,
      0.9954355955123901,
      0.9783477783203125,
      0.9881606698036194,
      0.9958028793334961,
      0.9853759407997131,
      0.9683365821838379,
      0.9853050708770752,
      0.9896367192268372,
      0.9735322594642639,
      0.9691591262817383,
      0.9857985377311707,
      0.986408531665802,
      0.9735633134841919,
      0.9722492694854736,
      0.9870211482048035,
      0.9838451147079468,
      0.978854238986969,
      0.9847344756126404,
      0.9936668276786804,
      0.9896142482757568,
      0.984719455242157,
      0.9931705594062805,
      0.9965823292732239,
      0.9961211681365967,
      0.9985848069190979,
      0.999890923500061,
      0.9999472498893738,
      0.9999677538871765,
      0.9999813437461853,
      0.9999806880950928,
      0.9999614953994751,
      0.9999112486839294,
      0.999201774597168,
      0.9998571276664734,
      0.9998179078102112,
      0.9997875690460205,
      0.9999133348464966,
      0.9999526739120483,
      0.9999304413795471,
      0.9999155402183533,
      0.9999658465385437,
      0.9999762773513794,
      0.9999359250068665,
      0.9999504089355469,
      0.9999824166297913,
      0.9999840259552002,
      0.9999584555625916,
      0.9999748468399048,
      0.9999697208404541,
      0.9999745488166809,
      0.9999730587005615,
      0.9999690651893616,
      0.9999622106552124,
      0.9999656081199646,
      0.9999645948410034,
      0.9999586343765259,
      0.999951958656311,
      0.9999597668647766,
      0.9999604225158691,
      0.9999353289604187,
      0.9999552369117737,
      0.9999581575393677,
      0.9999617338180542,
      0.9999366402626038,
      0.9999682307243347,
      0.9999487996101379,
      0.9999258518218994,
      0.999949038028717,
      0.9999635219573975,
      0.9999573826789856,
      0.9999675750732422,
      0.9999748468399048,
      0.9999645948410034,
      0.9999721050262451,
      0.9999836087226868,
      0.9999632835388184,
      0.9999389052391052,
      0.9999659061431885,
      0.9999529719352722,
      0.9999082088470459,
      0.9998838305473328,
      0.9999693632125854,
      0.9999659657478333,
      0.9999521374702454,
      0.9999324083328247,
      0.9999140501022339,
      0.9999000430107117,
      0.9999628067016602,
      0.9999764561653137,
      0.9999722242355347,
      0.9999581575393677,
      0.999954104423523,
      0.9999591112136841,
      0.9999771118164062,
      0.999972403049469,
      0.9999414086341858,
      0.9999668598175049,
      0.9999386668205261,
      0.9999223351478577,
      0.9999251961708069,
      0.9999664425849915,
      0.9999375343322754,
      0.9999135732650757,
      0.9999549984931946,
      0.9999598860740662,
      0.9999294281005859,
      0.9998917579650879,
      0.9999451637268066,
      0.9999116063117981,
      0.9999532699584961,
      0.9999517798423767,
      0.9999750852584839,
      0.999948263168335,
      0.9999545812606812,
      0.999976396560669,
      0.9999631643295288,
      0.9999088644981384,
      0.9999662041664124,
      0.9999759197235107,
      0.9999462962150574,
      0.9999369382858276,
      0.999964714050293,
      0.9999263882637024
    ],
    [
      0.9426552057266235,
      0.9553096294403076,
      0.9660433530807495,
      0.9676405787467957,
      0.9643108248710632,
      0.9604598879814148,
      0.971429705619812,
      0.967854380607605,
      0.9569957256317139,
      0.9580018520355225,
      0.9660314917564392,
      0.9619649052619934,
      0.9590085744857788,
      0.9610335826873779,
      0.9577397108078003,
      0.9573603868484497,
      0.9599225521087646,
      0.9556921720504761,
      0.9551324844360352,
      0.9500542879104614,
      0.9547756314277649,
      0.9528595209121704,
      0.9643550515174866,
      0.9553849697113037,
      0.9481646418571472,
      0.9545518159866333,
      0.9594711661338806,
      0.954970121383667,
      0.9570263028144836,
      0.9579693078994751,
      0.959244966506958,
      0.9607049226760864,
      0.9632604718208313,
      0.9612652659416199,
      0.9605056643486023,
      0.9594056606292725,
      0.958868682384491,
      0.9605828523635864,
      0.9556887149810791,
      0.9572975635528564,
      0.96042799949646,
      0.9567790627479553,
      0.9472324252128601,
      0.9556549191474915,
      0.9555574655532837,
      0.9585723876953125,
      0.9727511405944824,
      0.9722579717636108,
      0.9632887840270996,
      0.9664551019668579,
      0.9725861549377441,
      0.9653993248939514,
      0.9581722617149353,
      0.961981475353241,
      0.9636490345001221,
      0.9475436806678772,
      0.9373961687088013,
      0.9415642619132996,
      0.9127560257911682,
      0.9999303221702576,
      0.9999764561653137,
      0.9999758005142212,
      0.9999716877937317,
      0.9999847412109375,
      0.9999666213989258,
      0.9999219179153442,
      0.9997410774230957,
      0.9960084557533264,
      0.9965460300445557,
      0.9860965609550476,
      0.9846716523170471,
      0.9887235760688782,
      0.9951730966567993,
      0.9970383048057556,
      0.9997349977493286,
      0.9998849630355835,
      0.9999184608459473,
      0.9999411702156067,
      0.9999343752861023,
      0.9998801350593567,
      0.9999362230300903,
      0.999943196773529,
      0.9999113082885742,
      0.9999091625213623,
      0.9998466968536377,
      0.9991218447685242,
      0.994464099407196,
      0.9905151128768921,
      0.9954493641853333,
      0.9938107132911682,
      0.997500479221344,
      0.9985576868057251,
      0.9994449019432068,
      0.999653160572052,
      0.9999409914016724,
      0.999920129776001,
      0.9999502301216125,
      0.9999099373817444,
      0.9999241828918457,
      0.9999440908432007,
      0.9999598860740662,
      0.9999682307243347,
      0.9999777674674988,
      0.9999637007713318,
      0.9999237060546875,
      0.9999147653579712,
      0.999973475933075,
      0.9999825954437256,
      0.9999651312828064,
      0.9996045827865601,
      0.9999524354934692,
      0.9999653697013855,
      0.9999727606773376,
      0.9999396800994873,
      0.9998254179954529,
      0.999934196472168,
      0.9999108910560608,
      0.9999564290046692,
      0.9997453093528748,
      0.9996318817138672,
      0.9999163746833801,
      0.9999687075614929,
      0.9999423623085022,
      0.9999580979347229,
      0.9999656081199646,
      0.9999717473983765,
      0.9999502301216125,
      0.9999655485153198,
      0.9999178051948547,
      0.9999638199806213,
      0.9999006986618042,
      0.9999443292617798,
      0.9999231696128845,
      0.9999496936798096,
      0.9999480843544006,
      0.9998732209205627,
      0.9999473094940186,
      0.9999459981918335,
      0.9999361634254456,
      0.9998809695243835,
      0.9999280571937561,
      0.9999451041221619,
      0.9999092817306519,
      0.999962568283081,
      0.999961793422699,
      0.9999382495880127,
      0.9999497532844543,
      0.9998440742492676,
      0.9987874627113342,
      0.996891438961029,
      0.992243766784668,
      0.9966698884963989,
      0.9979270100593567,
      0.999701976776123,
      0.9999355673789978,
      0.9999580383300781,
      0.9999594688415527,
      0.9999596476554871,
      0.9999760985374451,
      0.9999806880950928,
      0.9999695420265198,
      0.9999580979347229,
      0.9999549984931946,
      0.9997071623802185,
      0.9998103976249695,
      0.9994120597839355,
      0.9997857213020325,
      0.9999459981918335,
      0.9999651908874512,
      0.9999381303787231,
      0.9999332427978516,
      0.999927818775177,
      0.999881386756897,
      0.9998472332954407,
      0.999308168888092,
      0.9989358186721802,
      0.9986558556556702,
      0.9937716126441956,
      0.9956836104393005,
      0.999582827091217,
      0.9998560547828674,
      0.9997532367706299,
      0.999915599822998,
      0.9992150068283081,
      0.9999186992645264,
      0.9999202489852905,
      0.9999134540557861,
      0.999965250492096,
      0.9999661445617676,
      0.9999656677246094,
      0.9999699592590332,
      0.9999229907989502,
      0.9999517798423767,
      0.9999640583992004,
      0.999932587146759,
      0.9999459981918335,
      0.9999080896377563,
      0.9985970258712769,
      0.9925879240036011,
      0.9884898662567139,
      0.9888920783996582,
      0.9856714010238647,
      0.975403368473053,
      0.9833020567893982,
      0.9949983954429626,
      0.9994754195213318,
      0.9995059370994568,
      0.9999021291732788,
      0.9999220371246338,
      0.999975860118866,
      0.9999582767486572,
      0.9999196529388428,
      0.999885082244873,
      0.9998496174812317,
      0.9997100234031677,
      0.9997909665107727,
      0.9974634051322937,
      0.996913492679596,
      0.9939653277397156,
      0.9918896555900574,
      0.9968202710151672,
      0.9836630821228027,
      0.9911938309669495,
      0.9968569278717041,
      0.9897347688674927,
      0.9769956469535828,
      0.9887278079986572,
      0.9922645092010498,
      0.9808398485183716,
      0.9783482551574707,
      0.9893673658370972,
      0.9902323484420776,
      0.9805663824081421,
      0.9797217845916748,
      0.9904258847236633,
      0.9885479211807251,
      0.9850019216537476,
      0.9890520572662354,
      0.9957998991012573,
      0.992597222328186,
      0.9887118339538574,
      0.994796872138977,
      0.9976866245269775,
      0.9976336359977722,
      0.9991676211357117,
      0.999916672706604,
      0.9999546408653259,
      0.9999693036079407,
      0.9999820590019226,
      0.9999809265136719,
      0.9999617338180542,
      0.9999118447303772,
      0.9992032647132874,
      0.9998579025268555,
      0.9998193383216858,
      0.9997891783714294,
      0.9999147057533264,
      0.9999534487724304,
      0.9999316334724426,
      0.9999178051948547,
      0.9999673366546631,
      0.9999768137931824,
      0.9999366402626038,
      0.9999513626098633,
      0.999983012676239,
      0.9999843835830688,
      0.9999590516090393,
      0.9999758005142212,
      0.9999722242355347,
      0.9999760389328003,
      0.9999741315841675,
      0.9999716877937317,
      0.9999682307243347,
      0.9999677538871765,
      0.9999666213989258,
      0.9999635219573975,
      0.9999570250511169,
      0.9999615550041199,
      0.9999632835388184,
      0.9999439716339111,
      0.9999586939811707,
      0.99996018409729,
      0.9999664425849915,
      0.9999455213546753,
      0.9999696016311646,
      0.9999515414237976,
      0.9999338388442993,
      0.9999533295631409,
      0.9999634027481079,
      0.999959409236908,
      0.9999707937240601,
      0.9999758005142212,
      0.9999649524688721,
      0.9999725222587585,
      0.9999840259552002,
      0.9999638795852661,
      0.9999395608901978,
      0.9999662041664124,
      0.9999534487724304,
      0.9999088644981384,
      0.9998844861984253,
      0.9999694228172302,
      0.9999659061431885,
      0.9999523162841797,
      0.9999332427978516,
      0.9999148845672607,
      0.9999013543128967,
      0.9999634623527527,
      0.9999769330024719,
      0.9999728202819824,
      0.9999584555625916,
      0.999954342842102,
      0.9999592900276184,
      0.999977171421051,
      0.999972403049469,
      0.9999417066574097,
      0.9999672770500183,
      0.9999396204948425,
      0.9999249577522278,
      0.999927282333374,
      0.9999671578407288,
      0.9999397397041321,
      0.9999184608459473,
      0.9999561309814453,
      0.9999610185623169,
      0.9999361634254456,
      0.9999041557312012,
      0.999947190284729,
      0.9999129176139832,
      0.9999536275863647,
      0.9999517798423767,
      0.9999749660491943,
      0.9999483823776245,
      0.9999545216560364,
      0.999976396560669,
      0.9999632239341736,
      0.9999090433120728,
      0.9999661445617676,
      0.9999759793281555,
      0.9999465346336365,
      0.9999367594718933,
      0.9999645948410034,
      0.999926745891571
    ],
    [
      0.9575504660606384,
      0.967677116394043,
      0.9769092798233032,
      0.9773087501525879,
      0.9752926230430603,
      0.9719934463500977,
      0.9812937378883362,
      0.9782813787460327,
      0.9696811437606812,
      0.9696608781814575,
      0.9771940112113953,
      0.9744271636009216,
      0.9712834358215332,
      0.9720438718795776,
      0.9702595472335815,
      0.9713355302810669,
      0.9721149206161499,
      0.9685167074203491,
      0.9662216901779175,
      0.9625240564346313,
      0.9656519889831543,
      0.9632932543754578,
      0.9710859060287476,
      0.9654884934425354,
      0.9625756144523621,
      0.966919481754303,
      0.9717637300491333,
      0.9686483144760132,
      0.9699279069900513,
      0.9716907739639282,
      0.9729737639427185,
      0.9738786816596985,
      0.9763355851173401,
      0.9750346541404724,
      0.9735137224197388,
      0.9719752669334412,
      0.9705119729042053,
      0.9710922241210938,
      0.9666972160339355,
      0.9676930904388428,
      0.9698606729507446,
      0.9669684171676636,
      0.9602628350257874,
      0.9669942855834961,
      0.967617392539978,
      0.9686046838760376,
      0.9788759350776672,
      0.9792364239692688,
      0.9738640785217285,
      0.9761776328086853,
      0.9797000885009766,
      0.9746297001838684,
      0.9712691903114319,
      0.9734169840812683,
      0.9731237888336182,
      0.9614692330360413,
      0.9558960795402527,
      0.9561910033226013,
      0.9291237592697144,
      0.9999313950538635,
      0.9999768733978271,
      0.9999762177467346,
      0.999972403049469,
      0.9999845027923584,
      0.9999679327011108,
      0.9999295473098755,
      0.9998044371604919,
      0.9976792335510254,
      0.9978753924369812,
      0.9907079935073853,
      0.9889435172080994,
      0.9920191168785095,
      0.996414065361023,
      0.9979774951934814,
      0.9997827410697937,
      0.9998973608016968,
      0.999920666217804,
      0.9999434351921082,
      0.9999356269836426,
      0.9998822212219238,
      0.9999371767044067,
      0.9999440312385559,
      0.9999143481254578,
      0.9999150037765503,
      0.9998711943626404,
      0.9994227886199951,
      0.9963016510009766,
      0.9937079548835754,
      0.997353196144104,
      0.9964653849601746,
      0.9985212087631226,
      0.9991660714149475,
      0.9996739029884338,
      0.999787449836731,
      0.9999443292617798,
      0.9999240040779114,
      0.9999517798423767,
      0.9999114274978638,
      0.9999244809150696,
      0.999944269657135,
      0.9999598860740662,
      0.9999687075614929,
      0.9999781847000122,
      0.9999648928642273,
      0.9999255537986755,
      0.9999154210090637,
      0.9999736547470093,
      0.9999827742576599,
      0.999965250492096,
      0.9996076226234436,
      0.9999525547027588,
      0.999965488910675,
      0.9999727010726929,
      0.9999394416809082,
      0.9998263120651245,
      0.9999346733093262,
      0.9999113082885742,
      0.9999566674232483,
      0.9997466802597046,
      0.9996351003646851,
      0.9999170899391174,
      0.999968945980072,
      0.9999427199363708,
      0.9999586343765259,
      0.9999656081199646,
      0.9999717473983765,
      0.9999502897262573,
      0.9999656081199646,
      0.9999182224273682,
      0.9999639987945557,
      0.9999011754989624,
      0.9999447464942932,
      0.9999237656593323,
      0.9999499320983887,
      0.9999486804008484,
      0.9998752474784851,
      0.9999487996101379,
      0.999948263168335,
      0.9999426603317261,
      0.9999092221260071,
      0.9999353885650635,
      0.9999459385871887,
      0.9999091625213623,
      0.999962568283081,
      0.9999619722366333,
      0.9999383687973022,
      0.9999513626098633,
      0.9998665452003479,
      0.9991982579231262,
      0.9980312585830688,
      0.9951282739639282,
      0.9980146288871765,
      0.9987401962280273,
      0.9998070597648621,
      0.9999498724937439,
      0.9999609589576721,
      0.9999606013298035,
      0.9999599456787109,
      0.9999762177467346,
      0.9999804496765137,
      0.9999697208404541,
      0.9999583959579468,
      0.9999561905860901,
      0.9997743368148804,
      0.9998483061790466,
      0.9995797276496887,
      0.9998218417167664,
      0.9999483823776245,
      0.9999657869338989,
      0.9999385476112366,
      0.9999353289604187,
      0.9999307990074158,
      0.999891996383667,
      0.9998799562454224,
      0.9995333552360535,
      0.9993526339530945,
      0.9991618394851685,
      0.9963270425796509,
      0.9971399903297424,
      0.9996857643127441,
      0.9998730421066284,
      0.9998357892036438,
      0.9999316334724426,
      0.9994553327560425,
      0.9999209642410278,
      0.9999220967292786,
      0.9999155402183533,
      0.9999659657478333,
      0.9999666213989258,
      0.9999663233757019,
      0.9999706745147705,
      0.9999240636825562,
      0.9999520778656006,
      0.9999642968177795,
      0.9999332427978516,
      0.9999505281448364,
      0.9999266266822815,
      0.9990108609199524,
      0.995088517665863,
      0.991761326789856,
      0.9920514822006226,
      0.9900384545326233,
      0.9822666049003601,
      0.9882062077522278,
      0.9966487288475037,
      0.9996333122253418,
      0.999650776386261,
      0.9999213218688965,
      0.9999356269836426,
      0.9999777674674988,
      0.9999605417251587,
      0.999922513961792,
      0.9998862147331238,
      0.999854326248169,
      0.9997287392616272,
      0.9998348355293274,
      0.9985288977622986,
      0.9981687068939209,
      0.9957756996154785,
      0.9941690564155579,
      0.9979080557823181,
      0.9886190295219421,
      0.9938416481018066,
      0.9977055191993713,
      0.9930000901222229,
      0.9845041632652283,
      0.9914894700050354,
      0.9940975308418274,
      0.9865328073501587,
      0.9853994250297546,
      0.9918715953826904,
      0.9928622245788574,
      0.985914945602417,
      0.9853386878967285,
      0.992803156375885,
      0.991680383682251,
      0.9889940023422241,
      0.9920202493667603,
      0.9973525404930115,
      0.9949406385421753,
      0.9917488098144531,
      0.9963055849075317,
      0.998426079750061,
      0.9984758496284485,
      0.9994655847549438,
      0.9999311566352844,
      0.9999594688415527,
      0.9999701380729675,
      0.9999824166297913,
      0.9999810457229614,
      0.9999619126319885,
      0.9999123215675354,
      0.9992043375968933,
      0.9998587369918823,
      0.999820351600647,
      0.9997907280921936,
      0.9999157190322876,
      0.9999539852142334,
      0.9999327063560486,
      0.9999191761016846,
      0.9999677538871765,
      0.9999771118164062,
      0.9999375939369202,
      0.999951958656311,
      0.9999834299087524,
      0.9999845027923584,
      0.9999596476554871,
      0.9999763369560242,
      0.9999741315841675,
      0.999976634979248,
      0.9999748468399048,
      0.9999735355377197,
      0.9999718070030212,
      0.9999697208404541,
      0.9999679923057556,
      0.9999666213989258,
      0.9999606609344482,
      0.9999629855155945,
      0.9999656081199646,
      0.999950647354126,
      0.9999611973762512,
      0.9999617338180542,
      0.999969482421875,
      0.9999508261680603,
      0.9999701976776123,
      0.9999532699584961,
      0.9999405145645142,
      0.9999563097953796,
      0.999962329864502,
      0.9999603033065796,
      0.9999732971191406,
      0.9999765157699585,
      0.9999651908874512,
      0.9999732971191406,
      0.9999842643737793,
      0.9999642968177795,
      0.9999403357505798,
      0.9999666810035706,
      0.9999538660049438,
      0.9999095797538757,
      0.999885618686676,
      0.9999696016311646,
      0.9999661445617676,
      0.9999525547027588,
      0.999934196472168,
      0.9999156594276428,
      0.9999024271965027,
      0.9999639987945557,
      0.999977171421051,
      0.9999732375144958,
      0.9999589323997498,
      0.9999549388885498,
      0.9999595284461975,
      0.9999771118164062,
      0.9999723434448242,
      0.999941885471344,
      0.9999674558639526,
      0.9999407529830933,
      0.9999253153800964,
      0.999928891658783,
      0.9999675750732422,
      0.999941349029541,
      0.9999226331710815,
      0.9999576210975647,
      0.999962329864502,
      0.9999420642852783,
      0.9999154806137085,
      0.9999488592147827,
      0.9999158978462219,
      0.9999541640281677,
      0.9999518394470215,
      0.9999750256538391,
      0.9999481439590454,
      0.9999545216560364,
      0.9999765157699585,
      0.9999632239341736,
      0.9999091029167175,
      0.9999662637710571,
      0.9999760985374451,
      0.999946653842926,
      0.9999366998672485,
      0.9999646544456482,
      0.9999272227287292
    ],
    [
      0.9686914682388306,
      0.978419303894043,
      0.9845966100692749,
      0.9839162230491638,
      0.9829519987106323,
      0.9820120930671692,
      0.9877939820289612,
      0.9853834509849548,
      0.9797717928886414,
      0.979888916015625,
      0.9853440523147583,
      0.9839664697647095,
      0.9813652634620667,
      0.9820013046264648,
      0.9803045392036438,
      0.9817485213279724,
      0.9814372658729553,
      0.9788190126419067,
      0.9768137335777283,
      0.9743152856826782,
      0.9760165810585022,
      0.9731878638267517,
      0.9779626131057739,
      0.9752824306488037,
      0.9742975234985352,
      0.9783639907836914,
      0.9815068244934082,
      0.9801408052444458,
      0.9812866449356079,
      0.982725203037262,
      0.9834834933280945,
      0.9835138916969299,
      0.985145092010498,
      0.9841611981391907,
      0.9828757047653198,
      0.9813810586929321,
      0.9798563718795776,
      0.9804685115814209,
      0.9763325452804565,
      0.9761923551559448,
      0.9780206680297852,
      0.9764289259910583,
      0.9712321758270264,
      0.9765807390213013,
      0.9774417877197266,
      0.978070855140686,
      0.984567403793335,
      0.9849395155906677,
      0.9818941354751587,
      0.9836204051971436,
      0.9852765798568726,
      0.9824575781822205,
      0.9806128740310669,
      0.981238842010498,
      0.9803408980369568,
      0.9735867381095886,
      0.9695827960968018,
      0.9678906202316284,
      0.943077564239502,
      0.9999322295188904,
      0.9999771118164062,
      0.9999764561653137,
      0.9999724626541138,
      0.999984622001648,
      0.9999685883522034,
      0.99993497133255,
      0.9998500347137451,
      0.9988061189651489,
      0.9988338351249695,
      0.9944381713867188,
      0.9923545718193054,
      0.9947593808174133,
      0.9975561499595642,
      0.9988176226615906,
      0.9998272061347961,
      0.9999078512191772,
      0.9999215006828308,
      0.9999450445175171,
      0.9999363422393799,
      0.9998831748962402,
      0.9999376535415649,
      0.9999443888664246,
      0.9999164938926697,
      0.9999209642410278,
      0.9998984932899475,
      0.999707818031311,
      0.9980946779251099,
      0.9966335296630859,
      0.998608410358429,
      0.9981203675270081,
      0.9991212487220764,
      0.9995161294937134,
      0.9997947812080383,
      0.999862790107727,
      0.9999489784240723,
      0.9999276995658875,
      0.9999531507492065,
      0.9999122619628906,
      0.9999246001243591,
      0.9999442100524902,
      0.9999597668647766,
      0.9999687671661377,
      0.9999783635139465,
      0.9999655485153198,
      0.9999265074729919,
      0.999915599822998,
      0.9999738335609436,
      0.9999827146530151,
      0.9999650120735168,
      0.9996099472045898,
      0.9999526143074036,
      0.9999655485153198,
      0.9999727010726929,
      0.99993896484375,
      0.9998272061347961,
      0.99993497133255,
      0.9999117255210876,
      0.9999569654464722,
      0.999748170375824,
      0.9996393322944641,
      0.9999178647994995,
      0.9999691247940063,
      0.9999431371688843,
      0.9999589323997498,
      0.999965488910675,
      0.9999714493751526,
      0.9999502301216125,
      0.9999654293060303,
      0.9999181628227234,
      0.9999639987945557,
      0.9999012351036072,
      0.9999450445175171,
      0.9999240040779114,
      0.999950110912323,
      0.9999490976333618,
      0.9998765587806702,
      0.99994957447052,
      0.9999491572380066,
      0.999946117401123,
      0.9999244213104248,
      0.9999430775642395,
      0.9999469518661499,
      0.9999091625213623,
      0.9999625086784363,
      0.999961793422699,
      0.9999380111694336,
      0.9999524354934692,
      0.9998835921287537,
      0.9994532465934753,
      0.9987286925315857,
      0.9970430135726929,
      0.9988275170326233,
      0.999238908290863,
      0.9998751878738403,
      0.999959409236908,
      0.9999634027481079,
      0.9999615550041199,
      0.9999600648880005,
      0.9999762773513794,
      0.9999803900718689,
      0.9999698996543884,
      0.999958872795105,
      0.9999584555625916,
      0.9998202919960022,
      0.9998818039894104,
      0.9996922612190247,
      0.9998483061790466,
      0.9999501705169678,
      0.9999663829803467,
      0.9999389052391052,
      0.9999372959136963,
      0.9999336004257202,
      0.9999013543128967,
      0.9999035000801086,
      0.9996992349624634,
      0.9996126890182495,
      0.9995129704475403,
      0.9981933236122131,
      0.998526930809021,
      0.9997832179069519,
      0.9998958110809326,
      0.9998989105224609,
      0.9999464154243469,
      0.99965500831604,
      0.9999222755432129,
      0.999923050403595,
      0.9999169707298279,
      0.9999664425849915,
      0.9999668002128601,
      0.9999670386314392,
      0.9999712109565735,
      0.9999250173568726,
      0.9999523758888245,
      0.9999645352363586,
      0.9999333620071411,
      0.9999540448188782,
      0.9999425411224365,
      0.9994083046913147,
      0.9970192909240723,
      0.9945276975631714,
      0.9949793815612793,
      0.9936088919639587,
      0.9882409572601318,
      0.992506206035614,
      0.9981202483177185,
      0.9997570514678955,
      0.9997520446777344,
      0.9999342560768127,
      0.9999449849128723,
      0.9999796748161316,
      0.9999616146087646,
      0.9999247193336487,
      0.9998867511749268,
      0.9998569488525391,
      0.9997414946556091,
      0.9998632669448853,
      0.999201238155365,
      0.9991427659988403,
      0.9975683689117432,
      0.996575653553009,
      0.9986775517463684,
      0.9924664497375488,
      0.9957329630851746,
      0.9985860586166382,
      0.9955323338508606,
      0.9898369312286377,
      0.993761420249939,
      0.9957708120346069,
      0.9908429980278015,
      0.9902219772338867,
      0.9939925074577332,
      0.9949498772621155,
      0.9902483224868774,
      0.989575982093811,
      0.9947550892829895,
      0.9945917725563049,
      0.9924023151397705,
      0.9945465326309204,
      0.9983978271484375,
      0.9970110654830933,
      0.9945632815361023,
      0.9977321028709412,
      0.999025821685791,
      0.9991014003753662,
      0.9996474385261536,
      0.9999407529830933,
      0.9999623894691467,
      0.9999706149101257,
      0.9999827146530151,
      0.9999812245368958,
      0.9999621510505676,
      0.9999120831489563,
      0.9992018342018127,
      0.9998587965965271,
      0.9998213052749634,
      0.9997917413711548,
      0.9999164342880249,
      0.9999545216560364,
      0.9999336004257202,
      0.9999203085899353,
      0.9999681115150452,
      0.9999775290489197,
      0.9999383091926575,
      0.9999526143074036,
      0.9999837875366211,
      0.9999848008155823,
      0.9999603033065796,
      0.9999769926071167,
      0.9999760985374451,
      0.9999772906303406,
      0.9999752640724182,
      0.9999751448631287,
      0.9999744892120361,
      0.9999697804450989,
      0.9999684691429138,
      0.9999686479568481,
      0.9999635219573975,
      0.9999638199806213,
      0.9999670386314392,
      0.9999558329582214,
      0.9999626874923706,
      0.999962568283081,
      0.9999719858169556,
      0.9999552965164185,
      0.9999706745147705,
      0.9999513030052185,
      0.999944806098938,
      0.9999583959579468,
      0.9999629259109497,
      0.9999611973762512,
      0.9999750256538391,
      0.9999768733978271,
      0.9999653697013855,
      0.999973475933075,
      0.9999845027923584,
      0.9999645352363586,
      0.9999402165412903,
      0.9999670386314392,
      0.9999541640281677,
      0.9999104738235474,
      0.9998863935470581,
      0.9999698400497437,
      0.9999664425849915,
      0.9999532103538513,
      0.9999355673789978,
      0.9999187588691711,
      0.999904453754425,
      0.999964714050293,
      0.9999774694442749,
      0.9999736547470093,
      0.999959409236908,
      0.9999555945396423,
      0.9999597072601318,
      0.9999772906303406,
      0.9999725222587585,
      0.999941885471344,
      0.9999676942825317,
      0.9999412298202515,
      0.9999275207519531,
      0.9999294877052307,
      0.9999681115150452,
      0.9999421834945679,
      0.9999265670776367,
      0.9999590516090393,
      0.9999632835388184,
      0.9999469518661499,
      0.9999251961708069,
      0.9999492764472961,
      0.9999187588691711,
      0.9999547600746155,
      0.9999523758888245,
      0.9999749660491943,
      0.9999483823776245,
      0.9999547600746155,
      0.9999765157699585,
      0.9999634027481079,
      0.9999092221260071,
      0.9999662637710571,
      0.9999761581420898,
      0.9999467134475708,
      0.9999366402626038,
      0.9999646544456482,
      0.9999273419380188
    ],
    [
      0.9786152243614197,
      0.9847555160522461,
      0.9891265630722046,
      0.9884254932403564,
      0.9879421591758728,
      0.9878908395767212,
      0.9916192889213562,
      0.9899935722351074,
      0.9863542318344116,
      0.9861809015274048,
      0.9898415207862854,
      0.9889702796936035,
      0.9870898723602295,
      0.9874317049980164,
      0.9868683218955994,
      0.9873189330101013,
      0.9869269132614136,
      0.9855457544326782,
      0.984529435634613,
      0.982162594795227,
      0.9831510782241821,
      0.9810030460357666,
      0.9832984805107117,
      0.9813882112503052,
      0.9809883236885071,
      0.9854498505592346,
      0.9869109988212585,
      0.9862725138664246,
      0.9875608682632446,
      0.9887829422950745,
      0.9891108870506287,
      0.9886603355407715,
      0.9902248978614807,
      0.989250659942627,
      0.9884065389633179,
      0.9877987504005432,
      0.9866133332252502,
      0.9866123199462891,
      0.9842489361763,
      0.9829402565956116,
      0.9847803115844727,
      0.983752965927124,
      0.9792140126228333,
      0.9838405847549438,
      0.984163761138916,
      0.9845180511474609,
      0.9891968965530396,
      0.98955237865448,
      0.9870700240135193,
      0.9879555702209473,
      0.9890245199203491,
      0.9874886870384216,
      0.9861841201782227,
      0.9860103130340576,
      0.9847868084907532,
      0.9806439876556396,
      0.977275013923645,
      0.9747906923294067,
      0.9518307447433472,
      0.9999327063560486,
      0.9999770522117615,
      0.9999765157699585,
      0.9999728202819824,
      0.9999846816062927,
      0.9999691843986511,
      0.9999392032623291,
      0.9998832941055298,
      0.9994034171104431,
      0.9993749260902405,
      0.996775209903717,
      0.994718074798584,
      0.996627926826477,
      0.9984996318817139,
      0.9992914795875549,
      0.9998570084571838,
      0.9999161958694458,
      0.9999222159385681,
      0.999946117401123,
      0.9999369382858276,
      0.9998841881752014,
      0.9999379515647888,
      0.9999444484710693,
      0.9999176263809204,
      0.9999247193336487,
      0.9999168515205383,
      0.9998504519462585,
      0.9991008043289185,
      0.9984209537506104,
      0.9992539286613464,
      0.998968243598938,
      0.9995038509368896,
      0.9997278451919556,
      0.9998667240142822,
      0.9999079704284668,
      0.9999529719352722,
      0.9999309182167053,
      0.9999542832374573,
      0.9999129176139832,
      0.9999246597290039,
      0.9999440312385559,
      0.9999597072601318,
      0.9999688267707825,
      0.9999786019325256,
      0.999966025352478,
      0.9999272227287292,
      0.9999154806137085,
      0.9999739527702332,
      0.9999827146530151,
      0.9999650120735168,
      0.9996119141578674,
      0.9999526739120483,
      0.9999655485153198,
      0.9999725222587585,
      0.9999386072158813,
      0.9998269081115723,
      0.9999350905418396,
      0.999911904335022,
      0.9999570250511169,
      0.9997490644454956,
      0.9996399283409119,
      0.9999180436134338,
      0.9999693632125854,
      0.9999435544013977,
      0.9999594688415527,
      0.9999653697013855,
      0.9999712109565735,
      0.9999490976333618,
      0.999965250492096,
      0.9999179244041443,
      0.9999640583992004,
      0.9999012351036072,
      0.9999451041221619,
      0.9999240636825562,
      0.9999501705169678,
      0.9999492764472961,
      0.9998771548271179,
      0.9999498724937439,
      0.9999498724937439,
      0.9999486804008484,
      0.9999349117279053,
      0.9999474883079529,
      0.9999473094940186,
      0.9999088644981384,
      0.9999622702598572,
      0.9999616146087646,
      0.9999377727508545,
      0.9999533295631409,
      0.9998970627784729,
      0.9996105432510376,
      0.9992469549179077,
      0.9981622695922852,
      0.9992759823799133,
      0.9995156526565552,
      0.9999141693115234,
      0.9999659657478333,
      0.9999654293060303,
      0.999962329864502,
      0.9999601244926453,
      0.9999763369560242,
      0.9999802708625793,
      0.9999698996543884,
      0.9999589920043945,
      0.9999601244926453,
      0.9998510479927063,
      0.9999019503593445,
      0.9997656345367432,
      0.9998693466186523,
      0.9999516606330872,
      0.9999666213989258,
      0.9999390840530396,
      0.9999384880065918,
      0.9999354481697083,
      0.9999092221260071,
      0.999923586845398,
      0.999819278717041,
      0.9997449517250061,
      0.9996992945671082,
      0.9991288185119629,
      0.9992495775222778,
      0.9998477697372437,
      0.9999113082885742,
      0.9999356269836426,
      0.9999563097953796,
      0.9997639060020447,
      0.9999237060546875,
      0.9999241232872009,
      0.9999185800552368,
      0.9999672174453735,
      0.9999671578407288,
      0.9999672770500183,
      0.9999714493751526,
      0.9999257922172546,
      0.9999527335166931,
      0.9999645948410034,
      0.9999336004257202,
      0.9999558925628662,
      0.9999529123306274,
      0.9996475577354431,
      0.9983634352684021,
      0.9968031048774719,
      0.9972127676010132,
      0.9962605834007263,
      0.9923346638679504,
      0.9954791069030762,
      0.9990434646606445,
      0.9998347759246826,
      0.9998188614845276,
      0.9999446868896484,
      0.9999539852142334,
      0.9999812841415405,
      0.9999628067016602,
      0.9999261498451233,
      0.9998862743377686,
      0.9998586177825928,
      0.9997506141662598,
      0.9998790621757507,
      0.999556839466095,
      0.9995843172073364,
      0.9986631274223328,
      0.9981646537780762,
      0.9991756677627563,
      0.995155930519104,
      0.9974355697631836,
      0.9992538690567017,
      0.9976783990859985,
      0.9938195943832397,
      0.9962894320487976,
      0.9976480007171631,
      0.9942318201065063,
      0.9936131238937378,
      0.9963803291320801,
      0.9974174499511719,
      0.9941930770874023,
      0.9932905435562134,
      0.9970787763595581,
      0.9969950914382935,
      0.995728611946106,
      0.9967747926712036,
      0.9992339015007019,
      0.9983241558074951,
      0.9967324733734131,
      0.9986785650253296,
      0.9993764162063599,
      0.999453067779541,
      0.9997478723526001,
      0.9999477863311768,
      0.9999640583992004,
      0.9999709725379944,
      0.9999828338623047,
      0.999981164932251,
      0.9999619126319885,
      0.9999121427536011,
      0.9992018938064575,
      0.9998592138290405,
      0.9998219609260559,
      0.9997928738594055,
      0.9999174475669861,
      0.999954879283905,
      0.9999342560768127,
      0.9999210238456726,
      0.999968409538269,
      0.999977707862854,
      0.9999387860298157,
      0.9999530911445618,
      0.9999839663505554,
      0.9999849796295166,
      0.9999604821205139,
      0.9999772906303406,
      0.9999771118164062,
      0.9999775290489197,
      0.9999755620956421,
      0.9999762773513794,
      0.999976396560669,
      0.9999706745147705,
      0.9999691247940063,
      0.9999706745147705,
      0.9999651908874512,
      0.9999641180038452,
      0.9999678730964661,
      0.9999597072601318,
      0.9999638795852661,
      0.9999628663063049,
      0.9999737739562988,
      0.9999583959579468,
      0.999970555305481,
      0.9999515414237976,
      0.9999484419822693,
      0.9999597668647766,
      0.9999630451202393,
      0.9999618530273438,
      0.9999763369560242,
      0.9999771118164062,
      0.9999656081199646,
      0.9999737739562988,
      0.9999844431877136,
      0.9999648928642273,
      0.9999405145645142,
      0.9999672174453735,
      0.9999544620513916,
      0.9999108910560608,
      0.9998869299888611,
      0.9999698996543884,
      0.9999664425849915,
      0.9999532699584961,
      0.9999352693557739,
      0.9999191164970398,
      0.9999054074287415,
      0.999965250492096,
      0.999977707862854,
      0.9999740719795227,
      0.9999597072601318,
      0.9999565482139587,
      0.9999597668647766,
      0.9999772310256958,
      0.9999723434448242,
      0.9999417662620544,
      0.9999678134918213,
      0.999941349029541,
      0.9999287128448486,
      0.9999305009841919,
      0.9999682307243347,
      0.9999433159828186,
      0.9999292492866516,
      0.9999600052833557,
      0.9999635815620422,
      0.9999498724937439,
      0.999932050704956,
      0.9999508261680603,
      0.9999196529388428,
      0.9999563694000244,
      0.9999523758888245,
      0.9999750256538391,
      0.9999482035636902,
      0.9999547004699707,
      0.9999765753746033,
      0.9999633431434631,
      0.9999094009399414,
      0.9999662637710571,
      0.9999760985374451,
      0.9999468326568604,
      0.9999366998672485,
      0.9999645948410034,
      0.9999274015426636
    ],
    [
      0.9853022694587708,
      0.9891131520271301,
      0.9927735924720764,
      0.9923226833343506,
      0.9915671348571777,
      0.9917524456977844,
      0.9944972395896912,
      0.9936519265174866,
      0.9905580878257751,
      0.9900670647621155,
      0.9928619265556335,
      0.9922698736190796,
      0.990622341632843,
      0.9906406402587891,
      0.9906219840049744,
      0.9903917908668518,
      0.9900432825088501,
      0.9890967011451721,
      0.9886153936386108,
      0.9866061806678772,
      0.9876103401184082,
      0.9868348836898804,
      0.9877817034721375,
      0.9854375123977661,
      0.9857519268989563,
      0.9893592596054077,
      0.9898273944854736,
      0.9896119236946106,
      0.991028368473053,
      0.9920288324356079,
      0.9921202659606934,
      0.9917192459106445,
      0.9932266473770142,
      0.9923924803733826,
      0.99189293384552,
      0.9916018843650818,
      0.9911168813705444,
      0.9908255338668823,
      0.9889433979988098,
      0.9881846904754639,
      0.9894524216651917,
      0.988601565361023,
      0.9848143458366394,
      0.9891958236694336,
      0.9897114038467407,
      0.9888355731964111,
      0.9926220774650574,
      0.9933499693870544,
      0.9907928109169006,
      0.9908338785171509,
      0.9920650124549866,
      0.9906921982765198,
      0.9895625114440918,
      0.9890003204345703,
      0.9878989458084106,
      0.9849758744239807,
      0.9826456308364868,
      0.979572594165802,
      0.9581536650657654,
      0.999933660030365,
      0.9999772906303406,
      0.9999765753746033,
      0.999972939491272,
      0.9999848008155823,
      0.9999693632125854,
      0.9999417066574097,
      0.9999053478240967,
      0.9996695518493652,
      0.9996941685676575,
      0.9983453154563904,
      0.9966956973075867,
      0.9981232285499573,
      0.9991239309310913,
      0.9995641708374023,
      0.9998796582221985,
      0.9999226331710815,
      0.9999223947525024,
      0.9999471306800842,
      0.9999372959136963,
      0.9998850226402283,
      0.9999381303787231,
      0.9999445676803589,
      0.9999187588691711,
      0.9999279379844666,
      0.9999326467514038,
      0.9999167323112488,
      0.9995492696762085,
      0.9992017149925232,
      0.9995444416999817,
      0.999394416809082,
      0.9997152090072632,
      0.9998506903648376,
      0.9999068975448608,
      0.9999348521232605,
      0.999955952167511,
      0.999933123588562,
      0.9999548196792603,
      0.9999129176139832,
      0.9999242424964905,
      0.9999439120292664,
      0.9999595284461975,
      0.999968945980072,
      0.9999785423278809,
      0.9999664425849915,
      0.9999277591705322,
      0.9999155402183533,
      0.9999738931655884,
      0.9999828338623047,
      0.9999650120735168,
      0.9996115565299988,
      0.9999526143074036,
      0.999965488910675,
      0.9999726414680481,
      0.9999386072158813,
      0.9998257756233215,
      0.9999350309371948,
      0.9999114871025085,
      0.9999567270278931,
      0.9997482895851135,
      0.999639093875885,
      0.99991774559021,
      0.9999692440032959,
      0.9999437928199768,
      0.9999597668647766,
      0.9999653100967407,
      0.9999712109565735,
      0.9999490976333618,
      0.9999651908874512,
      0.9999179244041443,
      0.9999641180038452,
      0.9999009966850281,
      0.9999449849128723,
      0.9999240040779114,
      0.9999499917030334,
      0.9999493956565857,
      0.9998774528503418,
      0.999950110912323,
      0.9999502897262573,
      0.9999501705169678,
      0.9999411106109619,
      0.9999517798423767,
      0.999947726726532,
      0.9999083280563354,
      0.9999622106552124,
      0.9999613165855408,
      0.9999375343322754,
      0.9999539256095886,
      0.9999071359634399,
      0.9997154474258423,
      0.999549150466919,
      0.9990586638450623,
      0.9996050596237183,
      0.9996817708015442,
      0.9999380111694336,
      0.9999707937240601,
      0.9999666810035706,
      0.9999626278877258,
      0.9999597668647766,
      0.9999763369560242,
      0.9999802112579346,
      0.9999699592590332,
      0.9999592900276184,
      0.9999614357948303,
      0.9998770356178284,
      0.9999179840087891,
      0.9998202323913574,
      0.9998863935470581,
      0.9999529719352722,
      0.9999669194221497,
      0.99993896484375,
      0.9999397397041321,
      0.999937117099762,
      0.999915599822998,
      0.9999366402626038,
      0.9998789429664612,
      0.9998332858085632,
      0.9998199939727783,
      0.9995426535606384,
      0.9995874762535095,
      0.9998883008956909,
      0.9999227523803711,
      0.9999563694000244,
      0.9999629259109497,
      0.9998211860656738,
      0.9999242424964905,
      0.9999246597290039,
      0.9999191761016846,
      0.9999673962593079,
      0.9999672174453735,
      0.9999682307243347,
      0.9999714493751526,
      0.9999261498451233,
      0.9999526739120483,
      0.99996417760849,
      0.9999330043792725,
      0.9999571442604065,
      0.9999599456787109,
      0.9997692108154297,
      0.9990648627281189,
      0.9980994462966919,
      0.9984304308891296,
      0.9977204203605652,
      0.995280921459198,
      0.9977338910102844,
      0.999502420425415,
      0.999885618686676,
      0.9998623728752136,
      0.9999513626098633,
      0.9999575614929199,
      0.9999817609786987,
      0.9999632835388184,
      0.9999271631240845,
      0.9998860955238342,
      0.9998599886894226,
      0.9997562766075134,
      0.9998871684074402,
      0.9997098445892334,
      0.9997418522834778,
      0.9991740584373474,
      0.9990149140357971,
      0.9995294213294983,
      0.9971279501914978,
      0.9986097812652588,
      0.9995765089988708,
      0.998757541179657,
      0.9962096810340881,
      0.9977787733078003,
      0.9987158179283142,
      0.9969274401664734,
      0.9962260723114014,
      0.997885525226593,
      0.9987612962722778,
      0.997245728969574,
      0.9963659644126892,
      0.9984362721443176,
      0.9983688592910767,
      0.9977354407310486,
      0.9981027245521545,
      0.9996192455291748,
      0.9990328550338745,
      0.9980080723762512,
      0.9991946220397949,
      0.9995853900909424,
      0.9996551871299744,
      0.9998247623443604,
      0.9999539852142334,
      0.9999656081199646,
      0.9999713897705078,
      0.9999830722808838,
      0.9999811053276062,
      0.9999619126319885,
      0.999911904335022,
      0.9992012977600098,
      0.9998593926429749,
      0.9998226165771484,
      0.9997937679290771,
      0.9999182224273682,
      0.9999552369117737,
      0.9999346733093262,
      0.9999216794967651,
      0.9999687075614929,
      0.9999778270721436,
      0.9999391436576843,
      0.9999533295631409,
      0.9999842047691345,
      0.9999849796295166,
      0.9999608397483826,
      0.999977707862854,
      0.999978244304657,
      0.9999778866767883,
      0.9999756813049316,
      0.9999770522117615,
      0.9999776482582092,
      0.9999707341194153,
      0.9999690651893616,
      0.9999710917472839,
      0.9999657273292542,
      0.9999640583992004,
      0.9999681115150452,
      0.9999621510505676,
      0.9999653697013855,
      0.9999629259109497,
      0.9999748468399048,
      0.9999605417251587,
      0.9999702572822571,
      0.9999545812606812,
      0.9999507069587708,
      0.9999603033065796,
      0.9999628067016602,
      0.9999622106552124,
      0.9999772906303406,
      0.9999774098396301,
      0.9999658465385437,
      0.9999740719795227,
      0.9999844431877136,
      0.9999653697013855,
      0.9999412298202515,
      0.9999675750732422,
      0.9999547600746155,
      0.9999115467071533,
      0.9998878240585327,
      0.9999699592590332,
      0.9999666810035706,
      0.9999538660049438,
      0.9999359846115112,
      0.9999200105667114,
      0.9999061226844788,
      0.9999655485153198,
      0.9999778866767883,
      0.9999744296073914,
      0.9999603033065796,
      0.9999571442604065,
      0.99996018409729,
      0.9999774098396301,
      0.9999723434448242,
      0.9999416470527649,
      0.9999678134918213,
      0.9999414086341858,
      0.9999294877052307,
      0.9999309182167053,
      0.9999681711196899,
      0.9999435544013977,
      0.9999310374259949,
      0.9999598860740662,
      0.999963641166687,
      0.9999523162841797,
      0.9999380111694336,
      0.9999521374702454,
      0.9999191164970398,
      0.9999552965164185,
      0.9999521374702454,
      0.9999750256538391,
      0.9999478459358215,
      0.9999544620513916,
      0.9999762773513794,
      0.9999628663063049,
      0.999907374382019,
      0.9999657869338989,
      0.9999760389328003,
      0.9999467730522156,
      0.999936580657959,
      0.999964714050293,
      0.9999275803565979
    ],
    [
      0.9893558025360107,
      0.9920784831047058,
      0.9950211048126221,
      0.994846522808075,
      0.9940614700317383,
      0.9942939877510071,
      0.9962689280509949,
      0.9958190321922302,
      0.9935634136199951,
      0.9929697513580322,
      0.9953503608703613,
      0.9951086640357971,
      0.9935102462768555,
      0.9933555126190186,
      0.9935930967330933,
      0.9932204484939575,
      0.9930386543273926,
      0.9914861917495728,
      0.9913370609283447,
      0.9895986318588257,
      0.9902307987213135,
      0.9898036122322083,
      0.990510880947113,
      0.9879922866821289,
      0.9886351227760315,
      0.9919634461402893,
      0.9920262098312378,
      0.9920229315757751,
      0.9935564398765564,
      0.9946799874305725,
      0.9945886731147766,
      0.9942213892936707,
      0.995672881603241,
      0.9951015114784241,
      0.9946138858795166,
      0.9945107102394104,
      0.9944479465484619,
      0.993800699710846,
      0.9923611283302307,
      0.9922072887420654,
      0.9927114844322205,
      0.9918209910392761,
      0.9884946346282959,
      0.992544412612915,
      0.9936215877532959,
      0.9922598004341125,
      0.9951897859573364,
      0.9959878325462341,
      0.9937425255775452,
      0.9933536052703857,
      0.9946528077125549,
      0.9939162731170654,
      0.9920594096183777,
      0.9913783073425293,
      0.9907428026199341,
      0.9882229566574097,
      0.9858518838882446,
      0.9837020635604858,
      0.9640635848045349,
      0.9999336004257202,
      0.9999772310256958,
      0.9999765157699585,
      0.9999725818634033,
      0.9999852180480957,
      0.9999693036079407,
      0.9999433159828186,
      0.9999191761016846,
      0.9998114705085754,
      0.9998421669006348,
      0.9990965127944946,
      0.9979250431060791,
      0.9989067316055298,
      0.9994410276412964,
      0.9996894598007202,
      0.9998888969421387,
      0.9999256730079651,
      0.9999220371246338,
      0.9999478459358215,
      0.9999377131462097,
      0.9998857975006104,
      0.9999385476112366,
      0.9999445676803589,
      0.9999188184738159,
      0.9999290108680725,
      0.9999406337738037,
      0.9999436736106873,
      0.9997889995574951,
      0.9995612502098083,
      0.9997103810310364,
      0.9995976090431213,
      0.9998075366020203,
      0.9999055862426758,
      0.9999324679374695,
      0.999951183795929,
      0.9999583959579468,
      0.999934732913971,
      0.999955415725708,
      0.9999130368232727,
      0.9999239444732666,
      0.9999426007270813,
      0.9999593496322632,
      0.999968945980072,
      0.9999786019325256,
      0.9999666213989258,
      0.9999278783798218,
      0.999915361404419,
      0.9999738931655884,
      0.9999827146530151,
      0.9999648928642273,
      0.9996112585067749,
      0.9999526739120483,
      0.999965488910675,
      0.9999725818634033,
      0.9999387264251709,
      0.999825656414032,
      0.99993497133255,
      0.9999113082885742,
      0.9999567866325378,
      0.9997488260269165,
      0.9996386170387268,
      0.9999176263809204,
      0.9999692440032959,
      0.9999435544013977,
      0.9999599456787109,
      0.999965488910675,
      0.9999713897705078,
      0.9999500513076782,
      0.9999655485153198,
      0.9999184012413025,
      0.99996417760849,
      0.9999009370803833,
      0.9999449253082275,
      0.9999239444732666,
      0.9999498724937439,
      0.9999495148658752,
      0.9998778104782104,
      0.9999502301216125,
      0.9999504685401917,
      0.9999512434005737,
      0.9999446868896484,
      0.9999538660049438,
      0.9999475479125977,
      0.9999077320098877,
      0.9999620914459229,
      0.9999611377716064,
      0.9999373555183411,
      0.9999544620513916,
      0.9999150633811951,
      0.999783456325531,
      0.999708890914917,
      0.9994845986366272,
      0.9997513294219971,
      0.9997738003730774,
      0.9999527931213379,
      0.9999738931655884,
      0.9999676942825317,
      0.9999639391899109,
      0.9999595284461975,
      0.9999761581420898,
      0.999980092048645,
      0.9999700784683228,
      0.9999594688415527,
      0.9999625086784363,
      0.9998937845230103,
      0.9999269247055054,
      0.9998558759689331,
      0.9999017119407654,
      0.999954104423523,
      0.9999672770500183,
      0.9999390840530396,
      0.9999408721923828,
      0.9999385476112366,
      0.9999204277992249,
      0.9999444484710693,
      0.9999091625213623,
      0.9998806715011597,
      0.999877393245697,
      0.9997351169586182,
      0.999778687953949,
      0.9999122619628906,
      0.9999329447746277,
      0.9999678134918213,
      0.9999675154685974,
      0.9998577833175659,
      0.9999240636825562,
      0.9999253749847412,
      0.9999198317527771,
      0.9999676942825317,
      0.9999671578407288,
      0.9999676942825317,
      0.9999713897705078,
      0.9999266266822815,
      0.9999528527259827,
      0.9999639987945557,
      0.9999330043792725,
      0.999958336353302,
      0.999964714050293,
      0.9998368620872498,
      0.9994779229164124,
      0.9989113807678223,
      0.9990098476409912,
      0.998503565788269,
      0.9970433115959167,
      0.9988376498222351,
      0.9997121691703796,
      0.999917209148407,
      0.9998898506164551,
      0.9999547004699707,
      0.9999597072601318,
      0.9999818801879883,
      0.9999634027481079,
      0.9999276995658875,
      0.999885618686676,
      0.9998608827590942,
      0.9997619986534119,
      0.9998928904533386,
      0.9997886419296265,
      0.9998100399971008,
      0.9994479417800903,
      0.9995014667510986,
      0.9997445344924927,
      0.9984853267669678,
      0.9992451071739197,
      0.9997463822364807,
      0.9994843602180481,
      0.9982025623321533,
      0.9990093111991882,
      0.9994178414344788,
      0.9985514283180237,
      0.9981650710105896,
      0.9989901185035706,
      0.9993833899497986,
      0.9986957311630249,
      0.9981259703636169,
      0.9991432428359985,
      0.9990720748901367,
      0.9987062215805054,
      0.9989465475082397,
      0.9997867345809937,
      0.9993889927864075,
      0.9987028241157532,
      0.9994955062866211,
      0.9997125267982483,
      0.999763011932373,
      0.9998692870140076,
      0.9999593496322632,
      0.999967098236084,
      0.9999716877937317,
      0.9999830722808838,
      0.9999811053276062,
      0.9999620318412781,
      0.9999117851257324,
      0.9992002844810486,
      0.999859631061554,
      0.9998230934143066,
      0.9997941851615906,
      0.999918520450592,
      0.9999552965164185,
      0.99993497133255,
      0.999921977519989,
      0.9999686479568481,
      0.9999777674674988,
      0.9999393224716187,
      0.9999535083770752,
      0.9999845027923584,
      0.9999850392341614,
      0.9999610185623169,
      0.9999780654907227,
      0.9999790787696838,
      0.9999780654907227,
      0.9999758005142212,
      0.9999777674674988,
      0.999978244304657,
      0.9999702572822571,
      0.9999690055847168,
      0.9999723434448242,
      0.9999661445617676,
      0.9999641180038452,
      0.9999685883522034,
      0.9999642968177795,
      0.9999658465385437,
      0.9999629259109497,
      0.9999750852584839,
      0.9999621510505676,
      0.9999697804450989,
      0.9999542832374573,
      0.9999530911445618,
      0.999960720539093,
      0.9999627470970154,
      0.9999625086784363,
      0.9999780654907227,
      0.9999775290489197,
      0.9999659657478333,
      0.9999741315841675,
      0.9999845623970032,
      0.9999655485153198,
      0.9999412298202515,
      0.9999679327011108,
      0.999954879283905,
      0.9999116659164429,
      0.9998881220817566,
      0.999970018863678,
      0.9999667406082153,
      0.999954104423523,
      0.9999363422393799,
      0.9999204874038696,
      0.999906599521637,
      0.9999659657478333,
      0.9999778866767883,
      0.9999746680259705,
      0.999960720539093,
      0.9999573230743408,
      0.9999603033065796,
      0.9999771118164062,
      0.9999722838401794,
      0.9999412894248962,
      0.9999675154685974,
      0.9999410510063171,
      0.9999296069145203,
      0.9999310970306396,
      0.9999681711196899,
      0.9999433755874634,
      0.9999319314956665,
      0.9999597668647766,
      0.9999634623527527,
      0.9999535083770752,
      0.99994295835495,
      0.9999558329582214,
      0.9999207258224487,
      0.9999567866325378,
      0.9999527335166931,
      0.99997478723526,
      0.9999473094940186,
      0.9999541640281677,
      0.9999760985374451,
      0.999962568283081,
      0.9999069571495056,
      0.9999657869338989,
      0.9999760389328003,
      0.9999465346336365,
      0.9999364018440247,
      0.9999645948410034,
      0.9999274611473083
    ]
  ],
  "rfd_device": "NVIDIA A30",
  "rfd_time": 135,
  "rfd_con_ref_pdb_idx": [],
  "rfd_con_hal_pdb_idx": [],
  "rfd_con_ref_idx0": [],
  "rfd_con_hal_idx0": [],
  "rfd_complex_con_ref_pdb_idx": "[('A', 4), ('A', 5), ('A', 6), ('A', 7), ('A', 8), ('A', 9), ('A', 10), ('A', 11), ('A', 12), ('A', 13), ('A', 14), ('A', 15), ('A', 16), ('A', 17), ('A', 18), ('A', 19), ('A', 20), ('A', 21), ('A', 22), ('A', 23), ('A', 24), ('A', 25), ('A', 26), ('A', 27), ('A', 28), ('A', 29), ('A', 30), ('A', 31), ('A', 32), ('A', 33), ('A', 34), ('A', 35), ('A', 36), ('A', 37), ('A', 38), ('A', 39), ('A', 40), ('A', 41), ('A', 42), ('A', 43), ('A', 44), ('A', 45), ('A', 46), ('A', 47), ('A', 48), ('A', 49), ('A', 50), ('A', 51), ('A', 52), ('A', 53), ('A', 79), ('A', 80), ('A', 81), ('A', 82), ('A', 83), ('A', 110), ('A', 111), ('A', 112), ('A', 113), ('A', 114), ('A', 261), ('A', 262), ('A', 263), ('A', 264), ('A', 265), ('A', 266), ('A', 267), ('A', 268), ('A', 269), ('A', 270), ('A', 271), ('A', 272), ('A', 273), ('A', 274), ('A', 275), ('A', 276), ('A', 277), ('A', 278), ('A', 279), ('A', 280), ('A', 281), ('A', 282), ('A', 283), ('A', 284), ('A', 285), ('A', 286), ('A', 287), ('A', 288), ('A', 289), ('A', 290), ('A', 291), ('A', 292), ('A', 293), ('A', 294), ('A', 295), ('A', 296), ('A', 297), ('A', 298), ('A', 299), ('A', 300), ('A', 301), ('A', 302), ('A', 303), ('A', 304), ('A', 305), ('A', 306), ('A', 307), ('A', 308), ('A', 309), ('A', 310), ('A', 311), ('A', 312), ('A', 313), ('A', 314), ('A', 315), ('A', 316), ('A', 317), ('A', 318), ('A', 319), ('A', 320), ('A', 321), ('A', 322), ('A', 323), ('A', 324), ('A', 325), ('B', 501), ('B', 502), ('B', 503), ('B', 504), ('B', 505), ('B', 506), ('B', 507), ('B', 508), ('B', 509), ('B', 510), ('B', 511), ('B', 512), ('B', 513), ('B', 514), ('B', 515), ('B', 516), ('B', 517), ('B', 518), ('B', 519), ('B', 520), ('B', 521), ('B', 522), ('B', 523), ('B', 524), ('B', 525), ('B', 526), ('B', 527), ('B', 528), ('B', 529), ('B', 530), ('B', 531), ('B', 532), ('B', 533), ('B', 534), ('B', 535), ('B', 536), ('B', 537), ('B', 538), ('B', 539), ('B', 540), ('B', 541), ('B', 542), ('B', 543), ('B', 544), ('B', 545), ('B', 546), ('B', 547), ('B', 548), ('B', 549), ('B', 550), ('B', 551), ('B', 552), ('B', 553), ('B', 554), ('B', 555), ('B', 556), ('B', 557), ('B', 558), ('B', 559), ('B', 560), ('B', 561), ('B', 562), ('B', 563), ('B', 564), ('B', 565), ('B', 566), ('B', 567), ('B', 568), ('B', 580), ('B', 581), ('B', 582), ('B', 583), ('B', 584), ('B', 585), ('B', 586), ('B', 587), ('B', 588), ('B', 589), ('B', 590), ('B', 591), ('B', 592), ('B', 593), ('B', 594), ('B', 595), ('B', 596), ('B', 597), ('B', 598), ('B', 599), ('B', 600), ('B', 601), ('B', 602), ('B', 603), ('B', 604), ('B', 605), ('B', 606), ('B', 607), ('B', 608), ('B', 609), ('B', 610), ('B', 611), ('B', 612), ('B', 613), ('B', 614), ('B', 615), ('B', 616), ('B', 617), ('B', 618), ('B', 619), ('B', 620), ('B', 621), ('B', 622), ('B', 623), ('B', 624), ('B', 625), ('B', 626), ('B', 627), ('B', 628), ('B', 629), ('B', 630), ('B', 631), ('B', 632), ('B', 633), ('B', 634), ('B', 635), ('B', 636), ('B', 637), ('B', 638), ('B', 639), ('B', 640), ('B', 641), ('B', 642), ('B', 643), ('B', 644), ('B', 645), ('B', 646), ('B', 647), ('B', 648), ('B', 649), ('B', 650), ('B', 651), ('B', 652), ('B', 653), ('B', 654), ('B', 655), ('B', 656), ('B', 657), ('B', 658), ('B', 659), ('B', 660), ('B', 661), ('B', 662), ('B', 663), ('B', 664), ('B', 665), ('B', 666), ('B', 667), ('B', 668), ('B', 669), ('B', 670)]",
  "rfd_complex_con_hal_pdb_idx": "[('B', 60), ('B', 61), ('B', 62), ('B', 63), ('B', 64), ('B', 65), ('B', 66), ('B', 67), ('B', 68), ('B', 69), ('B', 70), ('B', 71), ('B', 72), ('B', 73), ('B', 74), ('B', 75), ('B', 76), ('B', 77), ('B', 78), ('B', 79), ('B', 80), ('B', 81), ('B', 82), ('B', 83), ('B', 84), ('B', 85), ('B', 86), ('B', 87), ('B', 88), ('B', 89), ('B', 90), ('B', 91), ('B', 92), ('B', 93), ('B', 94), ('B', 95), ('B', 96), ('B', 97), ('B', 98), ('B', 99), ('B', 100), ('B', 101), ('B', 102), ('B', 103), ('B', 104), ('B', 105), ('B', 106), ('B', 107), ('B', 108), ('B', 109), ('B', 110), ('B', 111), ('B', 112), ('B', 113), ('B', 114), ('B', 115), ('B', 116), ('B', 117), ('B', 118), ('B', 119), ('B', 120), ('B', 121), ('B', 122), ('B', 123), ('B', 124), ('B', 125), ('B', 126), ('B', 127), ('B', 128), ('B', 129), ('B', 130), ('B', 131), ('B', 132), ('B', 133), ('B', 134), ('B', 135), ('B', 136), ('B', 137), ('B', 138), ('B', 139), ('B', 140), ('B', 141), ('B', 142), ('B', 143), ('B', 144), ('B', 145), ('B', 146), ('B', 147), ('B', 148), ('B', 149), ('B', 150), ('B', 151), ('B', 152), ('B', 153), ('B', 154), ('B', 155), ('B', 156), ('B', 157), ('B', 158), ('B', 159), ('B', 160), ('B', 161), ('B', 162), ('B', 163), ('B', 164), ('B', 165), ('B', 166), ('B', 167), ('B', 168), ('B', 169), ('B', 170), ('B', 171), ('B', 172), ('B', 173), ('B', 174), ('B', 175), ('B', 176), ('B', 177), ('B', 178), ('B', 179), ('B', 180), ('B', 181), ('B', 182), ('B', 183), ('B', 184), ('B', 185), ('B', 186), ('B', 187), ('B', 188), ('B', 189), ('B', 190), ('B', 191), ('B', 192), ('B', 193), ('B', 194), ('B', 195), ('B', 196), ('B', 197), ('B', 198), ('B', 199), ('B', 200), ('B', 201), ('B', 202), ('B', 203), ('B', 204), ('B', 205), ('B', 206), ('B', 207), ('B', 208), ('B', 209), ('B', 210), ('B', 211), ('B', 212), ('B', 213), ('B', 214), ('B', 215), ('B', 216), ('B', 217), ('B', 218), ('B', 219), ('B', 220), ('B', 221), ('B', 222), ('B', 223), ('B', 224), ('B', 225), ('B', 226), ('B', 227), ('B', 228), ('B', 229), ('B', 230), ('B', 231), ('B', 232), ('B', 233), ('B', 234), ('B', 235), ('B', 236), ('B', 237), ('B', 238), ('B', 239), ('B', 240), ('B', 241), ('B', 242), ('B', 243), ('B', 244), ('B', 245), ('B', 246), ('B', 247), ('B', 248), ('B', 249), ('B', 250), ('B', 251), ('B', 252), ('B', 253), ('B', 254), ('B', 255), ('B', 256), ('B', 257), ('B', 258), ('B', 259), ('B', 260), ('B', 261), ('B', 262), ('B', 263), ('B', 264), ('B', 265), ('B', 266), ('B', 267), ('B', 268), ('B', 269), ('B', 270), ('B', 271), ('B', 272), ('B', 273), ('B', 274), ('B', 275), ('B', 276), ('B', 277), ('B', 278), ('B', 279), ('B', 280), ('B', 281), ('B', 282), ('B', 283), ('B', 284), ('B', 285), ('B', 286), ('B', 287), ('B', 288), ('B', 289), ('B', 290), ('B', 291), ('B', 292), ('B', 293), ('B', 294), ('B', 295), ('B', 296), ('B', 297), ('B', 298), ('B', 299), ('B', 300), ('B', 301), ('B', 302), ('B', 303), ('B', 304), ('B', 305), ('B', 306), ('B', 307), ('B', 308), ('B', 309), ('B', 310), ('B', 311), ('B', 312), ('B', 313), ('B', 314), ('B', 315), ('B', 316), ('B', 317), ('B', 318), ('B', 319), ('B', 320), ('B', 321), ('B', 322), ('B', 323), ('B', 324), ('B', 325), ('B', 326), ('B', 327), ('B', 328), ('B', 329), ('B', 330), ('B', 331), ('B', 332), ('B', 333), ('B', 334), ('B', 335), ('B', 336), ('B', 337), ('B', 338), ('B', 339), ('B', 340), ('B', 341), ('B', 342), ('B', 343)]",
  "rfd_receptor_con_ref_pdb_idx": "[('A', 4), ('A', 5), ('A', 6), ('A', 7), ('A', 8), ('A', 9), ('A', 10), ('A', 11), ('A', 12), ('A', 13), ('A', 14), ('A', 15), ('A', 16), ('A', 17), ('A', 18), ('A', 19), ('A', 20), ('A', 21), ('A', 22), ('A', 23), ('A', 24), ('A', 25), ('A', 26), ('A', 27), ('A', 28), ('A', 29), ('A', 30), ('A', 31), ('A', 32), ('A', 33), ('A', 34), ('A', 35), ('A', 36), ('A', 37), ('A', 38), ('A', 39), ('A', 40), ('A', 41), ('A', 42), ('A', 43), ('A', 44), ('A', 45), ('A', 46), ('A', 47), ('A', 48), ('A', 49), ('A', 50), ('A', 51), ('A', 52), ('A', 53), ('A', 79), ('A', 80), ('A', 81), ('A', 82), ('A', 83), ('A', 110), ('A', 111), ('A', 112), ('A', 113), ('A', 114), ('A', 261), ('A', 262), ('A', 263), ('A', 264), ('A', 265), ('A', 266), ('A', 267), ('A', 268), ('A', 269), ('A', 270), ('A', 271), ('A', 272), ('A', 273), ('A', 274), ('A', 275), ('A', 276), ('A', 277), ('A', 278), ('A', 279), ('A', 280), ('A', 281), ('A', 282), ('A', 283), ('A', 284), ('A', 285), ('A', 286), ('A', 287), ('A', 288), ('A', 289), ('A', 290), ('A', 291), ('A', 292), ('A', 293), ('A', 294), ('A', 295), ('A', 296), ('A', 297), ('A', 298), ('A', 299), ('A', 300), ('A', 301), ('A', 302), ('A', 303), ('A', 304), ('A', 305), ('A', 306), ('A', 307), ('A', 308), ('A', 309), ('A', 310), ('A', 311), ('A', 312), ('A', 313), ('A', 314), ('A', 315), ('A', 316), ('A', 317), ('A', 318), ('A', 319), ('A', 320), ('A', 321), ('A', 322), ('A', 323), ('A', 324), ('A', 325), ('B', 501), ('B', 502), ('B', 503), ('B', 504), ('B', 505), ('B', 506), ('B', 507), ('B', 508), ('B', 509), ('B', 510), ('B', 511), ('B', 512), ('B', 513), ('B', 514), ('B', 515), ('B', 516), ('B', 517), ('B', 518), ('B', 519), ('B', 520), ('B', 521), ('B', 522), ('B', 523), ('B', 524), ('B', 525), ('B', 526), ('B', 527), ('B', 528), ('B', 529), ('B', 530), ('B', 531), ('B', 532), ('B', 533), ('B', 534), ('B', 535), ('B', 536), ('B', 537), ('B', 538), ('B', 539), ('B', 540), ('B', 541), ('B', 542), ('B', 543), ('B', 544), ('B', 545), ('B', 546), ('B', 547), ('B', 548), ('B', 549), ('B', 550), ('B', 551), ('B', 552), ('B', 553), ('B', 554), ('B', 555), ('B', 556), ('B', 557), ('B', 558), ('B', 559), ('B', 560), ('B', 561), ('B', 562), ('B', 563), ('B', 564), ('B', 565), ('B', 566), ('B', 567), ('B', 568), ('B', 580), ('B', 581), ('B', 582), ('B', 583), ('B', 584), ('B', 585), ('B', 586), ('B', 587), ('B', 588), ('B', 589), ('B', 590), ('B', 591), ('B', 592), ('B', 593), ('B', 594), ('B', 595), ('B', 596), ('B', 597), ('B', 598), ('B', 599), ('B', 600), ('B', 601), ('B', 602), ('B', 603), ('B', 604), ('B', 605), ('B', 606), ('B', 607), ('B', 608), ('B', 609), ('B', 610), ('B', 611), ('B', 612), ('B', 613), ('B', 614), ('B', 615), ('B', 616), ('B', 617), ('B', 618), ('B', 619), ('B', 620), ('B', 621), ('B', 622), ('B', 623), ('B', 624), ('B', 625), ('B', 626), ('B', 627), ('B', 628), ('B', 629), ('B', 630), ('B', 631), ('B', 632), ('B', 633), ('B', 634), ('B', 635), ('B', 636), ('B', 637), ('B', 638), ('B', 639), ('B', 640), ('B', 641), ('B', 642), ('B', 643), ('B', 644), ('B', 645), ('B', 646), ('B', 647), ('B', 648), ('B', 649), ('B', 650), ('B', 651), ('B', 652), ('B', 653), ('B', 654), ('B', 655), ('B', 656), ('B', 657), ('B', 658), ('B', 659), ('B', 660), ('B', 661), ('B', 662), ('B', 663), ('B', 664), ('B', 665), ('B', 666), ('B', 667), ('B', 668), ('B', 669), ('B', 670)]",
  "rfd_receptor_con_hal_pdb_idx": "[('B', 60), ('B', 61), ('B', 62), ('B', 63), ('B', 64), ('B', 65), ('B', 66), ('B', 67), ('B', 68), ('B', 69), ('B', 70), ('B', 71), ('B', 72), ('B', 73), ('B', 74), ('B', 75), ('B', 76), ('B', 77), ('B', 78), ('B', 79), ('B', 80), ('B', 81), ('B', 82), ('B', 83), ('B', 84), ('B', 85), ('B', 86), ('B', 87), ('B', 88), ('B', 89), ('B', 90), ('B', 91), ('B', 92), ('B', 93), ('B', 94), ('B', 95), ('B', 96), ('B', 97), ('B', 98), ('B', 99), ('B', 100), ('B', 101), ('B', 102), ('B', 103), ('B', 104), ('B', 105), ('B', 106), ('B', 107), ('B', 108), ('B', 109), ('B', 110), ('B', 111), ('B', 112), ('B', 113), ('B', 114), ('B', 115), ('B', 116), ('B', 117), ('B', 118), ('B', 119), ('B', 120), ('B', 121), ('B', 122), ('B', 123), ('B', 124), ('B', 125), ('B', 126), ('B', 127), ('B', 128), ('B', 129), ('B', 130), ('B', 131), ('B', 132), ('B', 133), ('B', 134), ('B', 135), ('B', 136), ('B', 137), ('B', 138), ('B', 139), ('B', 140), ('B', 141), ('B', 142), ('B', 143), ('B', 144), ('B', 145), ('B', 146), ('B', 147), ('B', 148), ('B', 149), ('B', 150), ('B', 151), ('B', 152), ('B', 153), ('B', 154), ('B', 155), ('B', 156), ('B', 157), ('B', 158), ('B', 159), ('B', 160), ('B', 161), ('B', 162), ('B', 163), ('B', 164), ('B', 165), ('B', 166), ('B', 167), ('B', 168), ('B', 169), ('B', 170), ('B', 171), ('B', 172), ('B', 173), ('B', 174), ('B', 175), ('B', 176), ('B', 177), ('B', 178), ('B', 179), ('B', 180), ('B', 181), ('B', 182), ('B', 183), ('B', 184), ('B', 185), ('B', 186), ('B', 187), ('B', 188), ('B', 189), ('B', 190), ('B', 191), ('B', 192), ('B', 193), ('B', 194), ('B', 195), ('B', 196), ('B', 197), ('B', 198), ('B', 199), ('B', 200), ('B', 201), ('B', 202), ('B', 203), ('B', 204), ('B', 205), ('B', 206), ('B', 207), ('B', 208), ('B', 209), ('B', 210), ('B', 211), ('B', 212), ('B', 213), ('B', 214), ('B', 215), ('B', 216), ('B', 217), ('B', 218), ('B', 219), ('B', 220), ('B', 221), ('B', 222), ('B', 223), ('B', 224), ('B', 225), ('B', 226), ('B', 227), ('B', 228), ('B', 229), ('B', 230), ('B', 231), ('B', 232), ('B', 233), ('B', 234), ('B', 235), ('B', 236), ('B', 237), ('B', 238), ('B', 239), ('B', 240), ('B', 241), ('B', 242), ('B', 243), ('B', 244), ('B', 245), ('B', 246), ('B', 247), ('B', 248), ('B', 249), ('B', 250), ('B', 251), ('B', 252), ('B', 253), ('B', 254), ('B', 255), ('B', 256), ('B', 257), ('B', 258), ('B', 259), ('B', 260), ('B', 261), ('B', 262), ('B', 263), ('B', 264), ('B', 265), ('B', 266), ('B', 267), ('B', 268), ('B', 269), ('B', 270), ('B', 271), ('B', 272), ('B', 273), ('B', 274), ('B', 275), ('B', 276), ('B', 277), ('B', 278), ('B', 279), ('B', 280), ('B', 281), ('B', 282), ('B', 283), ('B', 284), ('B', 285), ('B', 286), ('B', 287), ('B', 288), ('B', 289), ('B', 290), ('B', 291), ('B', 292), ('B', 293), ('B', 294), ('B', 295), ('B', 296), ('B', 297), ('B', 298), ('B', 299), ('B', 300), ('B', 301), ('B', 302), ('B', 303), ('B', 304), ('B', 305), ('B', 306), ('B', 307), ('B', 308), ('B', 309), ('B', 310), ('B', 311), ('B', 312), ('B', 313), ('B', 314), ('B', 315), ('B', 316), ('B', 317), ('B', 318), ('B', 319), ('B', 320), ('B', 321), ('B', 322), ('B', 323), ('B', 324), ('B', 325), ('B', 326), ('B', 327), ('B', 328), ('B', 329), ('B', 330), ('B', 331), ('B', 332), ('B', 333), ('B', 334), ('B', 335), ('B', 336), ('B', 337), ('B', 338), ('B', 339), ('B', 340), ('B', 341), ('B', 342), ('B', 343)]",
  "rfd_complex_con_ref_idx0": [
    0,
    1,
    2,
    3,
    4,
    5,
    6,
    7,
    8,
    9,
    10,
    11,
    12,
    13,
    14,
    15,
    16,
    17,
    18,
    19,
    20,
    21,
    22,
    23,
    24,
    25,
    26,
    27,
    28,
    29,
    30,
    31,
    32,
    33,
    34,
    35,
    36,
    37,
    38,
    39,
    40,
    41,
    42,
    43,
    44,
    45,
    46,
    47,
    48,
    49,
    50,
    51,
    52,
    53,
    54,
    55,
    56,
    57,
    58,
    59,
    60,
    61,
    62,
    63,
    64,
    65,
    66,
    67,
    68,
    69,
    70,
    71,
    72,
    73,
    74,
    75,
    76,
    77,
    78,
    79,
    80,
    81,
    82,
    83,
    84,
    85,
    86,
    87,
    88,
    89,
    90,
    91,
    92,
    93,
    94,
    95,
    96,
    97,
    98,
    99,
    100,
    101,
    102,
    103,
    104,
    105,
    106,
    107,
    108,
    109,
    110,
    111,
    112,
    113,
    114,
    115,
    116,
    117,
    118,
    119,
    120,
    121,
    122,
    123,
    124,
    125,
    126,
    127,
    128,
    129,
    130,
    131,
    132,
    133,
    134,
    135,
    136,
    137,
    138,
    139,
    140,
    141,
    142,
    143,
    144,
    145,
    146,
    147,
    148,
    149,
    150,
    151,
    152,
    153,
    154,
    155,
    156,
    157,
    158,
    159,
    160,
    161,
    162,
    163,
    164,
    165,
    166,
    167,
    168,
    169,
    170,
    171,
    172,
    173,
    174,
    175,
    176,
    177,
    178,
    179,
    180,
    181,
    182,
    183,
    184,
    185,
    186,
    187,
    188,
    189,
    190,
    191,
    192,
    193,
    194,
    195,
    196,
    197,
    198,
    199,
    200,
    201,
    202,
    203,
    204,
    205,
    206,
    207,
    208,
    209,
    210,
    211,
    212,
    213,
    214,
    215,
    216,
    217,
    218,
    219,
    220,
    221,
    222,
    223,
    224,
    225,
    226,
    227,
    228,
    229,
    230,
    231,
    232,
    233,
    234,
    235,
    236,
    237,
    238,
    239,
    240,
    241,
    242,
    243,
    244,
    245,
    246,
    247,
    248,
    249,
    250,
    251,
    252,
    253,
    254,
    255,
    256,
    257,
    258,
    259,
    260,
    261,
    262,
    263,
    264,
    265,
    266,
    267,
    268,
    269,
    270,
    271,
    272,
    273,
    274,
    275,
    276,
    277,
    278,
    279,
    280,
    281,
    282,
    283
  ],
  "rfd_complex_con_hal_idx0": [
    59,
    60,
    61,
    62,
    63,
    64,
    65,
    66,
    67,
    68,
    69,
    70,
    71,
    72,
    73,
    74,
    75,
    76,
    77,
    78,
    79,
    80,
    81,
    82,
    83,
    84,
    85,
    86,
    87,
    88,
    89,
    90,
    91,
    92,
    93,
    94,
    95,
    96,
    97,
    98,
    99,
    100,
    101,
    102,
    103,
    104,
    105,
    106,
    107,
    108,
    109,
    110,
    111,
    112,
    113,
    114,
    115,
    116,
    117,
    118,
    119,
    120,
    121,
    122,
    123,
    124,
    125,
    126,
    127,
    128,
    129,
    130,
    131,
    132,
    133,
    134,
    135,
    136,
    137,
    138,
    139,
    140,
    141,
    142,
    143,
    144,
    145,
    146,
    147,
    148,
    149,
    150,
    151,
    152,
    153,
    154,
    155,
    156,
    157,
    158,
    159,
    160,
    161,
    162,
    163,
    164,
    165,
    166,
    167,
    168,
    169,
    170,
    171,
    172,
    173,
    174,
    175,
    176,
    177,
    178,
    179,
    180,
    181,
    182,
    183,
    184,
    185,
    186,
    187,
    188,
    189,
    190,
    191,
    192,
    193,
    194,
    195,
    196,
    197,
    198,
    199,
    200,
    201,
    202,
    203,
    204,
    205,
    206,
    207,
    208,
    209,
    210,
    211,
    212,
    213,
    214,
    215,
    216,
    217,
    218,
    219,
    220,
    221,
    222,
    223,
    224,
    225,
    226,
    227,
    228,
    229,
    230,
    231,
    232,
    233,
    234,
    235,
    236,
    237,
    238,
    239,
    240,
    241,
    242,
    243,
    244,
    245,
    246,
    247,
    248,
    249,
    250,
    251,
    252,
    253,
    254,
    255,
    256,
    257,
    258,
    259,
    260,
    261,
    262,
    263,
    264,
    265,
    266,
    267,
    268,
    269,
    270,
    271,
    272,
    273,
    274,
    275,
    276,
    277,
    278,
    279,
    280,
    281,
    282,
    283,
    284,
    285,
    286,
    287,
    288,
    289,
    290,
    291,
    292,
    293,
    294,
    295,
    296,
    297,
    298,
    299,
    300,
    301,
    302,
    303,
    304,
    305,
    306,
    307,
    308,
    309,
    310,
    311,
    312,
    313,
    314,
    315,
    316,
    317,
    318,
    319,
    320,
    321,
    322,
    323,
    324,
    325,
    326,
    327,
    328,
    329,
    330,
    331,
    332,
    333,
    334,
    335,
    336,
    337,
    338,
    339,
    340,
    341,
    342
  ],
  "rfd_receptor_con_ref_idx0": [
    0,
    1,
    2,
    3,
    4,
    5,
    6,
    7,
    8,
    9,
    10,
    11,
    12,
    13,
    14,
    15,
    16,
    17,
    18,
    19,
    20,
    21,
    22,
    23,
    24,
    25,
    26,
    27,
    28,
    29,
    30,
    31,
    32,
    33,
    34,
    35,
    36,
    37,
    38,
    39,
    40,
    41,
    42,
    43,
    44,
    45,
    46,
    47,
    48,
    49,
    50,
    51,
    52,
    53,
    54,
    55,
    56,
    57,
    58,
    59,
    60,
    61,
    62,
    63,
    64,
    65,
    66,
    67,
    68,
    69,
    70,
    71,
    72,
    73,
    74,
    75,
    76,
    77,
    78,
    79,
    80,
    81,
    82,
    83,
    84,
    85,
    86,
    87,
    88,
    89,
    90,
    91,
    92,
    93,
    94,
    95,
    96,
    97,
    98,
    99,
    100,
    101,
    102,
    103,
    104,
    105,
    106,
    107,
    108,
    109,
    110,
    111,
    112,
    113,
    114,
    115,
    116,
    117,
    118,
    119,
    120,
    121,
    122,
    123,
    124,
    125,
    126,
    127,
    128,
    129,
    130,
    131,
    132,
    133,
    134,
    135,
    136,
    137,
    138,
    139,
    140,
    141,
    142,
    143,
    144,
    145,
    146,
    147,
    148,
    149,
    150,
    151,
    152,
    153,
    154,
    155,
    156,
    157,
    158,
    159,
    160,
    161,
    162,
    163,
    164,
    165,
    166,
    167,
    168,
    169,
    170,
    171,
    172,
    173,
    174,
    175,
    176,
    177,
    178,
    179,
    180,
    181,
    182,
    183,
    184,
    185,
    186,
    187,
    188,
    189,
    190,
    191,
    192,
    193,
    194,
    195,
    196,
    197,
    198,
    199,
    200,
    201,
    202,
    203,
    204,
    205,
    206,
    207,
    208,
    209,
    210,
    211,
    212,
    213,
    214,
    215,
    216,
    217,
    218,
    219,
    220,
    221,
    222,
    223,
    224,
    225,
    226,
    227,
    228,
    229,
    230,
    231,
    232,
    233,
    234,
    235,
    236,
    237,
    238,
    239,
    240,
    241,
    242,
    243,
    244,
    245,
    246,
    247,
    248,
    249,
    250,
    251,
    252,
    253,
    254,
    255,
    256,
    257,
    258,
    259,
    260,
    261,
    262,
    263,
    264,
    265,
    266,
    267,
    268,
    269,
    270,
    271,
    272,
    273,
    274,
    275,
    276,
    277,
    278,
    279,
    280,
    281,
    282,
    283
  ],
  "rfd_receptor_con_hal_idx0": [
    0,
    1,
    2,
    3,
    4,
    5,
    6,
    7,
    8,
    9,
    10,
    11,
    12,
    13,
    14,
    15,
    16,
    17,
    18,
    19,
    20,
    21,
    22,
    23,
    24,
    25,
    26,
    27,
    28,
    29,
    30,
    31,
    32,
    33,
    34,
    35,
    36,
    37,
    38,
    39,
    40,
    41,
    42,
    43,
    44,
    45,
    46,
    47,
    48,
    49,
    50,
    51,
    52,
    53,
    54,
    55,
    56,
    57,
    58,
    59,
    60,
    61,
    62,
    63,
    64,
    65,
    66,
    67,
    68,
    69,
    70,
    71,
    72,
    73,
    74,
    75,
    76,
    77,
    78,
    79,
    80,
    81,
    82,
    83,
    84,
    85,
    86,
    87,
    88,
    89,
    90,
    91,
    92,
    93,
    94,
    95,
    96,
    97,
    98,
    99,
    100,
    101,
    102,
    103,
    104,
    105,
    106,
    107,
    108,
    109,
    110,
    111,
    112,
    113,
    114,
    115,
    116,
    117,
    118,
    119,
    120,
    121,
    122,
    123,
    124,
    125,
    126,
    127,
    128,
    129,
    130,
    131,
    132,
    133,
    134,
    135,
    136,
    137,
    138,
    139,
    140,
    141,
    142,
    143,
    144,
    145,
    146,
    147,
    148,
    149,
    150,
    151,
    152,
    153,
    154,
    155,
    156,
    157,
    158,
    159,
    160,
    161,
    162,
    163,
    164,
    165,
    166,
    167,
    168,
    169,
    170,
    171,
    172,
    173,
    174,
    175,
    176,
    177,
    178,
    179,
    180,
    181,
    182,
    183,
    184,
    185,
    186,
    187,
    188,
    189,
    190,
    191,
    192,
    193,
    194,
    195,
    196,
    197,
    198,
    199,
    200,
    201,
    202,
    203,
    204,
    205,
    206,
    207,
    208,
    209,
    210,
    211,
    212,
    213,
    214,
    215,
    216,
    217,
    218,
    219,
    220,
    221,
    222,
    223,
    224,
    225,
    226,
    227,
    228,
    229,
    230,
    231,
    232,
    233,
    234,
    235,
    236,
    237,
    238,
    239,
    240,
    241,
    242,
    243,
    244,
    245,
    246,
    247,
    248,
    249,
    250,
    251,
    252,
    253,
    254,
    255,
    256,
    257,
    258,
    259,
    260,
    261,
    262,
    263,
    264,
    265,
    266,
    267,
    268,
    269,
    270,
    271,
    272,
    273,
    274,
    275,
    276,
    277,
    278,
    279,
    280,
    281,
    282,
    283
  ],
  "rfd_inpaint_str": [
    false,
    false,
    false,
    false,
    false,
    false,
    false,
    false,
    false,
    false,
    false,
    false,
    false,
    false,
    false,
    false,
    false,
    false,
    false,
    false,
    false,
    false,
    false,
    false,
    false,
    false,
    false,
    false,
    false,
    false,
    false,
    false,
    false,
    false,
    false,
    false,
    false,
    false,
    false,
    false,
    false,
    false,
    false,
    false,
    false,
    false,
    false,
    false,
    false,
    false,
    false,
    false,
    false,
    false,
    false,
    false,
    false,
    false,
    false,
    true,
    true,
    true,
    true,
    true,
    true,
    true,
    true,
    true,
    true,
    true,
    true,
    true,
    true,
    true,
    true,
    true,
    true,
    true,
    true,
    true,
    true,
    true,
    true,
    true,
    true,
    true,
    true,
    true,
    true,
    true,
    true,
    true,
    true,
    true,
    true,
    true,
    true,
    true,
    true,
    true,
    true,
    true,
    true,
    true,
    true,
    true,
    true,
    true,
    true,
    true,
    true,
    true,
    true,
    true,
    true,
    true,
    true,
    true,
    true,
    true,
    true,
    true,
    true,
    true,
    true,
    true,
    true,
    true,
    true,
    true,
    true,
    true,
    true,
    true,
    true,
    true,
    true,
    true,
    true,
    true,
    true,
    true,
    true,
    true,
    true,
    true,
    true,
    true,
    true,
    true,
    true,
    true,
    true,
    true,
    true,
    true,
    true,
    true,
    true,
    true,
    true,
    true,
    true,
    true,
    true,
    true,
    true,
    true,
    true,
    true,
    true,
    true,
    true,
    true,
    true,
    true,
    true,
    true,
    true,
    true,
    true,
    true,
    true,
    true,
    true,
    true,
    true,
    true,
    true,
    true,
    true,
    true,
    true,
    true,
    true,
    true,
    true,
    true,
    true,
    true,
    true,
    true,
    true,
    true,
    true,
    true,
    true,
    true,
    true,
    true,
    true,
    true,
    true,
    true,
    true,
    true,
    true,
    true,
    true,
    true,
    true,
    true,
    true,
    true,
    true,
    true,
    true,
    true,
    true,
    true,
    true,
    true,
    true,
    true,
    true,
    true,
    true,
    true,
    true,
    true,
    true,
    true,
    true,
    true,
    true,
    true,
    true,
    true,
    true,
    true,
    true,
    true,
    true,
    true,
    true,
    true,
    true,
    true,
    true,
    true,
    true,
    true,
    true,
    true,
    true,
    true,
    true,
    true,
    true,
    true,
    true,
    true,
    true,
    true,
    true,
    true,
    true,
    true,
    true,
    true,
    true,
    true,
    true,
    true,
    true,
    true,
    true,
    true,
    true,
    true,
    true,
    true,
    true,
    true,
    true,
    true,
    true,
    true,
    true,
    true,
    true,
    true,
    true,
    true,
    true,
    true,
    true,
    true,
    true,
    true,
    true,
    true,
    true,
    true,
    true,
    true,
    true,
    true,
    true,
    true,
    true,
    true,
    true,
    true,
    true,
    true,
    true,
    true,
    true,
    true,
    true,
    true,
    true,
    true,
    true,
    true,
    true,
    true,
    true,
    true,
    true,
    true,
    true
  ],
  "rfd_inpaint_seq": [
    false,
    false,
    false,
    false,
    false,
    false,
    false,
    false,
    false,
    false,
    false,
    false,
    false,
    false,
    false,
    false,
    false,
    false,
    false,
    false,
    false,
    false,
    false,
    false,
    false,
    false,
    false,
    false,
    false,
    false,
    false,
    false,
    false,
    false,
    false,
    false,
    false,
    false,
    false,
    false,
    false,
    false,
    false,
    false,
    false,
    false,
    false,
    false,
    false,
    false,
    false,
    false,
    false,
    false,
    false,
    false,
    false,
    false,
    false,
    true,
    true,
    true,
    true,
    true,
    true,
    true,
    true,
    true,
    true,
    true,
    true,
    true,
    true,
    true,
    true,
    true,
    true,
    true,
    true,
    true,
    true,
    true,
    true,
    true,
    true,
    true,
    true,
    true,
    true,
    true,
    true,
    true,
    true,
    true,
    true,
    true,
    true,
    true,
    true,
    true,
    true,
    true,
    true,
    true,
    true,
    true,
    true,
    true,
    true,
    true,
    true,
    true,
    true,
    true,
    true,
    true,
    true,
    true,
    true,
    true,
    true,
    true,
    true,
    true,
    true,
    true,
    true,
    true,
    true,
    true,
    true,
    true,
    true,
    true,
    true,
    true,
    true,
    true,
    true,
    true,
    true,
    true,
    true,
    true,
    true,
    true,
    true,
    true,
    true,
    true,
    true,
    true,
    true,
    true,
    true,
    true,
    true,
    true,
    true,
    true,
    true,
    true,
    true,
    true,
    true,
    true,
    true,
    true,
    true,
    true,
    true,
    true,
    true,
    true,
    true,
    true,
    true,
    true,
    true,
    true,
    true,
    true,
    true,
    true,
    true,
    true,
    true,
    true,
    true,
    true,
    true,
    true,
    true,
    true,
    true,
    true,
    true,
    true,
    true,
    true,
    true,
    true,
    true,
    true,
    true,
    true,
    true,
    true,
    true,
    true,
    true,
    true,
    true,
    true,
    true,
    true,
    true,
    true,
    true,
    true,
    true,
    true,
    true,
    true,
    true,
    true,
    true,
    true,
    true,
    true,
    true,
    true,
    true,
    true,
    true,
    true,
    true,
    true,
    true,
    true,
    true,
    true,
    true,
    true,
    true,
    true,
    true,
    true,
    true,
    true,
    true,
    true,
    true,
    true,
    true,
    true,
    true,
    true,
    true,
    true,
    true,
    true,
    true,
    true,
    true,
    true,
    true,
    true,
    true,
    true,
    true,
    true,
    true,
    true,
    true,
    true,
    true,
    true,
    true,
    true,
    true,
    true,
    true,
    true,
    true,
    true,
    true,
    true,
    true,
    true,
    true,
    true,
    true,
    true,
    true,
    true,
    true,
    true,
    true,
    true,
    true,
    true,
    true,
    true,
    true,
    true,
    true,
    true,
    true,
    true,
    true,
    true,
    true,
    true,
    true,
    true,
    true,
    true,
    true,
    true,
    true,
    true,
    true,
    true,
    true,
    true,
    true,
    true,
    true,
    true,
    true,
    true,
    true,
    true,
    true,
    true,
    true,
    true,
    true,
    true,
    true,
    true,
    true
  ],
  "rfd_sampled_mask": [
    "A4-53/A79-83/A110-114/A261-325/0",
    "B501-568/B580-670/0",
    "59-59"
  ],
  "rfd_mask_1d": [
    false,
    false,
    false,
    false,
    false,
    false,
    false,
    false,
    false,
    false,
    false,
    false,
    false,
    false,
    false,
    false,
    false,
    false,
    false,
    false,
    false,
    false,
    false,
    false,
    false,
    false,
    false,
    false,
    false,
    false,
    false,
    false,
    false,
    false,
    false,
    false,
    false,
    false,
    false,
    false,
    false,
    false,
    false,
    false,
    false,
    false,
    false,
    false,
    false,
    false,
    false,
    false,
    false,
    false,
    false,
    false,
    false,
    false,
    false,
    true,
    true,
    true,
    true,
    true,
    true,
    true,
    true,
    true,
    true,
    true,
    true,
    true,
    true,
    true,
    true,
    true,
    true,
    true,
    true,
    true,
    true,
    true,
    true,
    true,
    true,
    true,
    true,
    true,
    true,
    true,
    true,
    true,
    true,
    true,
    true,
    true,
    true,
    true,
    true,
    true,
    true,
    true,
    true,
    true,
    true,
    true,
    true,
    true,
    true,
    true,
    true,
    true,
    true,
    true,
    true,
    true,
    true,
    true,
    true,
    true,
    true,
    true,
    true,
    true,
    true,
    true,
    true,
    true,
    true,
    true,
    true,
    true,
    true,
    true,
    true,
    true,
    true,
    true,
    true,
    true,
    true,
    true,
    true,
    true,
    true,
    true,
    true,
    true,
    true,
    true,
    true,
    true,
    true,
    true,
    true,
    true,
    true,
    true,
    true,
    true,
    true,
    true,
    true,
    true,
    true,
    true,
    true,
    true,
    true,
    true,
    true,
    true,
    true,
    true,
    true,
    true,
    true,
    true,
    true,
    true,
    true,
    true,
    true,
    true,
    true,
    true,
    true,
    true,
    true,
    true,
    true,
    true,
    true,
    true,
    true,
    true,
    true,
    true,
    true,
    true,
    true,
    true,
    true,
    true,
    true,
    true,
    true,
    true,
    true,
    true,
    true,
    true,
    true,
    true,
    true,
    true,
    true,
    true,
    true,
    true,
    true,
    true,
    true,
    true,
    true,
    true,
    true,
    true,
    true,
    true,
    true,
    true,
    true,
    true,
    true,
    true,
    true,
    true,
    true,
    true,
    true,
    true,
    true,
    true,
    true,
    true,
    true,
    true,
    true,
    true,
    true,
    true,
    true,
    true,
    true,
    true,
    true,
    true,
    true,
    true,
    true,
    true,
    true,
    true,
    true,
    true,
    true,
    true,
    true,
    true,
    true,
    true,
    true,
    true,
    true,
    true,
    true,
    true,
    true,
    true,
    true,
    true,
    true,
    true,
    true,
    true,
    true,
    true,
    true,
    true,
    true,
    true,
    true,
    true,
    true,
    true,
    true,
    true,
    true,
    true,
    true,
    true,
    true,
    true,
    true,
    true,
    true,
    true,
    true,
    true,
    true,
    true,
    true,
    true,
    true,
    true,
    true,
    true,
    true,
    true,
    true,
    true,
    true,
    true,
    true,
    true,
    true,
    true,
    true,
    true,
    true,
    true,
    true,
    true,
    true,
    true,
    true,
    true,
    true,
    true,
    true,
    true,
    true
  ]
}
```
