## Supplementary File 1 for "ProteinDJ: a high-performance and modular protein design pipeline": fold_10.json

```
{
  "fold_id": 10,
  "rfd_config": {
    "inference": {
      "input_pdb": "5vli_ha.pdb",
      "num_designs": 25,
      "design_startnum": 0,
      "ckpt_override_path": null,
      "symmetry": null,
      "recenter": true,
      "radius": 10.0,
      "model_only_neighbors": false,
      "output_prefix": "./rfd_results/fold",
      "write_trajectory": false,
      "scaffold_guided": false,
      "model_runner": "SelfConditioning",
      "cautious": true,
      "align_motif": true,
      "symmetric_self_cond": true,
      "final_step": 1,
      "deterministic": false,
      "trb_save_ckpt_path": "/app/RFdiffusion/models/Complex_base_ckpt.pt",
      "schedule_directory_path": "/app/RFdiffusion/schedules",
      "model_directory_path": "/app/RFdiffusion/models"
    },
    "contigmap": {
      "contigs": [
        "A4-53/A79-83/A110-114/A261-325/0 B501-568/B580-670/0 50-100"
      ],
      "inpaint_seq": null,
      "inpaint_str": null,
      "inpaint_str_helix": null,
      "inpaint_str_strand": null,
      "inpaint_str_loop": null,
      "provide_seq": null,
      "length": null
    },
    "model": {
      "n_extra_block": 4,
      "n_main_block": 32,
      "n_ref_block": 4,
      "d_msa": 256,
      "d_msa_full": 64,
      "d_pair": 128,
      "d_templ": 64,
      "n_head_msa": 8,
      "n_head_pair": 4,
      "n_head_templ": 4,
      "d_hidden": 32,
      "d_hidden_templ": 32,
      "p_drop": 0.15,
      "SE3_param_full": {
        "num_layers": 1,
        "num_channels": 32,
        "num_degrees": 2,
        "n_heads": 4,
        "div": 4,
        "l0_in_features": 8,
        "l0_out_features": 8,
        "l1_in_features": 3,
        "l1_out_features": 2,
        "num_edge_features": 32
      },
      "SE3_param_topk": {
        "num_layers": 1,
        "num_channels": 32,
        "num_degrees": 2,
        "n_heads": 4,
        "div": 4,
        "l0_in_features": 64,
        "l0_out_features": 64,
        "l1_in_features": 3,
        "l1_out_features": 2,
        "num_edge_features": 64
      },
      "freeze_track_motif": false,
      "use_motif_timestep": true
    },
    "diffuser": {
      "T": 50,
      "b_0": 0.01,
      "b_T": 0.07,
      "schedule_type": "linear",
      "so3_type": "igso3",
      "crd_scale": 0.25,
      "partial_T": null,
      "so3_schedule_type": "linear",
      "min_b": 1.5,
      "max_b": 2.5,
      "min_sigma": 0.02,
      "max_sigma": 1.5
    },
    "denoiser": {
      "noise_scale_ca": 0,
      "final_noise_scale_ca": 1,
      "ca_noise_schedule_type": "constant",
      "noise_scale_frame": 0,
      "final_noise_scale_frame": 1,
      "frame_noise_schedule_type": "constant"
    },
    "ppi": {
      "hotspot_res": [
        "B521",
        "B545",
        "B552"
      ]
    },
    "potentials": {
      "guiding_potentials": null,
      "guide_scale": 10,
      "guide_decay": "constant",
      "olig_inter_all": null,
      "olig_intra_all": null,
      "olig_custom_contact": null,
      "substrate": null
    },
    "contig_settings": {
      "ref_idx": null,
      "hal_idx": null,
      "idx_rf": null,
      "inpaint_seq_tensor": null
    },
    "preprocess": {
      "sidechain_input": false,
      "motif_sidechain_input": true,
      "d_t1d": 24,
      "d_t2d": 44,
      "prob_self_cond": 0.5,
      "str_self_cond": true,
      "predict_previous": false
    },
    "logging": {
      "inputs": false
    },
    "scaffoldguided": {
      "scaffoldguided": false,
      "target_pdb": false,
      "target_path": null,
      "scaffold_list": null,
      "scaffold_dir": null,
      "sampled_insertion": 0,
      "sampled_N": 0,
      "sampled_C": 0,
      "ss_mask": 0,
      "systematic": false,
      "target_ss": null,
      "target_adj": null,
      "mask_loops": true,
      "contig_crop": null
    }
  },
  "rfd_plddt": [
    [
      0.13241466879844666,
      0.13354170322418213,
      0.11269897222518921,
      0.11035249382257462,
      0.1123635396361351,
      0.10467177629470825,
      0.10219411551952362,
      0.10427764803171158,
      0.11233241111040115,
      0.10204244405031204,
      0.09959103167057037,
      0.1053425595164299,
      0.10198608040809631,
      0.09867216646671295,
      0.10632065683603287,
      0.11591365188360214,
      0.09824765473604202,
      0.10186978429555893,
      0.10431751608848572,
      0.10295935720205307,
      0.09600763022899628,
      0.10081106424331665,
      0.10338091105222702,
      0.1016850471496582,
      0.10360608249902725,
      0.1042676568031311,
      0.09959089756011963,
      0.09621790051460266,
      0.089974045753479,
      0.0863218605518341,
      0.08542288839817047,
      0.07895166426897049,
      0.07717159390449524,
      0.07941102981567383,
      0.07629550993442535,
      0.07366608083248138,
      0.06969904899597168,
      0.07179772853851318,
      0.0726887509226799,
      0.0682055875658989,
      0.0685611143708229,
      0.07144393771886826,
      0.06783681362867355,
      0.06781857460737228,
      0.07061396539211273,
      0.06851241737604141,
      0.063492052257061,
      0.06930946558713913,
      0.06857021898031235,
      0.06479641795158386,
      0.06577639281749725,
      0.06455392390489578,
      0.0654248595237732,
      0.0664098858833313,
      0.07167065143585205,
      0.0745660662651062,
      0.07526987791061401,
      0.07914561778306961,
      0.08105623722076416,
      0.07623748481273651,
      0.0783572643995285,
      0.07824791967868805,
      0.07848051935434341,
      0.07874937355518341,
      0.07950050383806229,
      0.08019590377807617,
      0.07981148362159729,
      0.08314680308103561,
      0.08637775480747223,
      0.08437629044055939,
      0.08450114727020264,
      0.08839213848114014,
      0.08707122504711151,
      0.0886809453368187,
      0.0863369032740593,
      0.08488696068525314,
      0.08825355768203735,
      0.09175479412078857,
      0.09302827715873718,
      0.09826463460922241,
      0.10879248380661011,
      0.10099001228809357,
      0.9986089468002319,
      0.9990891814231873,
      0.9990504384040833,
      0.9992380142211914,
      0.9991043210029602,
      0.9988085031509399,
      0.9967333674430847,
      0.9856230020523071,
      0.9376755356788635,
      0.9469277858734131,
      0.8765761852264404,
      0.8721362352371216,
      0.8701398968696594,
      0.9076155424118042,
      0.9278085231781006,
      0.9777911305427551,
      0.9901443719863892,
      0.9970864057540894,
      0.9982670545578003,
      0.9985728859901428,
      0.9986122846603394,
      0.998828649520874,
      0.9984012246131897,
      0.9952434301376343,
      0.995152473449707,
      0.9817734360694885,
      0.9634712338447571,
      0.9141530990600586,
      0.8911348581314087,
      0.897101640701294,
      0.8834298849105835,
      0.8998593091964722,
      0.9139304161071777,
      0.948347806930542,
      0.9289645552635193,
      0.9660338759422302,
      0.9487285017967224,
      0.9762065410614014,
      0.9738724231719971,
      0.9881643056869507,
      0.9918882250785828,
      0.9974780678749084,
      0.9943541884422302,
      0.9956865310668945,
      0.9952419996261597,
      0.9867914319038391,
      0.9887648224830627,
      0.9974840879440308,
      0.9991625547409058,
      0.9995439052581787,
      0.9951980710029602,
      0.9988663196563721,
      0.9990260004997253,
      0.999641478061676,
      0.9995603561401367,
      0.9978862404823303,
      0.9976109266281128,
      0.997621476650238,
      0.9976648092269897,
      0.9945099353790283,
      0.9894912242889404,
      0.992346465587616,
      0.9955440759658813,
      0.9955801963806152,
      0.9959394335746765,
      0.9989638924598694,
      0.99945068359375,
      0.9996014833450317,
      0.9997845888137817,
      0.9995553493499756,
      0.9996527433395386,
      0.9984580874443054,
      0.9984695911407471,
      0.9975346922874451,
      0.998279333114624,
      0.9936805367469788,
      0.9884005188941956,
      0.984394371509552,
      0.9819650650024414,
      0.9778855443000793,
      0.9711495637893677,
      0.9908336400985718,
      0.9980300068855286,
      0.998941957950592,
      0.9995058178901672,
      0.9986627101898193,
      0.9954869747161865,
      0.9906324148178101,
      0.9701821208000183,
      0.9350755214691162,
      0.87856525182724,
      0.8454879522323608,
      0.8787900805473328,
      0.9083545207977295,
      0.9676994681358337,
      0.9856175184249878,
      0.9968228340148926,
      0.9971290230751038,
      0.9991869330406189,
      0.9995067119598389,
      0.9997249245643616,
      0.9991145133972168,
      0.998790442943573,
      0.9915786981582642,
      0.9655724763870239,
      0.973384439945221,
      0.9551010727882385,
      0.9862290024757385,
      0.997905433177948,
      0.9985333681106567,
      0.9987511038780212,
      0.9971621632575989,
      0.9945862889289856,
      0.985159158706665,
      0.9761109948158264,
      0.9503775238990784,
      0.9386652708053589,
      0.9378321766853333,
      0.9100217819213867,
      0.9262546300888062,
      0.9713836908340454,
      0.9930272102355957,
      0.9838260412216187,
      0.9927827715873718,
      0.9684537649154663,
      0.9991298317909241,
      0.9987242817878723,
      0.9983492493629456,
      0.9991739392280579,
      0.9992809295654297,
      0.9990748763084412,
      0.9992702007293701,
      0.9993916749954224,
      0.9993503093719482,
      0.999147355556488,
      0.9978240132331848,
      0.9957965016365051,
      0.9912299513816833,
      0.9779921174049377,
      0.9397783279418945,
      0.9316755533218384,
      0.9115890860557556,
      0.8577074408531189,
      0.839414656162262,
      0.8662351965904236,
      0.9131665229797363,
      0.9666662216186523,
      0.9763094186782837,
      0.99378502368927,
      0.994814395904541,
      0.9974165558815002,
      0.9976601600646973,
      0.997333824634552,
      0.9954705834388733,
      0.9900063872337341,
      0.9872220158576965,
      0.990336537361145,
      0.9740541577339172,
      0.9697369933128357,
      0.9478172063827515,
      0.9168626070022583,
      0.9468006491661072,
      0.8820988535881042,
      0.8958625793457031,
      0.9209768176078796,
      0.8917987942695618,
      0.8438960313796997,
      0.8624392747879028,
      0.8933776617050171,
      0.8749740719795227,
      0.8421692848205566,
      0.8787268996238708,
      0.8915343284606934,
      0.8600180149078369,
      0.8388241529464722,
      0.8849600553512573,
      0.8804082274436951,
      0.8405984044075012,
      0.8534655570983887,
      0.9016032814979553,
      0.8610165119171143,
      0.839073896408081,
      0.9085811376571655,
      0.9405319094657898,
      0.9088531136512756,
      0.9431849718093872,
      0.979514479637146,
      0.9869068264961243,
      0.9964996576309204,
      0.9989997148513794,
      0.9996545314788818,
      0.9995557069778442,
      0.9987984299659729,
      0.9878025650978088,
      0.9935312867164612,
      0.9947088956832886,
      0.9912222027778625,
      0.9948140382766724,
      0.9972958564758301,
      0.996946394443512,
      0.9939870238304138,
      0.9968954920768738,
      0.9985851645469666,
      0.9967485070228577,
      0.9963809847831726,
      0.9972366094589233,
      0.9983186721801758,
      0.9978923201560974,
      0.9967191219329834,
      0.9960343241691589,
      0.9979921579360962,
      0.9979435205459595,
      0.995516300201416,
      0.9947524070739746,
      0.9974074959754944,
      0.9967488050460815,
      0.9927738308906555,
      0.9952441453933716,
      0.9978939890861511,
      0.9955775737762451,
      0.9887126684188843,
      0.9969373941421509,
      0.9983636140823364,
      0.9957413077354431,
      0.9940769672393799,
      0.9986323714256287,
      0.9975236058235168,
      0.9944736361503601,
      0.9978306889533997,
      0.9987086653709412,
      0.997093141078949,
      0.9975664019584656,
      0.9992603659629822,
      0.9985473155975342,
      0.9971750378608704,
      0.9992164969444275,
      0.9988522529602051,
      0.9969958662986755,
      0.9984898567199707,
      0.9994684457778931,
      0.9988892078399658,
      0.9984897375106812,
      0.9996515512466431,
      0.9995956420898438,
      0.999148428440094,
      0.9989092946052551,
      0.9984441995620728,
      0.9984291791915894,
      0.9993072152137756,
      0.9995924830436707,
      0.9994990229606628,
      0.9994283318519592,
      0.9994366765022278,
      0.9995275735855103,
      0.9995854496955872,
      0.999533474445343,
      0.999190628528595,
      0.99922776222229,
      0.9975555539131165,
      0.9922105073928833,
      0.9919795989990234,
      0.9977856874465942,
      0.9964255690574646,
      0.9908333420753479,
      0.9933910369873047,
      0.9973323941230774,
      0.9928767681121826,
      0.9840265512466431,
      0.9904403686523438,
      0.9900709390640259,
      0.9970908761024475,
      0.9980345368385315,
      0.9988036751747131,
      0.9977694153785706,
      0.998013973236084,
      0.9987453818321228,
      0.9985207319259644,
      0.9966084361076355,
      0.9986042976379395,
      0.9989696741104126,
      0.9976312518119812,
      0.9976913332939148,
      0.9987064003944397,
      0.9981496930122375
    ],
    [
      0.10864969342947006,
      0.11629246920347214,
      0.11194644868373871,
      0.11134935170412064,
      0.11399844288825989,
      0.11103049665689468,
      0.10726027190685272,
      0.10993251204490662,
      0.11688462644815445,
      0.10025399923324585,
      0.10333394259214401,
      0.10902000963687897,
      0.10700958222150803,
      0.10274650156497955,
      0.10506033897399902,
      0.11751919239759445,
      0.10438472032546997,
      0.10730428993701935,
      0.11972867697477341,
      0.11251366138458252,
      0.10231909155845642,
      0.11235110461711884,
      0.1152433305978775,
      0.1164667159318924,
      0.11248250305652618,
      0.11297722160816193,
      0.10708988457918167,
      0.10150496661663055,
      0.09638145565986633,
      0.09635606408119202,
      0.09681902825832367,
      0.09132670611143112,
      0.08887219429016113,
      0.08695951104164124,
      0.08374834060668945,
      0.07862734794616699,
      0.07483726739883423,
      0.07201162725687027,
      0.06895171850919724,
      0.06929843127727509,
      0.0675506591796875,
      0.06847714632749557,
      0.06845752149820328,
      0.06899143010377884,
      0.07050124555826187,
      0.07105133682489395,
      0.0714971050620079,
      0.0745784342288971,
      0.07026606798171997,
      0.0692467913031578,
      0.06860873103141785,
      0.069942906498909,
      0.06909177452325821,
      0.07150863856077194,
      0.07321592420339584,
      0.07536055892705917,
      0.07583829760551453,
      0.07772485166788101,
      0.08513805270195007,
      0.08657609671354294,
      0.08184915781021118,
      0.08167038857936859,
      0.08455975353717804,
      0.08233891427516937,
      0.07890838384628296,
      0.0822550505399704,
      0.08181458711624146,
      0.08528251945972443,
      0.09358327835798264,
      0.09805626422166824,
      0.10241219401359558,
      0.1003015786409378,
      0.1025063693523407,
      0.10365726798772812,
      0.10286298394203186,
      0.1052994653582573,
      0.10836924612522125,
      0.11348836869001389,
      0.11638116836547852,
      0.1186084896326065,
      0.12453323602676392,
      0.13285769522190094,
      0.9982622861862183,
      0.9986189603805542,
      0.9986874461174011,
      0.9990072846412659,
      0.9988769888877869,
      0.9983845353126526,
      0.9953042268753052,
      0.9786295890808105,
      0.9250649213790894,
      0.9346311092376709,
      0.872744083404541,
      0.8722623586654663,
      0.8684849739074707,
      0.90724778175354,
      0.926895260810852,
      0.9759392142295837,
      0.9886360168457031,
      0.9967252016067505,
      0.9977205395698547,
      0.9980128407478333,
      0.9980022311210632,
      0.9986499547958374,
      0.9984115958213806,
      0.9957371354103088,
      0.9950752854347229,
      0.9806246757507324,
      0.9601455926895142,
      0.9107028841972351,
      0.8921561241149902,
      0.8976686596870422,
      0.8856876492500305,
      0.9009658694267273,
      0.9109129905700684,
      0.9465855360031128,
      0.9303866028785706,
      0.9660073518753052,
      0.9522656798362732,
      0.9772802591323853,
      0.9758588075637817,
      0.9884365797042847,
      0.9921146035194397,
      0.9974133372306824,
      0.9942983388900757,
      0.9958797097206116,
      0.995088517665863,
      0.9864854216575623,
      0.9892999529838562,
      0.997437596321106,
      0.999093770980835,
      0.9994783997535706,
      0.99494469165802,
      0.9988985061645508,
      0.9989647269248962,
      0.999560534954071,
      0.9995261430740356,
      0.9968306422233582,
      0.9967472553253174,
      0.9970765709877014,
      0.9973170757293701,
      0.9947011470794678,
      0.9891266226768494,
      0.9911808371543884,
      0.9945544600486755,
      0.9935916662216187,
      0.9938703775405884,
      0.9984036684036255,
      0.9990796446800232,
      0.999382734298706,
      0.9996738433837891,
      0.9993587732315063,
      0.999483048915863,
      0.9977729916572571,
      0.997743546962738,
      0.9968644380569458,
      0.9978481531143188,
      0.9930440187454224,
      0.9882631301879883,
      0.9852675199508667,
      0.9829517602920532,
      0.9792212247848511,
      0.9735193848609924,
      0.9909940958023071,
      0.9979917407035828,
      0.9988659024238586,
      0.9994298815727234,
      0.9985237717628479,
      0.9957771301269531,
      0.9914202690124512,
      0.9724512696266174,
      0.9381147623062134,
      0.8793836832046509,
      0.8432281613349915,
      0.8771452903747559,
      0.9065513014793396,
      0.9674326181411743,
      0.985064685344696,
      0.9964583516120911,
      0.9968830943107605,
      0.9990728497505188,
      0.9993947744369507,
      0.9996463656425476,
      0.9989272952079773,
      0.9985154271125793,
      0.9905914068222046,
      0.9672808647155762,
      0.9743292927742004,
      0.9556238055229187,
      0.984567403793335,
      0.9975775480270386,
      0.9981704354286194,
      0.9983450174331665,
      0.996516764163971,
      0.9936850666999817,
      0.9837368130683899,
      0.9748302102088928,
      0.9502116441726685,
      0.9383714199066162,
      0.9376000165939331,
      0.9094781875610352,
      0.9234545826911926,
      0.9637982845306396,
      0.9907766580581665,
      0.9786543250083923,
      0.9906220436096191,
      0.9632968902587891,
      0.9986540675163269,
      0.9977602958679199,
      0.9966070055961609,
      0.9985553622245789,
      0.998681366443634,
      0.998741865158081,
      0.9991239905357361,
      0.9991245865821838,
      0.9991548657417297,
      0.9989912509918213,
      0.9976852536201477,
      0.9954922795295715,
      0.9882768392562866,
      0.9687065482139587,
      0.9274996519088745,
      0.9202795028686523,
      0.8993849158287048,
      0.8557190895080566,
      0.8411738872528076,
      0.8631178140640259,
      0.9081472158432007,
      0.9524822235107422,
      0.9682748317718506,
      0.9908960461616516,
      0.9929118156433105,
      0.9962390661239624,
      0.9960019588470459,
      0.9954773187637329,
      0.992932915687561,
      0.9850061535835266,
      0.9819890260696411,
      0.9855748414993286,
      0.9662603735923767,
      0.9615840911865234,
      0.9355611801147461,
      0.9042791724205017,
      0.9307087659835815,
      0.8726057410240173,
      0.8851264119148254,
      0.9071228504180908,
      0.8859986066818237,
      0.8432826995849609,
      0.8568759560585022,
      0.8903680443763733,
      0.8747233748435974,
      0.8390427231788635,
      0.8736271858215332,
      0.8884936571121216,
      0.8552248477935791,
      0.8288130760192871,
      0.8820177316665649,
      0.876024603843689,
      0.8335312008857727,
      0.8505406975746155,
      0.9032237529754639,
      0.8562650084495544,
      0.8344918489456177,
      0.9130135774612427,
      0.9405645728111267,
      0.9076076745986938,
      0.9443730115890503,
      0.9780263304710388,
      0.9855512976646423,
      0.9950591325759888,
      0.9983516931533813,
      0.9993782043457031,
      0.9992733597755432,
      0.9982497692108154,
      0.983794093132019,
      0.9907131791114807,
      0.9924631118774414,
      0.9882088303565979,
      0.9922221302986145,
      0.9955594539642334,
      0.9955359697341919,
      0.991713285446167,
      0.9950384497642517,
      0.9976300597190857,
      0.9951294660568237,
      0.994499146938324,
      0.9951350092887878,
      0.9974370002746582,
      0.9966583251953125,
      0.9940620064735413,
      0.994526743888855,
      0.9973735213279724,
      0.9967536330223083,
      0.9934456944465637,
      0.9931742548942566,
      0.9965833425521851,
      0.995028555393219,
      0.9903032183647156,
      0.9937532544136047,
      0.9969479441642761,
      0.9932225942611694,
      0.9845882058143616,
      0.995367169380188,
      0.996967613697052,
      0.9909080862998962,
      0.9880213737487793,
      0.9970174431800842,
      0.9942256808280945,
      0.989288330078125,
      0.9959299564361572,
      0.9969912767410278,
      0.9933694005012512,
      0.9952614903450012,
      0.9986348152160645,
      0.9964163899421692,
      0.9933620691299438,
      0.9984272718429565,
      0.9980769753456116,
      0.9949252605438232,
      0.9970325231552124,
      0.9990955591201782,
      0.9980825185775757,
      0.997646152973175,
      0.9993762373924255,
      0.9993972778320312,
      0.9987910985946655,
      0.998529314994812,
      0.9978195428848267,
      0.998121976852417,
      0.9990240335464478,
      0.999390721321106,
      0.9993302226066589,
      0.9992379546165466,
      0.9992616772651672,
      0.9993576407432556,
      0.9993364810943604,
      0.9992348551750183,
      0.9987577199935913,
      0.9987286329269409,
      0.9961045384407043,
      0.9892006516456604,
      0.9889631867408752,
      0.9963428378105164,
      0.9948635697364807,
      0.9870889782905579,
      0.9909058213233948,
      0.9958151578903198,
      0.9898560047149658,
      0.9782313108444214,
      0.9857915639877319,
      0.9851346611976624,
      0.9945874810218811,
      0.9961124062538147,
      0.9973113536834717,
      0.9953171610832214,
      0.9960215091705322,
      0.9975139498710632,
      0.9971165060997009,
      0.99448561668396,
      0.9975650310516357,
      0.9981650710105896,
      0.9962513446807861,
      0.9963007569313049,
      0.9978124499320984,
      0.9972684383392334
    ],
    [
      0.10626603662967682,
      0.11304374039173126,
      0.10994808375835419,
      0.11351052671670914,
      0.11543301492929459,
      0.11014558374881744,
      0.10997447371482849,
      0.1096533015370369,
      0.10983605682849884,
      0.09765762090682983,
      0.09928128868341446,
      0.10561440885066986,
      0.09946808964014053,
      0.10062515735626221,
      0.10429991781711578,
      0.11695536971092224,
      0.10169892013072968,
      0.105423703789711,
      0.1120355874300003,
      0.10791987925767899,
      0.10021257400512695,
      0.1050700843334198,
      0.11063772439956665,
      0.11081602424383163,
      0.10740134865045547,
      0.10949734598398209,
      0.10816241055727005,
      0.09889715909957886,
      0.0939800888299942,
      0.0935080274939537,
      0.09230805188417435,
      0.08657391369342804,
      0.08581536263227463,
      0.08396126329898834,
      0.08118723332881927,
      0.07725369930267334,
      0.07390549778938293,
      0.07157103717327118,
      0.0694669634103775,
      0.06879246234893799,
      0.06857611984014511,
      0.06685969233512878,
      0.06826175004243851,
      0.07014967501163483,
      0.07309576869010925,
      0.07056967914104462,
      0.07040083408355713,
      0.07426152378320694,
      0.07104136049747467,
      0.0725274533033371,
      0.07347165048122406,
      0.07289958745241165,
      0.0701034665107727,
      0.06746459752321243,
      0.07003916800022125,
      0.07403074204921722,
      0.07359635829925537,
      0.07331532984972,
      0.07908036559820175,
      0.07739478349685669,
      0.07839762419462204,
      0.07870611548423767,
      0.0801999643445015,
      0.0759352296590805,
      0.07732871174812317,
      0.07822797447443008,
      0.07654164731502533,
      0.08434195816516876,
      0.09309224784374237,
      0.09659548103809357,
      0.10453611612319946,
      0.10100917518138885,
      0.09990779310464859,
      0.10635470598936081,
      0.10607784986495972,
      0.1061544269323349,
      0.11562557518482208,
      0.12679636478424072,
      0.12907162308692932,
      0.1316365748643875,
      0.1554069221019745,
      0.16534973680973053,
      0.9982789754867554,
      0.9985563158988953,
      0.9985979199409485,
      0.9989880919456482,
      0.9988763928413391,
      0.9985692501068115,
      0.9959417581558228,
      0.9817065596580505,
      0.9287763833999634,
      0.936734676361084,
      0.8714503049850464,
      0.8688139319419861,
      0.8670823574066162,
      0.9057886004447937,
      0.9275391101837158,
      0.9775123596191406,
      0.9900397062301636,
      0.997045636177063,
      0.9978822469711304,
      0.9981065392494202,
      0.9980850219726562,
      0.998713493347168,
      0.9985495209693909,
      0.9960814118385315,
      0.9954727292060852,
      0.9815974831581116,
      0.9622318744659424,
      0.9115136861801147,
      0.892361044883728,
      0.8978440761566162,
      0.8866282105445862,
      0.9013206958770752,
      0.9109518527984619,
      0.94767165184021,
      0.9316620826721191,
      0.9677640199661255,
      0.9558612108230591,
      0.9792717099189758,
      0.9775049090385437,
      0.9896602034568787,
      0.9927999973297119,
      0.997684121131897,
      0.9947047233581543,
      0.9960013628005981,
      0.9950116872787476,
      0.9859066605567932,
      0.9891310930252075,
      0.9974921345710754,
      0.999163031578064,
      0.9995271563529968,
      0.9952493906021118,
      0.9989983439445496,
      0.9990144371986389,
      0.9995966553688049,
      0.9995904564857483,
      0.9971145391464233,
      0.9969781637191772,
      0.9973176121711731,
      0.9975129961967468,
      0.995011568069458,
      0.9895975589752197,
      0.9915169477462769,
      0.9945448040962219,
      0.9933874607086182,
      0.9936246275901794,
      0.9984616041183472,
      0.9991850852966309,
      0.9994761943817139,
      0.9997268319129944,
      0.9994794130325317,
      0.9995715618133545,
      0.9981368184089661,
      0.9981221556663513,
      0.9973509907722473,
      0.998126745223999,
      0.9936882853507996,
      0.9888471364974976,
      0.9855690598487854,
      0.9827775955200195,
      0.9787508845329285,
      0.9721010327339172,
      0.9905002117156982,
      0.9980022311210632,
      0.9989364743232727,
      0.9995183944702148,
      0.9987838268280029,
      0.9962276220321655,
      0.9917330741882324,
      0.9728012084960938,
      0.9377389550209045,
      0.8774024248123169,
      0.8419205546379089,
      0.8759245872497559,
      0.9044837951660156,
      0.9662703275680542,
      0.985584020614624,
      0.9968218207359314,
      0.9972438812255859,
      0.9991597533226013,
      0.9994451999664307,
      0.999678373336792,
      0.9989417195320129,
      0.9984800219535828,
      0.9897580146789551,
      0.9642858505249023,
      0.9728427529335022,
      0.9533319473266602,
      0.9836394786834717,
      0.9976292252540588,
      0.9983159303665161,
      0.9985839128494263,
      0.9970037937164307,
      0.9948093891143799,
      0.9859195351600647,
      0.9765378832817078,
      0.9518070816993713,
      0.938655436038971,
      0.9385253190994263,
      0.9105281829833984,
      0.9256592392921448,
      0.9672788977622986,
      0.9917443990707397,
      0.9799271821975708,
      0.9908576607704163,
      0.9626405239105225,
      0.9988496899604797,
      0.9978329539299011,
      0.9967366456985474,
      0.9986193776130676,
      0.9988640546798706,
      0.9988927245140076,
      0.9991776943206787,
      0.9991517663002014,
      0.9991569519042969,
      0.9990172982215881,
      0.9976081848144531,
      0.995417594909668,
      0.9889192581176758,
      0.969916582107544,
      0.9260861873626709,
      0.9186173677444458,
      0.8993666768074036,
      0.854442834854126,
      0.8412110805511475,
      0.8644842505455017,
      0.912062406539917,
      0.9571831822395325,
      0.9713554382324219,
      0.9917402863502502,
      0.9926998615264893,
      0.9958931803703308,
      0.9952139854431152,
      0.9951171278953552,
      0.9926615953445435,
      0.9843780398368835,
      0.9805972576141357,
      0.9844843745231628,
      0.9645244479179382,
      0.9612780213356018,
      0.9367994070053101,
      0.9078056216239929,
      0.9348611831665039,
      0.8742497563362122,
      0.8865035772323608,
      0.9113155007362366,
      0.8880503177642822,
      0.842735767364502,
      0.8568599224090576,
      0.8911846280097961,
      0.8746517300605774,
      0.8378576636314392,
      0.8732131719589233,
      0.8888718485832214,
      0.8527877330780029,
      0.8253217935562134,
      0.8802794218063354,
      0.875020444393158,
      0.8311396837234497,
      0.8459437489509583,
      0.8985470533370972,
      0.8540482521057129,
      0.8292914032936096,
      0.9046486020088196,
      0.9363536238670349,
      0.904116153717041,
      0.9404919743537903,
      0.9766822457313538,
      0.9843167066574097,
      0.9950439929962158,
      0.9984325766563416,
      0.9994623064994812,
      0.9993992447853088,
      0.9985324144363403,
      0.9851362109184265,
      0.9917109608650208,
      0.9934135675430298,
      0.9894028306007385,
      0.9926602840423584,
      0.9961200952529907,
      0.9961064457893372,
      0.992289662361145,
      0.9951813817024231,
      0.9978444576263428,
      0.9954378604888916,
      0.9943929314613342,
      0.9951112270355225,
      0.9976754188537598,
      0.9968516230583191,
      0.993786096572876,
      0.9944403767585754,
      0.997514545917511,
      0.9968257546424866,
      0.9931694269180298,
      0.9933488368988037,
      0.9967410564422607,
      0.994911253452301,
      0.9900581240653992,
      0.9940342903137207,
      0.9971675276756287,
      0.9932093620300293,
      0.9856305718421936,
      0.9959524869918823,
      0.9972046613693237,
      0.9913421869277954,
      0.9897170066833496,
      0.9975901246070862,
      0.9948379993438721,
      0.9905273914337158,
      0.9966543912887573,
      0.9972855448722839,
      0.9937335848808289,
      0.9958422183990479,
      0.9987587928771973,
      0.9964656829833984,
      0.9934605956077576,
      0.9985477924346924,
      0.9981343746185303,
      0.9949542880058289,
      0.9971407651901245,
      0.9991459846496582,
      0.9981887936592102,
      0.9978598952293396,
      0.9994598031044006,
      0.9994526505470276,
      0.9988570809364319,
      0.9985405206680298,
      0.9977920651435852,
      0.9980003833770752,
      0.9989336729049683,
      0.9994168877601624,
      0.9993029236793518,
      0.9992393255233765,
      0.9992602467536926,
      0.9994038939476013,
      0.9994380474090576,
      0.9993468523025513,
      0.9988527894020081,
      0.9987936019897461,
      0.9961795806884766,
      0.9892558455467224,
      0.989186704158783,
      0.9965359568595886,
      0.9949683547019958,
      0.9874499440193176,
      0.9911622405052185,
      0.9960323572158813,
      0.9904035925865173,
      0.978944718837738,
      0.985986590385437,
      0.9854580163955688,
      0.9948339462280273,
      0.996373176574707,
      0.9975719451904297,
      0.9958117604255676,
      0.9964741468429565,
      0.9978739619255066,
      0.9975694417953491,
      0.9953480958938599,
      0.9980692863464355,
      0.9985408782958984,
      0.9969304800033569,
      0.9970981478691101,
      0.99828040599823,
      0.9977511763572693
    ],
    [
      0.10958859324455261,
      0.11427474766969681,
      0.11142817884683609,
      0.11859898269176483,
      0.1183110848069191,
      0.11402709037065506,
      0.11450004577636719,
      0.11471720039844513,
      0.11343609541654587,
      0.10207502543926239,
      0.10533980280160904,
      0.11159298568964005,
      0.10586972534656525,
      0.10479284822940826,
      0.11104895174503326,
      0.11673108488321304,
      0.10401896387338638,
      0.10808578133583069,
      0.11453671753406525,
      0.10911213606595993,
      0.10282471776008606,
      0.10366104543209076,
      0.11422398686408997,
      0.11146332323551178,
      0.10538363456726074,
      0.10829903185367584,
      0.11118990182876587,
      0.10689026862382889,
      0.10095277428627014,
      0.09437691420316696,
      0.09574849158525467,
      0.09180202335119247,
      0.08493990451097488,
      0.08646022528409958,
      0.08350637555122375,
      0.0797749012708664,
      0.07809045165777206,
      0.07861415296792984,
      0.0725540816783905,
      0.07019209861755371,
      0.0705530196428299,
      0.06779760122299194,
      0.06831077486276627,
      0.06841042637825012,
      0.07107088714838028,
      0.07042957097291946,
      0.07048262655735016,
      0.07285448908805847,
      0.07138857245445251,
      0.06880639493465424,
      0.07115080952644348,
      0.07360385358333588,
      0.07111970335245132,
      0.07111021131277084,
      0.0760447233915329,
      0.07680798321962357,
      0.07768960297107697,
      0.08228303492069244,
      0.08600015938282013,
      0.08592456579208374,
      0.08616241812705994,
      0.08139191567897797,
      0.08765068650245667,
      0.08043733239173889,
      0.08609025180339813,
      0.07986930012702942,
      0.07791877537965775,
      0.08528807759284973,
      0.09135603904724121,
      0.09231673181056976,
      0.10277163982391357,
      0.10361957550048828,
      0.1044006496667862,
      0.10633113980293274,
      0.10745206475257874,
      0.10962864756584167,
      0.12253573536872864,
      0.13433659076690674,
      0.13357758522033691,
      0.1387941688299179,
      0.16100502014160156,
      0.17736396193504333,
      0.9983392357826233,
      0.9985747337341309,
      0.9985963106155396,
      0.9989678859710693,
      0.9988628625869751,
      0.9985445141792297,
      0.9959024786949158,
      0.9815502166748047,
      0.929244875907898,
      0.938379168510437,
      0.8734731674194336,
      0.8726472854614258,
      0.8700035810470581,
      0.9082052111625671,
      0.9286158680915833,
      0.9779459834098816,
      0.99012291431427,
      0.9970037937164307,
      0.9977494478225708,
      0.9979013800621033,
      0.997925341129303,
      0.9986585378646851,
      0.9985151886940002,
      0.9961340427398682,
      0.9955750107765198,
      0.9822070598602295,
      0.9628711938858032,
      0.9119759202003479,
      0.8922773599624634,
      0.8984596729278564,
      0.8873563408851624,
      0.9022434949874878,
      0.9108642935752869,
      0.946324348449707,
      0.930617094039917,
      0.967185378074646,
      0.9545627236366272,
      0.9785160422325134,
      0.9766609072685242,
      0.9893311262130737,
      0.9924089312553406,
      0.9974963068962097,
      0.9943584203720093,
      0.9957336187362671,
      0.9946693181991577,
      0.9850907325744629,
      0.9885223507881165,
      0.9973423480987549,
      0.9991344213485718,
      0.9995272755622864,
      0.9952407479286194,
      0.9989853501319885,
      0.9989579319953918,
      0.999582827091217,
      0.999605119228363,
      0.9970225095748901,
      0.9967992305755615,
      0.9972277283668518,
      0.9974299669265747,
      0.9949311017990112,
      0.9894753694534302,
      0.991223156452179,
      0.9941723346710205,
      0.9927283525466919,
      0.9927955865859985,
      0.9982895851135254,
      0.9991365075111389,
      0.9994884133338928,
      0.9997320771217346,
      0.9995042681694031,
      0.9995819330215454,
      0.9981741905212402,
      0.9981182217597961,
      0.9972884654998779,
      0.998038649559021,
      0.9932640194892883,
      0.988141655921936,
      0.9847676157951355,
      0.9819295406341553,
      0.9776726961135864,
      0.9701806306838989,
      0.9896236062049866,
      0.9978220462799072,
      0.9988783597946167,
      0.9995037913322449,
      0.9987477660179138,
      0.9960397481918335,
      0.9911637306213379,
      0.971477746963501,
      0.9356924295425415,
      0.8773965835571289,
      0.8429888486862183,
      0.8762662410736084,
      0.903443455696106,
      0.9649676084518433,
      0.9846213459968567,
      0.9966923594474792,
      0.9971478581428528,
      0.9991207122802734,
      0.9994024634361267,
      0.999650239944458,
      0.9988447427749634,
      0.998335599899292,
      0.9887869954109192,
      0.9616257548332214,
      0.9714025855064392,
      0.9509961009025574,
      0.9824992418289185,
      0.997435450553894,
      0.99820476770401,
      0.9985122680664062,
      0.9969554543495178,
      0.9947041273117065,
      0.9853327870368958,
      0.9754807949066162,
      0.9512465000152588,
      0.9386457800865173,
      0.9386017918586731,
      0.910930871963501,
      0.9259355068206787,
      0.9676102995872498,
      0.9920215606689453,
      0.9805575609207153,
      0.9911504983901978,
      0.9633211493492126,
      0.9987799525260925,
      0.9975908994674683,
      0.9963662028312683,
      0.9985016584396362,
      0.998802900314331,
      0.9988834857940674,
      0.9991801381111145,
      0.9991235136985779,
      0.9991207718849182,
      0.9990072846412659,
      0.9976332783699036,
      0.9955068230628967,
      0.989058792591095,
      0.9700207114219666,
      0.926930844783783,
      0.9188776016235352,
      0.8996436595916748,
      0.8539052605628967,
      0.8398542404174805,
      0.8632376194000244,
      0.911339282989502,
      0.95720374584198,
      0.971059262752533,
      0.9914600849151611,
      0.9925053119659424,
      0.9957607388496399,
      0.9951488375663757,
      0.9950863122940063,
      0.9927277565002441,
      0.9842904806137085,
      0.9803405404090881,
      0.9843528270721436,
      0.9641444087028503,
      0.960663378238678,
      0.9359034299850464,
      0.9072451591491699,
      0.9348980188369751,
      0.8732326030731201,
      0.8856644630432129,
      0.9106383323669434,
      0.8871691226959229,
      0.8419375419616699,
      0.8565393686294556,
      0.8911815285682678,
      0.8746650218963623,
      0.83849036693573,
      0.8743282556533813,
      0.889721155166626,
      0.8526914119720459,
      0.8271286487579346,
      0.8818422555923462,
      0.8763584494590759,
      0.8327868580818176,
      0.8468495607376099,
      0.8980215787887573,
      0.8550816774368286,
      0.8294649124145508,
      0.9025434851646423,
      0.9344514608383179,
      0.9023164510726929,
      0.9377483129501343,
      0.9753175377845764,
      0.982663631439209,
      0.9944000840187073,
      0.9981276392936707,
      0.9994170069694519,
      0.9993938207626343,
      0.9985532164573669,
      0.9852797985076904,
      0.9917957186698914,
      0.9934847950935364,
      0.9894055128097534,
      0.9924598932266235,
      0.9958916306495667,
      0.9959151744842529,
      0.9919995665550232,
      0.9948030710220337,
      0.9975985288619995,
      0.9950944185256958,
      0.9938623309135437,
      0.994434118270874,
      0.9973009824752808,
      0.9962520003318787,
      0.9926872253417969,
      0.9936491847038269,
      0.9971945881843567,
      0.9960668087005615,
      0.9922561049461365,
      0.9926033616065979,
      0.9963662028312683,
      0.9941275119781494,
      0.9892718195915222,
      0.9933372139930725,
      0.9968836307525635,
      0.992583155632019,
      0.9848349690437317,
      0.9957773089408875,
      0.9969727993011475,
      0.9906530380249023,
      0.9893186092376709,
      0.9974116086959839,
      0.9942879676818848,
      0.990199863910675,
      0.996590793132782,
      0.997029721736908,
      0.9932942390441895,
      0.995661199092865,
      0.9986963272094727,
      0.9962406158447266,
      0.9931342601776123,
      0.9984948635101318,
      0.9980505108833313,
      0.9947265982627869,
      0.9970049262046814,
      0.9991182684898376,
      0.9980677366256714,
      0.9977879524230957,
      0.9994590282440186,
      0.9994571208953857,
      0.9988753795623779,
      0.9985545873641968,
      0.997843325138092,
      0.9980037212371826,
      0.9989266991615295,
      0.9994114637374878,
      0.9993013739585876,
      0.9992411136627197,
      0.9992778301239014,
      0.9994169473648071,
      0.9994580745697021,
      0.9993690848350525,
      0.9988800287246704,
      0.9988089203834534,
      0.9961668252944946,
      0.9891640543937683,
      0.9891408681869507,
      0.9965658187866211,
      0.9949284791946411,
      0.9872966408729553,
      0.9910829663276672,
      0.9959864020347595,
      0.9902739524841309,
      0.9787887334823608,
      0.9857819080352783,
      0.9854088425636292,
      0.9947730898857117,
      0.9962875843048096,
      0.9974807500839233,
      0.9956812858581543,
      0.9964200854301453,
      0.997880220413208,
      0.997574508190155,
      0.9954304099082947,
      0.9981448650360107,
      0.9985916614532471,
      0.9970169067382812,
      0.9972284436225891,
      0.998389482498169,
      0.9978627562522888
    ],
    [
      0.10966876149177551,
      0.11629378795623779,
      0.1135709285736084,
      0.1164088100194931,
      0.12143176794052124,
      0.11879456788301468,
      0.11839333176612854,
      0.11945021152496338,
      0.11718565225601196,
      0.10503427684307098,
      0.11108311265707016,
      0.11695487797260284,
      0.11032246053218842,
      0.11052057147026062,
      0.11750999093055725,
      0.12223142385482788,
      0.10815160721540451,
      0.11134994029998779,
      0.11859047412872314,
      0.11689245700836182,
      0.10545068979263306,
      0.10730527341365814,
      0.11678072810173035,
      0.11525943130254745,
      0.10818272083997726,
      0.1091763973236084,
      0.11357040703296661,
      0.1106204092502594,
      0.10256826877593994,
      0.09899076074361801,
      0.10105240345001221,
      0.0948653519153595,
      0.08771061152219772,
      0.09352382272481918,
      0.08834581822156906,
      0.08279529958963394,
      0.0799996480345726,
      0.07844990491867065,
      0.0748191550374031,
      0.0703994482755661,
      0.07294005155563354,
      0.06852299720048904,
      0.07032805681228638,
      0.07033606618642807,
      0.07246407866477966,
      0.07120630145072937,
      0.07086871564388275,
      0.07473833113908768,
      0.07067520916461945,
      0.06902991235256195,
      0.07119004428386688,
      0.07574585825204849,
      0.07329756766557693,
      0.07256989181041718,
      0.0782337635755539,
      0.0777154415845871,
      0.07779938727617264,
      0.08114510774612427,
      0.08725982904434204,
      0.08501756936311722,
      0.08738939464092255,
      0.0845169797539711,
      0.08526742458343506,
      0.08180846273899078,
      0.08685170114040375,
      0.08170664310455322,
      0.08044469356536865,
      0.09160420298576355,
      0.09922444820404053,
      0.09897415339946747,
      0.10860735923051834,
      0.10850213468074799,
      0.10685240477323532,
      0.10910714417695999,
      0.11374057829380035,
      0.11509581655263901,
      0.12973646819591522,
      0.14253833889961243,
      0.14268580079078674,
      0.15258891880512238,
      0.18303924798965454,
      0.19590029120445251,
      0.9983718991279602,
      0.998603343963623,
      0.998619794845581,
      0.998971164226532,
      0.998871922492981,
      0.9985310435295105,
      0.9959049820899963,
      0.9814090728759766,
      0.9297991394996643,
      0.9398096203804016,
      0.8737454414367676,
      0.873992383480072,
      0.8701178431510925,
      0.9094482660293579,
      0.9290487766265869,
      0.9783556461334229,
      0.9903176426887512,
      0.9970436692237854,
      0.9977560043334961,
      0.9978922605514526,
      0.9978829622268677,
      0.9986513257026672,
      0.9985289573669434,
      0.9962208271026611,
      0.9956954717636108,
      0.982658326625824,
      0.9633431434631348,
      0.9116809964179993,
      0.8915477991104126,
      0.8978073596954346,
      0.8872603178024292,
      0.901928722858429,
      0.9108694791793823,
      0.9458661675453186,
      0.929786741733551,
      0.9666398167610168,
      0.9533174633979797,
      0.9778843522071838,
      0.9759730100631714,
      0.9889692068099976,
      0.9922528862953186,
      0.9974916577339172,
      0.9942910075187683,
      0.9957059621810913,
      0.9946515560150146,
      0.9850776791572571,
      0.9886130690574646,
      0.9974265098571777,
      0.9991596937179565,
      0.999537467956543,
      0.9954097867012024,
      0.9990254044532776,
      0.9989818334579468,
      0.9995887279510498,
      0.9996136426925659,
      0.9970423579216003,
      0.9968117475509644,
      0.9972779750823975,
      0.9975061416625977,
      0.9950862526893616,
      0.9895955324172974,
      0.9912773370742798,
      0.9941635131835938,
      0.9926356673240662,
      0.9926435351371765,
      0.9982759356498718,
      0.9991384744644165,
      0.9994903802871704,
      0.99973464012146,
      0.999515950679779,
      0.9995901584625244,
      0.9982137680053711,
      0.9981443285942078,
      0.9973285794258118,
      0.9980700612068176,
      0.9932253956794739,
      0.9880263805389404,
      0.9845648407936096,
      0.9816955327987671,
      0.9773565530776978,
      0.9695919156074524,
      0.989478349685669,
      0.9977875351905823,
      0.9988697171211243,
      0.9995050430297852,
      0.9987396001815796,
      0.9959481954574585,
      0.9909324645996094,
      0.971000075340271,
      0.9353779554367065,
      0.8759911060333252,
      0.8425524830818176,
      0.875933051109314,
      0.9033453464508057,
      0.9648956060409546,
      0.9845932126045227,
      0.9967024326324463,
      0.9971462488174438,
      0.9991300106048584,
      0.9994052648544312,
      0.9996475577354431,
      0.998835027217865,
      0.998311460018158,
      0.9886111617088318,
      0.9611504673957825,
      0.9710346460342407,
      0.9506504535675049,
      0.9824439883232117,
      0.997412919998169,
      0.9982103705406189,
      0.9985224604606628,
      0.9969680905342102,
      0.9947367906570435,
      0.9853524565696716,
      0.9757230281829834,
      0.9514397978782654,
      0.9388254880905151,
      0.9385265111923218,
      0.9105808734893799,
      0.9253273606300354,
      0.9675284624099731,
      0.9921690821647644,
      0.9811593294143677,
      0.991401195526123,
      0.9642356038093567,
      0.9987016916275024,
      0.9973123073577881,
      0.9959348440170288,
      0.9983727335929871,
      0.9987252354621887,
      0.998867928981781,
      0.9991777539253235,
      0.9991049766540527,
      0.9990934133529663,
      0.9990120530128479,
      0.9976450800895691,
      0.9955774545669556,
      0.9892066717147827,
      0.9702963829040527,
      0.9286880493164062,
      0.920341432094574,
      0.9006229043006897,
      0.8550605773925781,
      0.8401622772216797,
      0.8629690408706665,
      0.9110457301139832,
      0.9567861557006836,
      0.970924973487854,
      0.9915381073951721,
      0.9926685690879822,
      0.9958219528198242,
      0.9952106475830078,
      0.9951359033584595,
      0.99282306432724,
      0.9842969179153442,
      0.9803999066352844,
      0.9844431281089783,
      0.9644647240638733,
      0.9608633518218994,
      0.9359564781188965,
      0.9074397087097168,
      0.9343559741973877,
      0.8732277750968933,
      0.8845081925392151,
      0.908552885055542,
      0.8861722946166992,
      0.84220951795578,
      0.8556506633758545,
      0.8900648355484009,
      0.8741939067840576,
      0.8375886678695679,
      0.8734158277511597,
      0.8889338970184326,
      0.8521301746368408,
      0.8246837258338928,
      0.8819526433944702,
      0.8760627508163452,
      0.8319039940834045,
      0.8473208546638489,
      0.8989229798316956,
      0.8556188344955444,
      0.8293691873550415,
      0.9026263952255249,
      0.9345093369483948,
      0.9022305011749268,
      0.9370524883270264,
      0.9750279784202576,
      0.982326090335846,
      0.9941616654396057,
      0.9980367422103882,
      0.9994090795516968,
      0.9993988275527954,
      0.9985854625701904,
      0.9854421019554138,
      0.9918769001960754,
      0.9935474395751953,
      0.9894412159919739,
      0.9923909902572632,
      0.9958394765853882,
      0.9958919286727905,
      0.9918540716171265,
      0.9947261214256287,
      0.9975684881210327,
      0.9950500726699829,
      0.9937684535980225,
      0.9943652749061584,
      0.9973180890083313,
      0.9961990118026733,
      0.9926185607910156,
      0.9937020540237427,
      0.9972385168075562,
      0.9961099624633789,
      0.9923812747001648,
      0.9927722215652466,
      0.9964486956596375,
      0.9941893219947815,
      0.9892420768737793,
      0.9934002757072449,
      0.996716320514679,
      0.9922934174537659,
      0.9844629168510437,
      0.9956963062286377,
      0.9967796206474304,
      0.9901794195175171,
      0.9888336062431335,
      0.9972208142280579,
      0.9937599897384644,
      0.9894088506698608,
      0.996268093585968,
      0.9966276288032532,
      0.9924028515815735,
      0.9951671957969666,
      0.9985761046409607,
      0.9958124160766602,
      0.992568850517273,
      0.9982958436012268,
      0.9978088736534119,
      0.9941784143447876,
      0.9965730309486389,
      0.9990257024765015,
      0.9979050755500793,
      0.9977012276649475,
      0.9994421005249023,
      0.9994499683380127,
      0.9988583922386169,
      0.9984943270683289,
      0.9977864623069763,
      0.9979580044746399,
      0.9988892674446106,
      0.9993951916694641,
      0.9992951154708862,
      0.9992327094078064,
      0.9992896914482117,
      0.9994257688522339,
      0.9994670748710632,
      0.9993820190429688,
      0.9989069104194641,
      0.9988121390342712,
      0.9961586594581604,
      0.9890509247779846,
      0.9888941645622253,
      0.9964244365692139,
      0.9948194622993469,
      0.9869330525398254,
      0.9907679557800293,
      0.9957406520843506,
      0.9899264574050903,
      0.9778656959533691,
      0.9846883416175842,
      0.9843709468841553,
      0.994256854057312,
      0.995903491973877,
      0.9972151517868042,
      0.99535071849823,
      0.9961835145950317,
      0.9977774620056152,
      0.9974505305290222,
      0.9952924251556396,
      0.9981052279472351,
      0.9985674619674683,
      0.9969719648361206,
      0.9972216486930847,
      0.9983851313591003,
      0.9978697299957275
    ],
    [
      0.11479776352643967,
      0.12297879159450531,
      0.11809511482715607,
      0.12026552855968475,
      0.12773452699184418,
      0.12965239584445953,
      0.1268293857574463,
      0.12509068846702576,
      0.12445393204689026,
      0.11410161852836609,
      0.1182091236114502,
      0.1240929588675499,
      0.12224365770816803,
      0.11745437979698181,
      0.12434022128582001,
      0.13116271793842316,
      0.11615895479917526,
      0.11644270271062851,
      0.1299191415309906,
      0.12438666075468063,
      0.10998812317848206,
      0.11630187928676605,
      0.12423133105039597,
      0.12174607068300247,
      0.11406143009662628,
      0.11679565161466599,
      0.12304039299488068,
      0.12297317385673523,
      0.11298684775829315,
      0.10986415296792984,
      0.10829783976078033,
      0.10065336525440216,
      0.09317144006490707,
      0.10106341540813446,
      0.09658529609441757,
      0.09164612740278244,
      0.08975378423929214,
      0.08788289874792099,
      0.08305203914642334,
      0.0783848911523819,
      0.07752636075019836,
      0.07840896397829056,
      0.07752367109060287,
      0.07548058032989502,
      0.07648123800754547,
      0.07577589899301529,
      0.07477354258298874,
      0.07817140221595764,
      0.07703238725662231,
      0.07285160571336746,
      0.0737813264131546,
      0.07907924801111221,
      0.07778924703598022,
      0.07524894177913666,
      0.08034409582614899,
      0.08113756030797958,
      0.08193960785865784,
      0.0830250233411789,
      0.09098785370588303,
      0.08866928517818451,
      0.08852045238018036,
      0.08575836569070816,
      0.08420931547880173,
      0.08487358689308167,
      0.08718759566545486,
      0.08576168864965439,
      0.08979243040084839,
      0.10017548501491547,
      0.10581788420677185,
      0.10296936333179474,
      0.11394400894641876,
      0.1179925799369812,
      0.11909817159175873,
      0.1209339052438736,
      0.13193486630916595,
      0.13491961359977722,
      0.1481003761291504,
      0.16489169001579285,
      0.17098520696163177,
      0.18052835762500763,
      0.2095564901828766,
      0.2340327799320221,
      0.9984040856361389,
      0.9985826015472412,
      0.9985781908035278,
      0.9989448189735413,
      0.9988481402397156,
      0.9985806345939636,
      0.9961239695549011,
      0.9825520515441895,
      0.9314365386962891,
      0.9405134320259094,
      0.8734877705574036,
      0.8734563589096069,
      0.8701386451721191,
      0.9091192483901978,
      0.9290065765380859,
      0.9784401655197144,
      0.9903959631919861,
      0.9970639944076538,
      0.9977560639381409,
      0.9978098273277283,
      0.9978319406509399,
      0.9986434578895569,
      0.9985281229019165,
      0.9962807893753052,
      0.9957508444786072,
      0.9826314449310303,
      0.9640377163887024,
      0.9119164347648621,
      0.8903502225875854,
      0.8970084190368652,
      0.8859702944755554,
      0.9003639817237854,
      0.9090622663497925,
      0.9447445869445801,
      0.9283039569854736,
      0.9658865332603455,
      0.9520077109336853,
      0.9774730801582336,
      0.97590172290802,
      0.9893025159835815,
      0.9926074147224426,
      0.9975795745849609,
      0.9943702816963196,
      0.9956013560295105,
      0.9942386150360107,
      0.983933687210083,
      0.9881307482719421,
      0.9973161816596985,
      0.999177873134613,
      0.9995554685592651,
      0.9955346584320068,
      0.9990535974502563,
      0.9989495873451233,
      0.9995830655097961,
      0.9996327757835388,
      0.9970173835754395,
      0.9966751337051392,
      0.99724280834198,
      0.997498095035553,
      0.9951561093330383,
      0.9895785450935364,
      0.9910763502120972,
      0.9937468767166138,
      0.9918422102928162,
      0.9916813969612122,
      0.9981057643890381,
      0.9991195201873779,
      0.9995204210281372,
      0.9997546076774597,
      0.9995714426040649,
      0.9996291995048523,
      0.9984056353569031,
      0.9983258843421936,
      0.9975732564926147,
      0.9982216358184814,
      0.9935495853424072,
      0.9883593916893005,
      0.98443603515625,
      0.9810237884521484,
      0.9758106470108032,
      0.966134786605835,
      0.9881800413131714,
      0.9976077675819397,
      0.9988493919372559,
      0.9995343685150146,
      0.9988273978233337,
      0.9960201382637024,
      0.9905625581741333,
      0.9692556858062744,
      0.9328439831733704,
      0.8742892146110535,
      0.8411320447921753,
      0.8744497299194336,
      0.9009417295455933,
      0.9631249904632568,
      0.9837880730628967,
      0.9966827630996704,
      0.9971334338188171,
      0.9991250038146973,
      0.9993861317634583,
      0.9996253848075867,
      0.9987443089485168,
      0.9981151819229126,
      0.9868083000183105,
      0.9571419954299927,
      0.9675701260566711,
      0.9467233419418335,
      0.9807561635971069,
      0.9972368478775024,
      0.9981766939163208,
      0.9985483288764954,
      0.9970337748527527,
      0.9948486089706421,
      0.9850286245346069,
      0.9752230644226074,
      0.9509690403938293,
      0.9383341073989868,
      0.9382417798042297,
      0.9103914499282837,
      0.9257175922393799,
      0.9692795276641846,
      0.9923774600028992,
      0.9811004996299744,
      0.9913357496261597,
      0.9632270932197571,
      0.9987466335296631,
      0.9973364472389221,
      0.9960654973983765,
      0.9984074234962463,
      0.9988086223602295,
      0.9989373087882996,
      0.9992005228996277,
      0.999119222164154,
      0.9990910887718201,
      0.9990170001983643,
      0.9975959062576294,
      0.9954861998558044,
      0.989349365234375,
      0.9701482653617859,
      0.9270460605621338,
      0.9185060858726501,
      0.8999418020248413,
      0.8540807366371155,
      0.8392152786254883,
      0.8629986643791199,
      0.9130263328552246,
      0.9601753354072571,
      0.9722181558609009,
      0.9917797446250916,
      0.992318868637085,
      0.9955722093582153,
      0.994869589805603,
      0.9949568510055542,
      0.9927083253860474,
      0.9838252067565918,
      0.9794765114784241,
      0.9836201071739197,
      0.9632704257965088,
      0.9598242044448853,
      0.9356672763824463,
      0.9087226390838623,
      0.9368536472320557,
      0.8735256791114807,
      0.8856871724128723,
      0.911237895488739,
      0.88640958070755,
      0.8387511372566223,
      0.8541686534881592,
      0.8900606632232666,
      0.8724751472473145,
      0.8354318141937256,
      0.8726032972335815,
      0.8883676528930664,
      0.8491817712783813,
      0.820376992225647,
      0.881305456161499,
      0.8755039572715759,
      0.8301136493682861,
      0.8449895977973938,
      0.8967610597610474,
      0.8545469045639038,
      0.8272342681884766,
      0.8976331353187561,
      0.9303529858589172,
      0.8981338143348694,
      0.9314809441566467,
      0.9725926518440247,
      0.9794480204582214,
      0.9933075904846191,
      0.9976933002471924,
      0.9993973970413208,
      0.9994370341300964,
      0.9986883997917175,
      0.9861046075820923,
      0.9923257827758789,
      0.9939894080162048,
      0.9899241328239441,
      0.9924679398536682,
      0.9959233999252319,
      0.9960187673568726,
      0.9918610453605652,
      0.994492769241333,
      0.9974781274795532,
      0.9949635863304138,
      0.9933490753173828,
      0.9937394857406616,
      0.9970632195472717,
      0.99578857421875,
      0.9917248487472534,
      0.9932237267494202,
      0.9970746040344238,
      0.9956242442131042,
      0.9918763637542725,
      0.9924259185791016,
      0.996311366558075,
      0.9937803149223328,
      0.9890056252479553,
      0.9934566020965576,
      0.9967612624168396,
      0.9926471710205078,
      0.9853053092956543,
      0.9959827661514282,
      0.9970704317092896,
      0.9914236068725586,
      0.9903791546821594,
      0.9975346326828003,
      0.9943556785583496,
      0.9906176924705505,
      0.996773362159729,
      0.9968401789665222,
      0.9928110837936401,
      0.9956021904945374,
      0.9986436367034912,
      0.9959670305252075,
      0.9928249716758728,
      0.9984108209609985,
      0.9978832006454468,
      0.9943382740020752,
      0.9967256784439087,
      0.9990702271461487,
      0.9979879260063171,
      0.9978377223014832,
      0.9994844198226929,
      0.9994751811027527,
      0.9989001154899597,
      0.9985089898109436,
      0.9977957010269165,
      0.9978970885276794,
      0.9988226890563965,
      0.9993976354598999,
      0.9992702603340149,
      0.9992332458496094,
      0.9992966651916504,
      0.9994470477104187,
      0.9995121359825134,
      0.9994316101074219,
      0.9989490509033203,
      0.9988367557525635,
      0.99614018201828,
      0.9889240264892578,
      0.9888798594474792,
      0.9964941740036011,
      0.994769275188446,
      0.9869980216026306,
      0.9908954501152039,
      0.9958540797233582,
      0.9901436567306519,
      0.9783596992492676,
      0.9851498603820801,
      0.9848436713218689,
      0.9944693446159363,
      0.9960885047912598,
      0.9973798394203186,
      0.9956283569335938,
      0.9964239597320557,
      0.9979576468467712,
      0.9976886510848999,
      0.9957423210144043,
      0.998322069644928,
      0.9987235069274902,
      0.9972989559173584,
      0.9975531697273254,
      0.9985820651054382,
      0.9980902075767517
    ],
    [
      0.11977776139974594,
      0.12959879636764526,
      0.12176094204187393,
      0.12869659066200256,
      0.13888104259967804,
      0.13957010209560394,
      0.13804759085178375,
      0.1342758685350418,
      0.13423845171928406,
      0.12266676127910614,
      0.12661725282669067,
      0.13311611115932465,
      0.1323087364435196,
      0.124360591173172,
      0.1338283121585846,
      0.1413756012916565,
      0.12377379834651947,
      0.12258070707321167,
      0.13576363027095795,
      0.13551655411720276,
      0.12080985307693481,
      0.12031331658363342,
      0.1361977458000183,
      0.12892819941043854,
      0.12253228574991226,
      0.12796136736869812,
      0.13299323618412018,
      0.13156533241271973,
      0.12696616351604462,
      0.12422429025173187,
      0.12153473496437073,
      0.10935164988040924,
      0.10183000564575195,
      0.11080025136470795,
      0.0970539003610611,
      0.09593979269266129,
      0.09793947637081146,
      0.09904585033655167,
      0.09234619140625,
      0.09136942028999329,
      0.08770895004272461,
      0.08720308542251587,
      0.09001708030700684,
      0.08443517237901688,
      0.08468028903007507,
      0.08227746188640594,
      0.08005174994468689,
      0.0831746906042099,
      0.07997415214776993,
      0.07603604346513748,
      0.07477407157421112,
      0.08036872744560242,
      0.08306525647640228,
      0.08090998232364655,
      0.08161573857069016,
      0.08425015956163406,
      0.08526326715946198,
      0.08584296703338623,
      0.09317135810852051,
      0.09215769171714783,
      0.0916481763124466,
      0.08906058222055435,
      0.0880136638879776,
      0.08978667110204697,
      0.09028060734272003,
      0.08957589417695999,
      0.09715297818183899,
      0.10895349085330963,
      0.10980504751205444,
      0.10837158560752869,
      0.11912224441766739,
      0.1297682821750641,
      0.12893135845661163,
      0.13214057683944702,
      0.14846950769424438,
      0.1539526879787445,
      0.16266050934791565,
      0.18808501958847046,
      0.19499072432518005,
      0.21242490410804749,
      0.25041675567626953,
      0.28769588470458984,
      0.9985356330871582,
      0.9986659288406372,
      0.9986506700515747,
      0.9989759922027588,
      0.998894989490509,
      0.998610258102417,
      0.9962671995162964,
      0.983317494392395,
      0.9348543882369995,
      0.9431277513504028,
      0.8766670227050781,
      0.8757755756378174,
      0.8726723790168762,
      0.9107531309127808,
      0.9300192594528198,
      0.9788888096809387,
      0.9906044602394104,
      0.9971429109573364,
      0.9977849125862122,
      0.9978868961334229,
      0.9979471564292908,
      0.9987171292304993,
      0.9986212253570557,
      0.9964487552642822,
      0.9958866834640503,
      0.9830333590507507,
      0.9652351140975952,
      0.913908839225769,
      0.8904575705528259,
      0.8976291418075562,
      0.8846839070320129,
      0.8997102379798889,
      0.9080213308334351,
      0.944381833076477,
      0.9275376796722412,
      0.965627133846283,
      0.9518100619316101,
      0.97757887840271,
      0.9762095808982849,
      0.9897850155830383,
      0.992974579334259,
      0.9978058338165283,
      0.9947327375411987,
      0.9957284927368164,
      0.9940757155418396,
      0.983380138874054,
      0.9882211685180664,
      0.9974640607833862,
      0.9992443919181824,
      0.99958735704422,
      0.9958745837211609,
      0.9991407990455627,
      0.9989928603172302,
      0.9996020197868347,
      0.9996619820594788,
      0.9973208904266357,
      0.9970266819000244,
      0.9975623488426208,
      0.9977902770042419,
      0.9956214427947998,
      0.9903354644775391,
      0.9918302893638611,
      0.9940322041511536,
      0.9918505549430847,
      0.9914824962615967,
      0.9981706142425537,
      0.9991896748542786,
      0.999565601348877,
      0.9997740387916565,
      0.9996175169944763,
      0.9996623992919922,
      0.9985843896865845,
      0.9985023736953735,
      0.9978809356689453,
      0.9984602332115173,
      0.9943617582321167,
      0.9893618226051331,
      0.9850177764892578,
      0.9809204339981079,
      0.9744260311126709,
      0.9626325368881226,
      0.9868273735046387,
      0.9974490404129028,
      0.9988353252410889,
      0.9995615482330322,
      0.9989256262779236,
      0.9961652755737305,
      0.9903902411460876,
      0.9677236080169678,
      0.931130051612854,
      0.8732610940933228,
      0.8402289152145386,
      0.8732050061225891,
      0.8993148803710938,
      0.9616779088973999,
      0.9827070832252502,
      0.9965882301330566,
      0.9970918297767639,
      0.9991275072097778,
      0.9993793368339539,
      0.9996225833892822,
      0.9986728429794312,
      0.9979708194732666,
      0.985244631767273,
      0.9521846771240234,
      0.9631097316741943,
      0.9426924586296082,
      0.9783855080604553,
      0.996947705745697,
      0.9981526136398315,
      0.9985807538032532,
      0.9971245527267456,
      0.9950699210166931,
      0.9854437708854675,
      0.9753381013870239,
      0.951026439666748,
      0.9386124610900879,
      0.9387084245681763,
      0.9112758040428162,
      0.9269146919250488,
      0.9708341956138611,
      0.9927236437797546,
      0.9817104339599609,
      0.9916945695877075,
      0.9645018577575684,
      0.9988012909889221,
      0.9974090456962585,
      0.9962074160575867,
      0.9985154867172241,
      0.9988725185394287,
      0.9989914894104004,
      0.9992536902427673,
      0.9991816878318787,
      0.9991591572761536,
      0.9990778565406799,
      0.9977627992630005,
      0.995752215385437,
      0.9899781942367554,
      0.9716094732284546,
      0.9293416738510132,
      0.9204152226448059,
      0.9030780792236328,
      0.8575423955917358,
      0.8420381546020508,
      0.865735650062561,
      0.9157336354255676,
      0.9622426629066467,
      0.9730356931686401,
      0.9919830560684204,
      0.9925971627235413,
      0.9957043528556824,
      0.9950703382492065,
      0.9951631426811218,
      0.9930338263511658,
      0.9841342568397522,
      0.9797228574752808,
      0.9838209748268127,
      0.9639264345169067,
      0.9609377384185791,
      0.9370682835578918,
      0.9111112952232361,
      0.9382616877555847,
      0.8754360675811768,
      0.8866698741912842,
      0.9122738838195801,
      0.8878042697906494,
      0.8405689597129822,
      0.8539844751358032,
      0.891254186630249,
      0.873662531375885,
      0.8309051394462585,
      0.8737204670906067,
      0.8900995254516602,
      0.8508713245391846,
      0.8209172487258911,
      0.8820098638534546,
      0.8756231069564819,
      0.8298436403274536,
      0.8444792032241821,
      0.896570086479187,
      0.854063093662262,
      0.8254473805427551,
      0.8943688273429871,
      0.9275938272476196,
      0.8954107165336609,
      0.9269192814826965,
      0.9704002141952515,
      0.9770646691322327,
      0.9928025603294373,
      0.9976367950439453,
      0.9994461536407471,
      0.9995091557502747,
      0.9988901615142822,
      0.9875960946083069,
      0.9933616518974304,
      0.9948608875274658,
      0.9911025762557983,
      0.9933940768241882,
      0.9965086579322815,
      0.996529757976532,
      0.9925931692123413,
      0.9947279691696167,
      0.9976021647453308,
      0.9952558279037476,
      0.993429958820343,
      0.9936608672142029,
      0.9970518350601196,
      0.9956257939338684,
      0.9911949038505554,
      0.9927014112472534,
      0.9969208240509033,
      0.9952398538589478,
      0.9911826252937317,
      0.9918947815895081,
      0.9959582686424255,
      0.9932247400283813,
      0.9884350895881653,
      0.9932522773742676,
      0.9966720342636108,
      0.9923170208930969,
      0.9854193925857544,
      0.9960802793502808,
      0.9970423579216003,
      0.991323709487915,
      0.9906732439994812,
      0.9975845217704773,
      0.9942218065261841,
      0.9904482960700989,
      0.996821403503418,
      0.9968241453170776,
      0.9926184415817261,
      0.9955744743347168,
      0.9986392855644226,
      0.9959509372711182,
      0.9927412867546082,
      0.9983502626419067,
      0.997883141040802,
      0.9943187832832336,
      0.9966468214988708,
      0.9990772008895874,
      0.9980844259262085,
      0.9980623722076416,
      0.9995359182357788,
      0.9995260238647461,
      0.999036967754364,
      0.9986599683761597,
      0.9980818033218384,
      0.9981194138526917,
      0.9989364743232727,
      0.9994344711303711,
      0.9993276000022888,
      0.9992870092391968,
      0.9993607997894287,
      0.9994938373565674,
      0.9995758533477783,
      0.9994897246360779,
      0.9990170001983643,
      0.9988683462142944,
      0.996171772480011,
      0.9888962507247925,
      0.9887056350708008,
      0.9963993430137634,
      0.9947491884231567,
      0.9869003891944885,
      0.9908294081687927,
      0.9957851767539978,
      0.9901810884475708,
      0.9782589077949524,
      0.9847468137741089,
      0.9844828844070435,
      0.9943245649337769,
      0.9960390329360962,
      0.9974223375320435,
      0.9957330226898193,
      0.9965085387229919,
      0.9980884790420532,
      0.9978683590888977,
      0.9960995316505432,
      0.9985155463218689,
      0.9988786578178406,
      0.9976510405540466,
      0.9979069828987122,
      0.9988163113594055,
      0.9983998537063599
    ],
    [
      0.12785780429840088,
      0.13978517055511475,
      0.13245561718940735,
      0.13993948698043823,
      0.14821121096611023,
      0.14625149965286255,
      0.1455487459897995,
      0.14210376143455505,
      0.13875563442707062,
      0.12697358429431915,
      0.12887372076511383,
      0.13928702473640442,
      0.13632607460021973,
      0.12767437100410461,
      0.13958822190761566,
      0.1482256054878235,
      0.1293429732322693,
      0.12643808126449585,
      0.1408960223197937,
      0.1401304453611374,
      0.12633198499679565,
      0.12733817100524902,
      0.14084725081920624,
      0.13587066531181335,
      0.1317623257637024,
      0.13483789563179016,
      0.139652281999588,
      0.14193296432495117,
      0.14247481524944305,
      0.13768908381462097,
      0.13748177886009216,
      0.12309844046831131,
      0.11551069468259811,
      0.12543885409832,
      0.1140541210770607,
      0.10723498463630676,
      0.10906723141670227,
      0.11223381757736206,
      0.10679900646209717,
      0.10596885532140732,
      0.10059452056884766,
      0.09899130463600159,
      0.09730713069438934,
      0.09135939925909042,
      0.09072361141443253,
      0.08629156649112701,
      0.08435727655887604,
      0.08294752985239029,
      0.08334909379482269,
      0.07662759721279144,
      0.07461777329444885,
      0.07800933718681335,
      0.0826110988855362,
      0.08111603558063507,
      0.08128181099891663,
      0.08500134199857712,
      0.0846865102648735,
      0.08729186654090881,
      0.0917745903134346,
      0.09306368231773376,
      0.08983927965164185,
      0.08765364438295364,
      0.08767974376678467,
      0.08897261321544647,
      0.09502816200256348,
      0.09702347218990326,
      0.1042441725730896,
      0.11589400470256805,
      0.11411737650632858,
      0.11304204165935516,
      0.12511636316776276,
      0.13780087232589722,
      0.13704979419708252,
      0.1449081152677536,
      0.15874257683753967,
      0.16599608957767487,
      0.17189033329486847,
      0.2042362093925476,
      0.2149776965379715,
      0.23253217339515686,
      0.2724260091781616,
      0.31060484051704407,
      0.9985711574554443,
      0.9986208081245422,
      0.998619794845581,
      0.9989446997642517,
      0.9988802671432495,
      0.9986135959625244,
      0.9962691068649292,
      0.9832943677902222,
      0.9354232549667358,
      0.9435428977012634,
      0.8777004480361938,
      0.8767029047012329,
      0.8732556700706482,
      0.9126594066619873,
      0.9307694435119629,
      0.9791586399078369,
      0.9907110929489136,
      0.9972437024116516,
      0.9979429244995117,
      0.9981313347816467,
      0.9981657862663269,
      0.9988036155700684,
      0.9987232089042664,
      0.9966331720352173,
      0.9959791302680969,
      0.9831287264823914,
      0.9653152227401733,
      0.9138666987419128,
      0.8891359567642212,
      0.8958258628845215,
      0.8817675709724426,
      0.8976596593856812,
      0.9069409370422363,
      0.9453427195549011,
      0.9276732206344604,
      0.9660559296607971,
      0.9532466530799866,
      0.9785628318786621,
      0.9775986075401306,
      0.9908584356307983,
      0.9938057065010071,
      0.9981051683425903,
      0.9952584505081177,
      0.9960447549819946,
      0.9943001866340637,
      0.9837133884429932,
      0.9887334704399109,
      0.997693657875061,
      0.9993261098861694,
      0.9996283054351807,
      0.9962393045425415,
      0.9992328882217407,
      0.9990773797035217,
      0.9996355772018433,
      0.9996941685676575,
      0.9976718425750732,
      0.9974688291549683,
      0.9979326725006104,
      0.9981235861778259,
      0.9961166977882385,
      0.9912724494934082,
      0.9927954077720642,
      0.9945455193519592,
      0.9923073649406433,
      0.9918249249458313,
      0.9983408451080322,
      0.9992842078208923,
      0.999614953994751,
      0.9997981190681458,
      0.9996629953384399,
      0.999702513217926,
      0.9987695217132568,
      0.9987003207206726,
      0.9982119798660278,
      0.9987128973007202,
      0.9952921271324158,
      0.9906982183456421,
      0.9861433506011963,
      0.9815155267715454,
      0.9745519161224365,
      0.9615464210510254,
      0.9863505363464355,
      0.9974446892738342,
      0.9988724589347839,
      0.9996058344841003,
      0.9990630149841309,
      0.996501088142395,
      0.9908366799354553,
      0.9681828618049622,
      0.9312577247619629,
      0.8703144192695618,
      0.836865246295929,
      0.8706520199775696,
      0.8982803821563721,
      0.9616143703460693,
      0.982475221157074,
      0.9966291785240173,
      0.9971610307693481,
      0.9991462826728821,
      0.9994068145751953,
      0.9996377825737,
      0.9986710548400879,
      0.9979629516601562,
      0.9848252534866333,
      0.9506748914718628,
      0.9619585275650024,
      0.9416582584381104,
      0.9775325655937195,
      0.9968880414962769,
      0.9981717467308044,
      0.9986639022827148,
      0.997233510017395,
      0.9953733682632446,
      0.9859833717346191,
      0.97573322057724,
      0.9511816501617432,
      0.9378883838653564,
      0.9374461770057678,
      0.909934401512146,
      0.9261000752449036,
      0.9706743955612183,
      0.9928051829338074,
      0.9818918704986572,
      0.9918935894966125,
      0.9653504490852356,
      0.9989351630210876,
      0.997800886631012,
      0.9967936873435974,
      0.9987341165542603,
      0.9989985227584839,
      0.9990460872650146,
      0.9992928504943848,
      0.9992498159408569,
      0.9992367029190063,
      0.9991347193717957,
      0.997896671295166,
      0.9958767294883728,
      0.9901081919670105,
      0.9716284871101379,
      0.9291119575500488,
      0.9193302392959595,
      0.9027601480484009,
      0.8586391806602478,
      0.8433042764663696,
      0.8669769763946533,
      0.9165470600128174,
      0.9616425037384033,
      0.9727805852890015,
      0.9917517900466919,
      0.9922301769256592,
      0.9954516887664795,
      0.9947780966758728,
      0.9948441386222839,
      0.9926982522010803,
      0.9833038449287415,
      0.9786195755004883,
      0.9829044342041016,
      0.9622429013252258,
      0.9593700170516968,
      0.9355579614639282,
      0.9107529520988464,
      0.9373902082443237,
      0.8751363754272461,
      0.8854758143424988,
      0.9121397137641907,
      0.8879900574684143,
      0.8408830165863037,
      0.8545102477073669,
      0.8911000490188599,
      0.8743540048599243,
      0.8282415866851807,
      0.8729838728904724,
      0.8892343044281006,
      0.8480405807495117,
      0.8165655732154846,
      0.8807727098464966,
      0.8728523254394531,
      0.8260684013366699,
      0.8418548703193665,
      0.8961778879165649,
      0.8529481887817383,
      0.8238229751586914,
      0.8945424556732178,
      0.9276818037033081,
      0.8952020406723022,
      0.9260756373405457,
      0.9699844717979431,
      0.9766696691513062,
      0.9928130507469177,
      0.9978053569793701,
      0.9995048642158508,
      0.9995794892311096,
      0.9990641474723816,
      0.9890977740287781,
      0.9942454099655151,
      0.9956573247909546,
      0.9922270774841309,
      0.9941803216934204,
      0.9970718026161194,
      0.9970494508743286,
      0.993461549282074,
      0.9952099323272705,
      0.997879147529602,
      0.9958435893058777,
      0.9940037131309509,
      0.9942164421081543,
      0.9973636865615845,
      0.9962014555931091,
      0.99187171459198,
      0.9928732514381409,
      0.9970269799232483,
      0.9955533742904663,
      0.9913374185562134,
      0.9918935894966125,
      0.9960972666740417,
      0.9936072826385498,
      0.9884281754493713,
      0.9932271242141724,
      0.9969080090522766,
      0.9927304983139038,
      0.9855311512947083,
      0.9962112307548523,
      0.9973888397216797,
      0.9918715953826904,
      0.990953266620636,
      0.9978299140930176,
      0.9946236610412598,
      0.9908174276351929,
      0.9969186186790466,
      0.9970323443412781,
      0.992864727973938,
      0.9956778287887573,
      0.9986937046051025,
      0.9960241317749023,
      0.9928371906280518,
      0.9984023571014404,
      0.9979541897773743,
      0.9944901466369629,
      0.9967892169952393,
      0.9991334676742554,
      0.9982420206069946,
      0.9982608556747437,
      0.9995790123939514,
      0.9995660781860352,
      0.9991369247436523,
      0.9987848401069641,
      0.9982467293739319,
      0.9982591867446899,
      0.9990283846855164,
      0.9994679093360901,
      0.9993487000465393,
      0.9993168115615845,
      0.999387800693512,
      0.9995158314704895,
      0.9996110796928406,
      0.9995149374008179,
      0.9990073442459106,
      0.9988172054290771,
      0.9959003925323486,
      0.9882128834724426,
      0.9880342483520508,
      0.9961360692977905,
      0.9944347143173218,
      0.9861283898353577,
      0.9905465245246887,
      0.9956574440002441,
      0.9898658990859985,
      0.9777103066444397,
      0.9845892786979675,
      0.9843252897262573,
      0.9942994713783264,
      0.9961339235305786,
      0.9975730776786804,
      0.9959527850151062,
      0.9966380596160889,
      0.9981970191001892,
      0.9980431199073792,
      0.9964002370834351,
      0.9986501932144165,
      0.9989880323410034,
      0.9979110360145569,
      0.9981375932693481,
      0.9989661574363708,
      0.9986034631729126
    ],
    [
      0.13954326510429382,
      0.15653392672538757,
      0.14884932339191437,
      0.15311379730701447,
      0.15684618055820465,
      0.15118589997291565,
      0.1489744335412979,
      0.14748473465442657,
      0.14310094714164734,
      0.12602707743644714,
      0.12530560791492462,
      0.14048998057842255,
      0.13700097799301147,
      0.12331560999155045,
      0.13752247393131256,
      0.1489918828010559,
      0.13068228960037231,
      0.12624654173851013,
      0.1422789990901947,
      0.13977667689323425,
      0.12860392034053802,
      0.13072732090950012,
      0.1474284529685974,
      0.1422909051179886,
      0.13627398014068604,
      0.1455407291650772,
      0.15114422142505646,
      0.15023832023143768,
      0.15623657405376434,
      0.15125031769275665,
      0.1520737111568451,
      0.14028729498386383,
      0.12969757616519928,
      0.14340224862098694,
      0.13126838207244873,
      0.12479816377162933,
      0.12297597527503967,
      0.12682464718818665,
      0.11930011212825775,
      0.12119990587234497,
      0.11588510870933533,
      0.112526535987854,
      0.11153122037649155,
      0.10091198980808258,
      0.09929315745830536,
      0.09574055671691895,
      0.0922565683722496,
      0.08975310623645782,
      0.09105455875396729,
      0.08463072776794434,
      0.08335217088460922,
      0.08562759310007095,
      0.08936659246683121,
      0.08951496332883835,
      0.08861519396305084,
      0.09090055525302887,
      0.09209409356117249,
      0.09668466448783875,
      0.0960715264081955,
      0.09520882368087769,
      0.09755165874958038,
      0.09800976514816284,
      0.09554789960384369,
      0.09366224706172943,
      0.10818949341773987,
      0.10984387993812561,
      0.11637868732213974,
      0.12884825468063354,
      0.12337866425514221,
      0.12301401048898697,
      0.1352299600839615,
      0.14607904851436615,
      0.14579430222511292,
      0.14855380356311798,
      0.16729235649108887,
      0.17273704707622528,
      0.1801721304655075,
      0.213449627161026,
      0.23558060824871063,
      0.26129940152168274,
      0.3000161647796631,
      0.34778642654418945,
      0.9985758066177368,
      0.9985230565071106,
      0.9985215067863464,
      0.9988412857055664,
      0.998781681060791,
      0.9985200762748718,
      0.9960789084434509,
      0.9827130436897278,
      0.934558093547821,
      0.9412367343902588,
      0.8751291036605835,
      0.8727714419364929,
      0.8696537017822266,
      0.9086102247238159,
      0.9282862544059753,
      0.9781049489974976,
      0.9901171326637268,
      0.9972085952758789,
      0.9980277419090271,
      0.9982929825782776,
      0.9982811808586121,
      0.9988359212875366,
      0.99873286485672,
      0.9965361952781677,
      0.9957635402679443,
      0.9819285869598389,
      0.9635049104690552,
      0.9124101400375366,
      0.8870023488998413,
      0.8931018710136414,
      0.87840735912323,
      0.8953425884246826,
      0.9054360389709473,
      0.9442263841629028,
      0.9259157776832581,
      0.9646726250648499,
      0.9509159922599792,
      0.9767794609069824,
      0.9768344759941101,
      0.9907714128494263,
      0.9939053058624268,
      0.9982028603553772,
      0.9954065680503845,
      0.9961556792259216,
      0.9943355917930603,
      0.9837700724601746,
      0.9889782667160034,
      0.9978280067443848,
      0.9993747472763062,
      0.9996501803398132,
      0.9964956045150757,
      0.9992945790290833,
      0.9991292953491211,
      0.9996533393859863,
      0.9997125864028931,
      0.9978269338607788,
      0.9976608157157898,
      0.9981164336204529,
      0.9983051419258118,
      0.9964405298233032,
      0.9918004274368286,
      0.9932875037193298,
      0.9947817325592041,
      0.9924181699752808,
      0.9917892813682556,
      0.9984031915664673,
      0.9993245601654053,
      0.9996416568756104,
      0.9998103380203247,
      0.999689519405365,
      0.9997222423553467,
      0.9988523721694946,
      0.998783528804779,
      0.9983419179916382,
      0.9988096952438354,
      0.995550811290741,
      0.991073489189148,
      0.9863317608833313,
      0.9814625978469849,
      0.9740217328071594,
      0.9604785442352295,
      0.9856274127960205,
      0.9973540902137756,
      0.9988570809364319,
      0.9996206760406494,
      0.999090313911438,
      0.9964824914932251,
      0.9905740022659302,
      0.9667789340019226,
      0.9289555549621582,
      0.8665946125984192,
      0.8367180228233337,
      0.868893563747406,
      0.8970553278923035,
      0.9606145620346069,
      0.9812352657318115,
      0.9964550137519836,
      0.9969896674156189,
      0.9991315603256226,
      0.9994038939476013,
      0.9996368288993835,
      0.9986267685890198,
      0.9979133009910583,
      0.9842390418052673,
      0.949063241481781,
      0.9601325988769531,
      0.9396395683288574,
      0.9764506816864014,
      0.9967487454414368,
      0.9982044696807861,
      0.9986820220947266,
      0.9971855878829956,
      0.9951419830322266,
      0.9851185083389282,
      0.9744905233383179,
      0.9499531984329224,
      0.9370934963226318,
      0.9365432262420654,
      0.909678041934967,
      0.9255287647247314,
      0.9701011180877686,
      0.9923665523529053,
      0.9805067181587219,
      0.9912782311439514,
      0.9633821249008179,
      0.9990074634552002,
      0.9980264902114868,
      0.9970990419387817,
      0.9988353252410889,
      0.9990526437759399,
      0.9990646243095398,
      0.9993016123771667,
      0.999272346496582,
      0.9992184638977051,
      0.9991269111633301,
      0.9977653622627258,
      0.9956228137016296,
      0.9894481301307678,
      0.9697279930114746,
      0.9246410727500916,
      0.9143394231796265,
      0.8998611569404602,
      0.8584276437759399,
      0.8445810675621033,
      0.868315577507019,
      0.917162299156189,
      0.9614671468734741,
      0.9720289707183838,
      0.9910004138946533,
      0.991234540939331,
      0.9949111342430115,
      0.9941549301147461,
      0.9943797588348389,
      0.9923132061958313,
      0.9822922348976135,
      0.9768579006195068,
      0.9811134934425354,
      0.9591187238693237,
      0.9563241600990295,
      0.9330546855926514,
      0.9100432395935059,
      0.936757504940033,
      0.876151442527771,
      0.8857172727584839,
      0.9132150411605835,
      0.8884581327438354,
      0.8402082324028015,
      0.8541584014892578,
      0.8911345601081848,
      0.8741323351860046,
      0.8260754346847534,
      0.8717197179794312,
      0.8886969685554504,
      0.8412670493125916,
      0.8132926821708679,
      0.8797403573989868,
      0.8709664940834045,
      0.8204739093780518,
      0.8423691987991333,
      0.8977526426315308,
      0.8518264889717102,
      0.8232700824737549,
      0.8948469161987305,
      0.9279602766036987,
      0.8951709866523743,
      0.9249626398086548,
      0.9691813588142395,
      0.975723385810852,
      0.9925363063812256,
      0.9977532625198364,
      0.9995266199111938,
      0.9996175169944763,
      0.9991641640663147,
      0.9902904629707336,
      0.9948771595954895,
      0.9962449669837952,
      0.9930755496025085,
      0.9947935342788696,
      0.9974351525306702,
      0.9974287748336792,
      0.9941744208335876,
      0.9955997467041016,
      0.9980934262275696,
      0.9963222742080688,
      0.9945565462112427,
      0.9947863221168518,
      0.9976050853729248,
      0.9967367649078369,
      0.992917537689209,
      0.9934658408164978,
      0.9972036480903625,
      0.9961528778076172,
      0.9919293522834778,
      0.9917317628860474,
      0.9962030053138733,
      0.9943134784698486,
      0.989060640335083,
      0.9934724569320679,
      0.9971545934677124,
      0.9935213923454285,
      0.9864222407341003,
      0.9964330792427063,
      0.9975861310958862,
      0.9927000403404236,
      0.9916768670082092,
      0.9979307055473328,
      0.994985818862915,
      0.9912721514701843,
      0.9971425533294678,
      0.9972030520439148,
      0.993063747882843,
      0.9957707524299622,
      0.998712420463562,
      0.9960939288139343,
      0.9929314851760864,
      0.998442530632019,
      0.9980716109275818,
      0.9947107434272766,
      0.9970052242279053,
      0.9991984963417053,
      0.9984331130981445,
      0.9984871745109558,
      0.9996291399002075,
      0.9995945692062378,
      0.9992014169692993,
      0.9988416433334351,
      0.9982876777648926,
      0.9982665181159973,
      0.9989723563194275,
      0.999453067779541,
      0.9993085265159607,
      0.9993027448654175,
      0.9993809461593628,
      0.9995279312133789,
      0.9996504783630371,
      0.9995559453964233,
      0.9990172386169434,
      0.9987766146659851,
      0.9956637024879456,
      0.9876145124435425,
      0.987652063369751,
      0.9960247874259949,
      0.9941518902778625,
      0.9857136607170105,
      0.9905135035514832,
      0.9956145882606506,
      0.989616870880127,
      0.9778209924697876,
      0.9849814772605896,
      0.984868049621582,
      0.994596004486084,
      0.9965279698371887,
      0.9979073405265808,
      0.9965214133262634,
      0.9970788955688477,
      0.9984409809112549,
      0.9983680844306946,
      0.9969733357429504,
      0.998881459236145,
      0.999154269695282,
      0.9983059167861938,
      0.9984838366508484,
      0.9991437792778015,
      0.9988292455673218
    ],
    [
      0.1685744822025299,
      0.1807648092508316,
      0.1743982881307602,
      0.1776369959115982,
      0.1690613031387329,
      0.16048413515090942,
      0.160692036151886,
      0.16172736883163452,
      0.15559114515781403,
      0.1358138918876648,
      0.1328100711107254,
      0.1525030881166458,
      0.1481502205133438,
      0.13130156695842743,
      0.1523888260126114,
      0.16130730509757996,
      0.14361321926116943,
      0.13545772433280945,
      0.1530211865901947,
      0.1581486612558365,
      0.14027321338653564,
      0.14311614632606506,
      0.164022296667099,
      0.16094288229942322,
      0.1543152779340744,
      0.16299967467784882,
      0.17620956897735596,
      0.1795576810836792,
      0.18502837419509888,
      0.18540896475315094,
      0.18692585825920105,
      0.1756611168384552,
      0.1616344302892685,
      0.18068736791610718,
      0.1684638410806656,
      0.1560249775648117,
      0.15515881776809692,
      0.16339503228664398,
      0.1558920294046402,
      0.1585720032453537,
      0.14781920611858368,
      0.1414557546377182,
      0.1338740736246109,
      0.12167283892631531,
      0.1192360669374466,
      0.11714112013578415,
      0.11757229268550873,
      0.10738787055015564,
      0.10677701234817505,
      0.10103797912597656,
      0.10079201310873032,
      0.09352704137563705,
      0.09824196994304657,
      0.10572856664657593,
      0.10384869575500488,
      0.1023092046380043,
      0.10569079220294952,
      0.11195001006126404,
      0.1043843924999237,
      0.10272620618343353,
      0.10333569347858429,
      0.1032552644610405,
      0.09883160889148712,
      0.10489998757839203,
      0.1181783601641655,
      0.12101612985134125,
      0.12218275666236877,
      0.1403348445892334,
      0.13793545961380005,
      0.13952428102493286,
      0.14767961204051971,
      0.15802818536758423,
      0.15863463282585144,
      0.15991957485675812,
      0.17785927653312683,
      0.18787029385566711,
      0.19949683547019958,
      0.2370748221874237,
      0.27281689643859863,
      0.2882574498653412,
      0.3245050609111786,
      0.36928611993789673,
      0.998592734336853,
      0.9984389543533325,
      0.9984602928161621,
      0.9987848997116089,
      0.9987355470657349,
      0.9985157251358032,
      0.995993435382843,
      0.9824501276016235,
      0.9338780045509338,
      0.9401494860649109,
      0.8736867904663086,
      0.8710282444953918,
      0.8650317192077637,
      0.9078191518783569,
      0.9276338219642639,
      0.9779928922653198,
      0.989954948425293,
      0.9973134398460388,
      0.998228132724762,
      0.9986324906349182,
      0.9985754489898682,
      0.9989644885063171,
      0.9988685846328735,
      0.9967145323753357,
      0.9957492351531982,
      0.9814687371253967,
      0.9626882672309875,
      0.9111995697021484,
      0.8843606114387512,
      0.8880068063735962,
      0.8732908964157104,
      0.8925798535346985,
      0.9038691520690918,
      0.9431285858154297,
      0.9241122007369995,
      0.9636738896369934,
      0.9493963122367859,
      0.9758912324905396,
      0.9765662550926208,
      0.9911140203475952,
      0.9943230152130127,
      0.9983477592468262,
      0.99555504322052,
      0.9962015748023987,
      0.9942066073417664,
      0.9835085868835449,
      0.9890283346176147,
      0.9979338049888611,
      0.9994218945503235,
      0.999678909778595,
      0.9968393445014954,
      0.999370813369751,
      0.9991925954818726,
      0.9996821284294128,
      0.9997447729110718,
      0.9982033371925354,
      0.9981231093406677,
      0.998484194278717,
      0.998614490032196,
      0.99693363904953,
      0.9928693175315857,
      0.9943686127662659,
      0.9954568147659302,
      0.9931102991104126,
      0.992373526096344,
      0.9985983967781067,
      0.9994221329689026,
      0.9996933341026306,
      0.9998315572738647,
      0.9997292757034302,
      0.9997555613517761,
      0.998989999294281,
      0.9989322423934937,
      0.9985758662223816,
      0.9989635944366455,
      0.9959820508956909,
      0.991610050201416,
      0.986542820930481,
      0.9812230467796326,
      0.9729702472686768,
      0.9586527943611145,
      0.9844297766685486,
      0.997195303440094,
      0.9988374710083008,
      0.9996469020843506,
      0.9991571307182312,
      0.9965362548828125,
      0.9902691841125488,
      0.9654258489608765,
      0.9270296096801758,
      0.8635267019271851,
      0.8219876885414124,
      0.8670775294303894,
      0.8955729007720947,
      0.9586590528488159,
      0.9795372486114502,
      0.9962647557258606,
      0.9968941807746887,
      0.9991169571876526,
      0.9994180202484131,
      0.9996490478515625,
      0.998593807220459,
      0.9978668093681335,
      0.9835193157196045,
      0.9472125768661499,
      0.9579441547393799,
      0.9372028112411499,
      0.9750378727912903,
      0.9965288639068604,
      0.9981810450553894,
      0.998745322227478,
      0.9972149133682251,
      0.9952675104141235,
      0.9851623177528381,
      0.9736505746841431,
      0.948819100856781,
      0.9355489611625671,
      0.9344381093978882,
      0.9068324565887451,
      0.9237289428710938,
      0.9695586562156677,
      0.9920533299446106,
      0.9795300960540771,
      0.9908990263938904,
      0.9618973135948181,
      0.9991967082023621,
      0.998580276966095,
      0.9978673458099365,
      0.9991074204444885,
      0.9992089867591858,
      0.9991253018379211,
      0.9993517994880676,
      0.9993571639060974,
      0.9993242025375366,
      0.9991765022277832,
      0.997878909111023,
      0.995421826839447,
      0.9888455271720886,
      0.9679810404777527,
      0.9206429719924927,
      0.9100388884544373,
      0.897497832775116,
      0.8588975667953491,
      0.846481204032898,
      0.8696198463439941,
      0.91773521900177,
      0.9622970819473267,
      0.971488356590271,
      0.9904326796531677,
      0.9903963208198547,
      0.9943775534629822,
      0.9934777021408081,
      0.9938211441040039,
      0.9916106462478638,
      0.9806493520736694,
      0.9745564460754395,
      0.9792094230651855,
      0.9560456275939941,
      0.9531216621398926,
      0.9313969016075134,
      0.9100210666656494,
      0.9369803071022034,
      0.8764395713806152,
      0.8864139914512634,
      0.9148203134536743,
      0.8882743716239929,
      0.8368179798126221,
      0.8518791198730469,
      0.8894043564796448,
      0.8693801164627075,
      0.8207491636276245,
      0.8690181970596313,
      0.8859044909477234,
      0.8327653408050537,
      0.8075625896453857,
      0.8751672506332397,
      0.8644574880599976,
      0.8119084239006042,
      0.8407040238380432,
      0.897860586643219,
      0.8510920405387878,
      0.8249490857124329,
      0.8966119885444641,
      0.928679347038269,
      0.8952187299728394,
      0.924227774143219,
      0.9685665965080261,
      0.9754015207290649,
      0.9926860928535461,
      0.9979339838027954,
      0.9996001720428467,
      0.9996971487998962,
      0.9993717670440674,
      0.9922255277633667,
      0.9959924817085266,
      0.9971285462379456,
      0.9944964051246643,
      0.9960418939590454,
      0.9980772137641907,
      0.9980477690696716,
      0.9954543113708496,
      0.9965576529502869,
      0.9985449910163879,
      0.9972167611122131,
      0.9957285523414612,
      0.9959547519683838,
      0.9980292916297913,
      0.9974621534347534,
      0.994821310043335,
      0.9940348863601685,
      0.9974156618118286,
      0.9970410466194153,
      0.9926049709320068,
      0.9912262558937073,
      0.9965042471885681,
      0.995322585105896,
      0.9888387322425842,
      0.9931339025497437,
      0.997370719909668,
      0.9941368103027344,
      0.9860266447067261,
      0.9964730739593506,
      0.9979046583175659,
      0.9932076334953308,
      0.9920045733451843,
      0.9982323050498962,
      0.9959307312965393,
      0.9922304749488831,
      0.9974033236503601,
      0.9977008104324341,
      0.9941314458847046,
      0.9963201284408569,
      0.9988647103309631,
      0.9967508316040039,
      0.9937776327133179,
      0.9986745715141296,
      0.9983727931976318,
      0.9954047799110413,
      0.9975074529647827,
      0.9993199706077576,
      0.9987256526947021,
      0.998772919178009,
      0.9996843934059143,
      0.999642550945282,
      0.9993210434913635,
      0.9990109205245972,
      0.9984533786773682,
      0.9984215497970581,
      0.9990236759185791,
      0.9994823336601257,
      0.9993272423744202,
      0.9993462562561035,
      0.999400794506073,
      0.9995508193969727,
      0.9996844530105591,
      0.9995810985565186,
      0.99899822473526,
      0.9987244606018066,
      0.9952949285507202,
      0.9867719411849976,
      0.9870200753211975,
      0.9958578944206238,
      0.9938104748725891,
      0.9852252006530762,
      0.9904868602752686,
      0.9957402944564819,
      0.9895561933517456,
      0.9782378673553467,
      0.9860416650772095,
      0.9858269691467285,
      0.9950582385063171,
      0.9969712495803833,
      0.9982750415802002,
      0.9970732927322388,
      0.9974287152290344,
      0.9986234903335571,
      0.998623251914978,
      0.997352659702301,
      0.9990103244781494,
      0.9992672204971313,
      0.9985876083374023,
      0.9987046122550964,
      0.9992557764053345,
      0.9990071654319763
    ],
    [
      0.2028692215681076,
      0.20513318479061127,
      0.2008223682641983,
      0.20531225204467773,
      0.19083645939826965,
      0.17790773510932922,
      0.17889685928821564,
      0.17617058753967285,
      0.17290976643562317,
      0.15227611362934113,
      0.1495039016008377,
      0.16846296191215515,
      0.16548357903957367,
      0.14886316657066345,
      0.17078036069869995,
      0.18515269458293915,
      0.16671641170978546,
      0.15474237501621246,
      0.18673056364059448,
      0.18956269323825836,
      0.17126275599002838,
      0.17059683799743652,
      0.19337350130081177,
      0.19855526089668274,
      0.1915946900844574,
      0.20367585122585297,
      0.2201174795627594,
      0.22244524955749512,
      0.22554606199264526,
      0.22343376278877258,
      0.22381554543972015,
      0.2118651270866394,
      0.19939330220222473,
      0.22055095434188843,
      0.210287407040596,
      0.1984865665435791,
      0.193380206823349,
      0.20337353646755219,
      0.19667720794677734,
      0.1999364197254181,
      0.18918803334236145,
      0.17797502875328064,
      0.17824959754943848,
      0.16074711084365845,
      0.14993691444396973,
      0.15278376638889313,
      0.15423254668712616,
      0.13863587379455566,
      0.13407054543495178,
      0.13868674635887146,
      0.14198550581932068,
      0.12818729877471924,
      0.13102217018604279,
      0.1497112512588501,
      0.13858307898044586,
      0.13520804047584534,
      0.13813039660453796,
      0.14827269315719604,
      0.12956012785434723,
      0.12162947654724121,
      0.1369103640317917,
      0.13795748353004456,
      0.12498808652162552,
      0.1385808140039444,
      0.14944963157176971,
      0.1447831392288208,
      0.1446489691734314,
      0.16565974056720734,
      0.16523006558418274,
      0.1647980958223343,
      0.17892956733703613,
      0.1883307695388794,
      0.18270719051361084,
      0.18799372017383575,
      0.21539366245269775,
      0.22938643395900726,
      0.2478410005569458,
      0.2931326925754547,
      0.31077104806900024,
      0.32093921303749084,
      0.35345137119293213,
      0.3727984130382538,
      0.9986239075660706,
      0.9982844591140747,
      0.9983423948287964,
      0.9986468553543091,
      0.9985998272895813,
      0.9984057545661926,
      0.9955361485481262,
      0.980890691280365,
      0.9314343929290771,
      0.9369255304336548,
      0.8731634616851807,
      0.868741512298584,
      0.8649568557739258,
      0.9061205387115479,
      0.9259401559829712,
      0.9772968888282776,
      0.9892960786819458,
      0.9974758625030518,
      0.9985094666481018,
      0.9990148544311523,
      0.9988969564437866,
      0.9991351366043091,
      0.9990573525428772,
      0.9970062375068665,
      0.9957726001739502,
      0.9805465340614319,
      0.9604040384292603,
      0.9089893698692322,
      0.8779138326644897,
      0.8813328742980957,
      0.8639181852340698,
      0.8869794011116028,
      0.9005807042121887,
      0.9402910470962524,
      0.9207147359848022,
      0.9620067477226257,
      0.946831226348877,
      0.9747979640960693,
      0.9767783284187317,
      0.9922275543212891,
      0.995244562625885,
      0.998638927936554,
      0.9959468245506287,
      0.9963236451148987,
      0.9939029812812805,
      0.9828106760978699,
      0.9890087842941284,
      0.9980981945991516,
      0.9994924664497375,
      0.9997208714485168,
      0.9973398447036743,
      0.9994785785675049,
      0.9992952942848206,
      0.9997296929359436,
      0.9997907876968384,
      0.9987149834632874,
      0.9987461566925049,
      0.9989691376686096,
      0.9990200400352478,
      0.9976280927658081,
      0.9943566918373108,
      0.9958435297012329,
      0.9964797496795654,
      0.9944537878036499,
      0.993597686290741,
      0.9988932013511658,
      0.9995695352554321,
      0.9997668862342834,
      0.9998645186424255,
      0.9997854828834534,
      0.9998051524162292,
      0.999191403388977,
      0.9991611242294312,
      0.9989253878593445,
      0.9991958737373352,
      0.9967069625854492,
      0.9925901889801025,
      0.9869260787963867,
      0.9808279275894165,
      0.971688985824585,
      0.9566729068756104,
      0.9832542538642883,
      0.9971272945404053,
      0.9988685250282288,
      0.9997000694274902,
      0.9992794394493103,
      0.9967522621154785,
      0.9900761842727661,
      0.9630618691444397,
      0.9207937717437744,
      0.8546680212020874,
      0.8093984127044678,
      0.8579567670822144,
      0.8928990364074707,
      0.9553482532501221,
      0.977025032043457,
      0.9959924221038818,
      0.9967714548110962,
      0.9991469979286194,
      0.9994802474975586,
      0.9996986389160156,
      0.9986563920974731,
      0.9979249835014343,
      0.9829970598220825,
      0.9461156129837036,
      0.9559071063995361,
      0.9345613121986389,
      0.9736431241035461,
      0.9962893724441528,
      0.998235285282135,
      0.9988614916801453,
      0.9972735643386841,
      0.9953688979148865,
      0.9848769307136536,
      0.9719963073730469,
      0.9463237524032593,
      0.9329699277877808,
      0.9311659336090088,
      0.901546061038971,
      0.9205588698387146,
      0.9677245020866394,
      0.9913167953491211,
      0.9772224426269531,
      0.9901460409164429,
      0.9586111307144165,
      0.9993743896484375,
      0.9990296959877014,
      0.9985153079032898,
      0.9993626475334167,
      0.9993720054626465,
      0.9991958737373352,
      0.9994221925735474,
      0.9994309544563293,
      0.9994487762451172,
      0.9992220401763916,
      0.9979872703552246,
      0.9951037764549255,
      0.987429678440094,
      0.9639136791229248,
      0.9140440225601196,
      0.9021920561790466,
      0.8913393020629883,
      0.8540353775024414,
      0.8270503878593445,
      0.8696036338806152,
      0.9158235788345337,
      0.9597463607788086,
      0.9687140583992004,
      0.988569974899292,
      0.9880845546722412,
      0.992891788482666,
      0.9917951822280884,
      0.9923306703567505,
      0.9899576306343079,
      0.9769531488418579,
      0.9689837694168091,
      0.9743022918701172,
      0.9478346109390259,
      0.9439888000488281,
      0.924311637878418,
      0.9072473049163818,
      0.9352792501449585,
      0.8749756813049316,
      0.8863067030906677,
      0.9161630868911743,
      0.8856092095375061,
      0.8324607014656067,
      0.8478500843048096,
      0.8863485455513,
      0.8617773652076721,
      0.8047724366188049,
      0.8568787574768066,
      0.8783447742462158,
      0.8146606087684631,
      0.794087827205658,
      0.8724484443664551,
      0.8563945293426514,
      0.7979612946510315,
      0.8391709327697754,
      0.8969747424125671,
      0.8477662801742554,
      0.8233262896537781,
      0.8975046873092651,
      0.9279623031616211,
      0.8943767547607422,
      0.9238927364349365,
      0.9680520296096802,
      0.9756823182106018,
      0.993427038192749,
      0.9983454942703247,
      0.9997140765190125,
      0.9997853636741638,
      0.9995582699775696,
      0.994795024394989,
      0.997543215751648,
      0.9981739521026611,
      0.9965709447860718,
      0.9977210760116577,
      0.9989190697669983,
      0.9988267421722412,
      0.9972598552703857,
      0.9981032609939575,
      0.9991458058357239,
      0.9983413219451904,
      0.9975305795669556,
      0.9975085854530334,
      0.998643159866333,
      0.9984038472175598,
      0.9968486428260803,
      0.9947446584701538,
      0.9977231621742249,
      0.9978752732276917,
      0.9936429262161255,
      0.99106365442276,
      0.9969651103019714,
      0.9968010187149048,
      0.9895457029342651,
      0.9929246306419373,
      0.9977453947067261,
      0.9950074553489685,
      0.9853199124336243,
      0.9963772296905518,
      0.9982289671897888,
      0.9938370585441589,
      0.9918184280395508,
      0.9984503984451294,
      0.9968622326850891,
      0.9929639101028442,
      0.9975907802581787,
      0.99826979637146,
      0.9956088662147522,
      0.996967613697052,
      0.9990628361701965,
      0.9978635907173157,
      0.995859682559967,
      0.999027669429779,
      0.9988804459571838,
      0.9966213703155518,
      0.9982190132141113,
      0.9994754195213318,
      0.9990839958190918,
      0.9991164207458496,
      0.999760091304779,
      0.9997122287750244,
      0.9994863867759705,
      0.9992427229881287,
      0.9987126588821411,
      0.99864661693573,
      0.9990941882133484,
      0.9995172619819641,
      0.9993419647216797,
      0.9994175434112549,
      0.9994576573371887,
      0.9995974898338318,
      0.9997450709342957,
      0.9996404647827148,
      0.9989945292472839,
      0.9986082315444946,
      0.994478702545166,
      0.9846247434616089,
      0.9854505658149719,
      0.995390772819519,
      0.9929918050765991,
      0.9832000732421875,
      0.9902298450469971,
      0.9957568049430847,
      0.9889812469482422,
      0.9780320525169373,
      0.987138569355011,
      0.9867194890975952,
      0.9955388903617859,
      0.997489333152771,
      0.9987142086029053,
      0.9977903366088867,
      0.9979296922683716,
      0.9989206194877625,
      0.9989880323410034,
      0.9980013966560364,
      0.9992517232894897,
      0.9994565844535828,
      0.9990103244781494,
      0.9990549683570862,
      0.9994378089904785,
      0.9992620944976807
    ],
    [
      0.22858008742332458,
      0.24263204634189606,
      0.24503099918365479,
      0.23552829027175903,
      0.22094950079917908,
      0.20788228511810303,
      0.19914484024047852,
      0.1958518624305725,
      0.1918923556804657,
      0.18040119111537933,
      0.17494109272956848,
      0.18233706057071686,
      0.18607887625694275,
      0.16954509913921356,
      0.19221201539039612,
      0.2087177336215973,
      0.19572289288043976,
      0.18723271787166595,
      0.22270995378494263,
      0.2422584891319275,
      0.22598646581172943,
      0.22765010595321655,
      0.2584855854511261,
      0.26518386602401733,
      0.25546035170555115,
      0.2635200619697571,
      0.2784949839115143,
      0.28201448917388916,
      0.266767293214798,
      0.25427496433258057,
      0.25027337670326233,
      0.24275533854961395,
      0.21779736876487732,
      0.2285337746143341,
      0.2266845703125,
      0.20949894189834595,
      0.200909823179245,
      0.21812103688716888,
      0.21273255348205566,
      0.21946905553340912,
      0.22186219692230225,
      0.22190530598163605,
      0.22673796117305756,
      0.22777439653873444,
      0.217341810464859,
      0.218824565410614,
      0.22940464317798615,
      0.20273368060588837,
      0.194428950548172,
      0.2048097550868988,
      0.19888848066329956,
      0.1829288750886917,
      0.18684107065200806,
      0.20265020430088043,
      0.190739706158638,
      0.17687079310417175,
      0.1799526959657669,
      0.1849570870399475,
      0.16446727514266968,
      0.15775008499622345,
      0.17968328297138214,
      0.18407267332077026,
      0.16676285862922668,
      0.17053437232971191,
      0.18838290870189667,
      0.18290498852729797,
      0.19187653064727783,
      0.22464804351329803,
      0.22420965135097504,
      0.21769508719444275,
      0.24348190426826477,
      0.2721690535545349,
      0.2638337314128876,
      0.2721567749977112,
      0.3035164475440979,
      0.3101236820220947,
      0.3122074604034424,
      0.32888996601104736,
      0.34172481298446655,
      0.3368762731552124,
      0.35653313994407654,
      0.3733859062194824,
      0.9981846809387207,
      0.9970985651016235,
      0.9974378943443298,
      0.9979525208473206,
      0.9978170990943909,
      0.9980264902114868,
      0.9937979578971863,
      0.9764038324356079,
      0.9256994724273682,
      0.9302259087562561,
      0.8646214604377747,
      0.8545182943344116,
      0.8563351035118103,
      0.9028337597846985,
      0.9240003228187561,
      0.9770442247390747,
      0.9890342354774475,
      0.9976876378059387,
      0.9987512826919556,
      0.9992762207984924,
      0.999198853969574,
      0.999294102191925,
      0.9992333054542542,
      0.9973664879798889,
      0.9958812594413757,
      0.9797093868255615,
      0.9581297039985657,
      0.9051483869552612,
      0.8730784058570862,
      0.8760551810264587,
      0.8583192229270935,
      0.8854351043701172,
      0.9019378423690796,
      0.9408479332923889,
      0.9236325025558472,
      0.9643197655677795,
      0.9510387182235718,
      0.9774291515350342,
      0.9797469973564148,
      0.9943020343780518,
      0.9966896772384644,
      0.9990441799163818,
      0.9968557953834534,
      0.9969470500946045,
      0.9943171143531799,
      0.9833039045333862,
      0.9899080991744995,
      0.9984509944915771,
      0.9996040463447571,
      0.9997738599777222,
      0.997819185256958,
      0.9995859861373901,
      0.9994141459465027,
      0.999775230884552,
      0.9998299479484558,
      0.9990381598472595,
      0.9991369843482971,
      0.9992911219596863,
      0.9993093013763428,
      0.9981850981712341,
      0.9957053065299988,
      0.9970344305038452,
      0.9973559975624084,
      0.9955241680145264,
      0.9945092797279358,
      0.9991251230239868,
      0.9996724724769592,
      0.9998227953910828,
      0.9998930096626282,
      0.9998350143432617,
      0.9998525381088257,
      0.9993919730186462,
      0.9993892312049866,
      0.9992740750312805,
      0.9994487166404724,
      0.9977046847343445,
      0.9943299293518066,
      0.9886801242828369,
      0.981839656829834,
      0.9722845554351807,
      0.9573158621788025,
      0.982856035232544,
      0.9972814321517944,
      0.9989929795265198,
      0.9997667074203491,
      0.9994619488716125,
      0.9973466396331787,
      0.9908533692359924,
      0.9629970192909241,
      0.923654317855835,
      0.8578298091888428,
      0.807396650314331,
      0.8580414056777954,
      0.897591233253479,
      0.954849362373352,
      0.978025496006012,
      0.9964141845703125,
      0.9972040057182312,
      0.9992636442184448,
      0.999565064907074,
      0.9997548460960388,
      0.9987673163414001,
      0.998026430606842,
      0.982772707939148,
      0.9459746479988098,
      0.955490231513977,
      0.9352654218673706,
      0.9731055498123169,
      0.9963569045066833,
      0.9983948469161987,
      0.9990330338478088,
      0.9975260496139526,
      0.9960992336273193,
      0.9862650632858276,
      0.9722949862480164,
      0.9463573694229126,
      0.9323977828025818,
      0.9295444488525391,
      0.8986098170280457,
      0.9172424674034119,
      0.9655421376228333,
      0.9905662536621094,
      0.9738739728927612,
      0.9877243041992188,
      0.9506707191467285,
      0.9995134472846985,
      0.9993831515312195,
      0.9990048408508301,
      0.9995595812797546,
      0.9994937181472778,
      0.9992209672927856,
      0.9994277358055115,
      0.9995033740997314,
      0.9995081424713135,
      0.9991501569747925,
      0.9975318908691406,
      0.9932001233100891,
      0.9825220108032227,
      0.9537231922149658,
      0.9023858308792114,
      0.8882358074188232,
      0.8814943432807922,
      0.8335658311843872,
      0.8016573190689087,
      0.8521695137023926,
      0.911128580570221,
      0.9545490741729736,
      0.9620862007141113,
      0.9830790758132935,
      0.9809054136276245,
      0.9881299138069153,
      0.986312747001648,
      0.9870591163635254,
      0.9826495051383972,
      0.9662702679634094,
      0.9527814388275146,
      0.9605396389961243,
      0.9288535118103027,
      0.9254277348518372,
      0.9119839668273926,
      0.9026490449905396,
      0.9313440322875977,
      0.8729394674301147,
      0.8835096955299377,
      0.9146342873573303,
      0.880576491355896,
      0.8142324686050415,
      0.8384623527526855,
      0.8802628517150879,
      0.8274089097976685,
      0.7793064117431641,
      0.8541396260261536,
      0.8708798885345459,
      0.7962018251419067,
      0.787966251373291,
      0.8728273510932922,
      0.8535667061805725,
      0.7953661680221558,
      0.8535475730895996,
      0.9038994312286377,
      0.8573625683784485,
      0.8338290452957153,
      0.9037032723426819,
      0.9274201393127441,
      0.9007751941680908,
      0.9240231513977051,
      0.9664344191551208,
      0.9740594029426575,
      0.9936679601669312,
      0.9986041188240051,
      0.9997886419296265,
      0.9998434782028198,
      0.9996644854545593,
      0.996476948261261,
      0.9984687566757202,
      0.9988445043563843,
      0.9979059100151062,
      0.9986485242843628,
      0.9993636012077332,
      0.9993062615394592,
      0.99846351146698,
      0.9990090131759644,
      0.9994858503341675,
      0.9990185499191284,
      0.9986792802810669,
      0.9984119534492493,
      0.9990730285644531,
      0.9990926384925842,
      0.9979690909385681,
      0.9953547120094299,
      0.9980592131614685,
      0.9984956383705139,
      0.9942349791526794,
      0.9906790852546692,
      0.9973110556602478,
      0.9975029826164246,
      0.9893501400947571,
      0.9930970668792725,
      0.9981082081794739,
      0.9956237077713013,
      0.9844134449958801,
      0.9964064955711365,
      0.9985738396644592,
      0.9941239356994629,
      0.9913610816001892,
      0.9987367987632751,
      0.9978159666061401,
      0.9934121370315552,
      0.9977102875709534,
      0.9989056587219238,
      0.9974801540374756,
      0.997696578502655,
      0.9993424415588379,
      0.9989721775054932,
      0.9978616237640381,
      0.9993898272514343,
      0.999399721622467,
      0.9983044862747192,
      0.9989707469940186,
      0.9996352791786194,
      0.9994280934333801,
      0.9994021654129028,
      0.9998228549957275,
      0.999762237071991,
      0.9995900392532349,
      0.999366044998169,
      0.9986690878868103,
      0.9984928965568542,
      0.9987180829048157,
      0.9994008541107178,
      0.9990479946136475,
      0.9993473887443542,
      0.999377429485321,
      0.999592661857605,
      0.9997864961624146,
      0.9996803402900696,
      0.9988219141960144,
      0.9981297254562378,
      0.9920467734336853,
      0.9791808128356934,
      0.9822944402694702,
      0.9943485260009766,
      0.991064727306366,
      0.9801055192947388,
      0.9899970293045044,
      0.9958465695381165,
      0.9879369139671326,
      0.9781265258789062,
      0.9890629649162292,
      0.9884814023971558,
      0.9963001012802124,
      0.9981512427330017,
      0.9991675019264221,
      0.9985834360122681,
      0.9985533356666565,
      0.9992325305938721,
      0.9993364214897156,
      0.9986482858657837,
      0.9994681477546692,
      0.999610960483551,
      0.9993500709533691,
      0.9993383288383484,
      0.9995708465576172,
      0.9994531869888306
    ],
    [
      0.2687017321586609,
      0.2884681224822998,
      0.28177410364151,
      0.2693372368812561,
      0.2512202858924866,
      0.23058633506298065,
      0.22376956045627594,
      0.2182997316122055,
      0.2128472626209259,
      0.19693762063980103,
      0.1995154619216919,
      0.20422179996967316,
      0.19743593037128448,
      0.1823536604642868,
      0.20089320838451385,
      0.2230944186449051,
      0.21299168467521667,
      0.20680856704711914,
      0.24761198461055756,
      0.2764633297920227,
      0.2690829932689667,
      0.2715347111225128,
      0.322701096534729,
      0.33240416646003723,
      0.3127600848674774,
      0.3187870681285858,
      0.32139378786087036,
      0.32242029905319214,
      0.3129061460494995,
      0.28323471546173096,
      0.2769986093044281,
      0.26593106985092163,
      0.2437380850315094,
      0.2538391947746277,
      0.24804145097732544,
      0.24049988389015198,
      0.229997918009758,
      0.23452092707157135,
      0.23062914609909058,
      0.2418777197599411,
      0.2534049153327942,
      0.2623954713344574,
      0.2631678283214569,
      0.27028805017471313,
      0.2738833427429199,
      0.26839613914489746,
      0.2737225592136383,
      0.2598072290420532,
      0.24755065143108368,
      0.2419470250606537,
      0.23353949189186096,
      0.21728135645389557,
      0.21565595269203186,
      0.22053128480911255,
      0.21360234916210175,
      0.19793781638145447,
      0.19777265191078186,
      0.20406007766723633,
      0.18882283568382263,
      0.18303485214710236,
      0.19529181718826294,
      0.2069845050573349,
      0.1997767984867096,
      0.20488598942756653,
      0.21418067812919617,
      0.21347197890281677,
      0.23686183989048004,
      0.25919920206069946,
      0.2715817093849182,
      0.28190067410469055,
      0.32258087396621704,
      0.34375491738319397,
      0.33717039227485657,
      0.3479917347431183,
      0.37654250860214233,
      0.3654687702655792,
      0.3467465043067932,
      0.3700098693370819,
      0.3820645809173584,
      0.3569062054157257,
      0.3571958839893341,
      0.3837265372276306,
      0.9980433583259583,
      0.9963970184326172,
      0.9967684149742126,
      0.9972652792930603,
      0.9969571232795715,
      0.9974933862686157,
      0.991945743560791,
      0.9736493825912476,
      0.9215085506439209,
      0.9256308078765869,
      0.860948920249939,
      0.8542122840881348,
      0.8568613529205322,
      0.9049357771873474,
      0.9261010885238647,
      0.9778246879577637,
      0.9893313646316528,
      0.9979172348976135,
      0.9988608956336975,
      0.9994165897369385,
      0.9993584752082825,
      0.9994009733200073,
      0.9993523359298706,
      0.9977684020996094,
      0.9961237907409668,
      0.979769229888916,
      0.9563776850700378,
      0.9031262397766113,
      0.8726063370704651,
      0.8776375651359558,
      0.8605121374130249,
      0.8886071443557739,
      0.9064209461212158,
      0.9426690340042114,
      0.9269245862960815,
      0.9665138125419617,
      0.9555575251579285,
      0.9805140495300293,
      0.9829851984977722,
      0.9960311055183411,
      0.9978635907173157,
      0.9993773698806763,
      0.9979783892631531,
      0.9978396892547607,
      0.9953663349151611,
      0.9852765798568726,
      0.991662323474884,
      0.9989185333251953,
      0.9997237324714661,
      0.9998220205307007,
      0.9982815384864807,
      0.9996891021728516,
      0.999557614326477,
      0.9998247027397156,
      0.9998617172241211,
      0.9992994666099548,
      0.999445378780365,
      0.9995383620262146,
      0.9995461702346802,
      0.9986665844917297,
      0.9969737529754639,
      0.9981739521026611,
      0.9984976053237915,
      0.9972923398017883,
      0.9961973428726196,
      0.9994051456451416,
      0.9997665286064148,
      0.9998644590377808,
      0.9999154210090637,
      0.9998695254325867,
      0.9998862743377686,
      0.9995376467704773,
      0.9995401501655579,
      0.9995096325874329,
      0.9996346235275269,
      0.998528242111206,
      0.9961544871330261,
      0.9911224246025085,
      0.9840877652168274,
      0.9742989540100098,
      0.9601491093635559,
      0.9834467768669128,
      0.9976362586021423,
      0.9991525411605835,
      0.9998202919960022,
      0.9996055364608765,
      0.9979678988456726,
      0.9922136068344116,
      0.9648041725158691,
      0.9255475401878357,
      0.8659138083457947,
      0.8069866895675659,
      0.860893726348877,
      0.9001550078392029,
      0.9547499418258667,
      0.9789921641349792,
      0.9968698024749756,
      0.9976398348808289,
      0.9993656873703003,
      0.9996311068534851,
      0.9998093247413635,
      0.9989743828773499,
      0.998318612575531,
      0.9839097261428833,
      0.9489988088607788,
      0.9562272429466248,
      0.9376558661460876,
      0.9732761979103088,
      0.9965307116508484,
      0.9986100792884827,
      0.9992002248764038,
      0.9978920221328735,
      0.9967762231826782,
      0.987323522567749,
      0.9721821546554565,
      0.9471219182014465,
      0.9324734210968018,
      0.9291014671325684,
      0.893436074256897,
      0.914374589920044,
      0.9643052816390991,
      0.9899556636810303,
      0.9716000556945801,
      0.9858620166778564,
      0.9465969204902649,
      0.9995988011360168,
      0.9995695352554321,
      0.9992512464523315,
      0.999657392501831,
      0.999549150466919,
      0.9992021322250366,
      0.9993992447853088,
      0.9995329976081848,
      0.9995365142822266,
      0.99900883436203,
      0.9968255758285522,
      0.9910852909088135,
      0.9787204265594482,
      0.9470871686935425,
      0.8963896632194519,
      0.8799791932106018,
      0.8751882910728455,
      0.8247790336608887,
      0.792322039604187,
      0.8479549884796143,
      0.9089720249176025,
      0.9504904747009277,
      0.9562414884567261,
      0.9774686098098755,
      0.9748549461364746,
      0.9841578602790833,
      0.9820735454559326,
      0.9825372099876404,
      0.9773877859115601,
      0.956526517868042,
      0.9376441240310669,
      0.9460519552230835,
      0.9123443961143494,
      0.9118258953094482,
      0.9022084474563599,
      0.8945271372795105,
      0.9247786998748779,
      0.8687354326248169,
      0.8793411254882812,
      0.911231517791748,
      0.8774222135543823,
      0.7885599136352539,
      0.8307062387466431,
      0.8773881793022156,
      0.8169788718223572,
      0.7573466300964355,
      0.8458856344223022,
      0.8626738786697388,
      0.7912270426750183,
      0.7897026538848877,
      0.877293586730957,
      0.8520359992980957,
      0.7952482104301453,
      0.8527276515960693,
      0.9047839641571045,
      0.8617961406707764,
      0.8336279392242432,
      0.9073832631111145,
      0.9273933172225952,
      0.9028615951538086,
      0.9268523454666138,
      0.9657067060470581,
      0.9750854969024658,
      0.9945743680000305,
      0.9989587068557739,
      0.9998474717140198,
      0.9998823404312134,
      0.9997347593307495,
      0.9974679350852966,
      0.9990033507347107,
      0.9992347359657288,
      0.9986763000488281,
      0.9991475343704224,
      0.9995875358581543,
      0.9995627999305725,
      0.9990659356117249,
      0.9994423985481262,
      0.9996792674064636,
      0.999377429485321,
      0.9992257356643677,
      0.9989290833473206,
      0.9993376731872559,
      0.9993850588798523,
      0.9985471963882446,
      0.9958181977272034,
      0.9982828497886658,
      0.9987375140190125,
      0.9944473505020142,
      0.9898719191551208,
      0.997451663017273,
      0.9977403879165649,
      0.9884892106056213,
      0.992261528968811,
      0.998264491558075,
      0.9956626296043396,
      0.9826347231864929,
      0.9960818886756897,
      0.9986940622329712,
      0.9934106469154358,
      0.9901806712150574,
      0.9987990856170654,
      0.9980641603469849,
      0.9928622245788574,
      0.9975713491439819,
      0.9991828799247742,
      0.9982390403747559,
      0.9979497194290161,
      0.9994503855705261,
      0.9994477033615112,
      0.998834490776062,
      0.9995437860488892,
      0.9996472597122192,
      0.9991669058799744,
      0.9993847608566284,
      0.9997388124465942,
      0.9996318221092224,
      0.999586284160614,
      0.9998696446418762,
      0.9998072981834412,
      0.999669075012207,
      0.999458909034729,
      0.9986202120780945,
      0.998278796672821,
      0.9981878995895386,
      0.9992099404335022,
      0.9987002611160278,
      0.9992944598197937,
      0.9993510246276855,
      0.9996222853660583,
      0.9998307228088379,
      0.9997377395629883,
      0.998790979385376,
      0.9977710843086243,
      0.989528238773346,
      0.9721948504447937,
      0.9781357049942017,
      0.9929150342941284,
      0.9881500005722046,
      0.973939836025238,
      0.9885852336883545,
      0.9950956106185913,
      0.9841883182525635,
      0.9743987917900085,
      0.9890343546867371,
      0.9889733195304871,
      0.9967040419578552,
      0.998674213886261,
      0.9994732737541199,
      0.9991508722305298,
      0.9990510940551758,
      0.9994832873344421,
      0.9995790123939514,
      0.9991049766540527,
      0.9996347427368164,
      0.9997254610061646,
      0.9995707273483276,
      0.9995436072349548,
      0.9996846914291382,
      0.99959796667099
    ],
    [
      0.2222089022397995,
      0.27099740505218506,
      0.28876757621765137,
      0.3197145164012909,
      0.3185773193836212,
      0.33475586771965027,
      0.3575845956802368,
      0.3695230484008789,
      0.36623096466064453,
      0.37122809886932373,
      0.3815557360649109,
      0.382119745016098,
      0.36140912771224976,
      0.3619194030761719,
      0.351256787776947,
      0.3693733811378479,
      0.37037742137908936,
      0.35014697909355164,
      0.39917123317718506,
      0.4184567928314209,
      0.4020252823829651,
      0.3844943344593048,
      0.42721351981163025,
      0.4202147126197815,
      0.3896683156490326,
      0.38376691937446594,
      0.38678520917892456,
      0.3734022378921509,
      0.3448053300380707,
      0.3413563668727875,
      0.32609137892723083,
      0.30780550837516785,
      0.3006061017513275,
      0.30905434489250183,
      0.29845938086509705,
      0.2983664274215698,
      0.2954859137535095,
      0.283275306224823,
      0.2817651033401489,
      0.2947840988636017,
      0.2928408682346344,
      0.2972870469093323,
      0.29077640175819397,
      0.3146713376045227,
      0.3269895911216736,
      0.3179987967014313,
      0.3298402428627014,
      0.34863948822021484,
      0.34667032957077026,
      0.3371102809906006,
      0.3460771441459656,
      0.3289658725261688,
      0.31245604157447815,
      0.32230257987976074,
      0.30527302622795105,
      0.2703476846218109,
      0.2713702321052551,
      0.2719114422798157,
      0.2543689012527466,
      0.22963616251945496,
      0.24000917375087738,
      0.2543046474456787,
      0.23868834972381592,
      0.24221238493919373,
      0.25513648986816406,
      0.2467951774597168,
      0.2688249945640564,
      0.2920280992984772,
      0.31185346841812134,
      0.32482850551605225,
      0.38391855359077454,
      0.39814990758895874,
      0.38798412680625916,
      0.4076666533946991,
      0.4486284852027893,
      0.4259868860244751,
      0.41293007135391235,
      0.44153904914855957,
      0.4381788969039917,
      0.4307299852371216,
      0.4288899600505829,
      0.4424692392349243,
      0.9959942698478699,
      0.992249071598053,
      0.9932597279548645,
      0.9941900968551636,
      0.9947296977043152,
      0.9963080883026123,
      0.9889923334121704,
      0.9698541760444641,
      0.917725682258606,
      0.923630952835083,
      0.8584182262420654,
      0.8642522096633911,
      0.8735654354095459,
      0.9179002046585083,
      0.935544490814209,
      0.9807338118553162,
      0.9902071356773376,
      0.9982184171676636,
      0.999018669128418,
      0.9995741844177246,
      0.9995355606079102,
      0.9995501637458801,
      0.9995055794715881,
      0.998298704624176,
      0.9966544508934021,
      0.9830416440963745,
      0.9596672058105469,
      0.9099376201629639,
      0.8690811991691589,
      0.8762151002883911,
      0.8653936386108398,
      0.8993712663650513,
      0.9137512445449829,
      0.949928879737854,
      0.9384458661079407,
      0.9708674550056458,
      0.965221643447876,
      0.9862411618232727,
      0.9891789555549622,
      0.9981014728546143,
      0.9990336894989014,
      0.9996642470359802,
      0.9989367723464966,
      0.9987097382545471,
      0.9961583614349365,
      0.9867960810661316,
      0.9934952259063721,
      0.9993064403533936,
      0.9998310804367065,
      0.999871551990509,
      0.9987651705741882,
      0.9997869729995728,
      0.9996814727783203,
      0.9998670816421509,
      0.999895453453064,
      0.9995127320289612,
      0.9996804594993591,
      0.9997265338897705,
      0.9997386932373047,
      0.9991207122802734,
      0.9981589913368225,
      0.9990701675415039,
      0.9992706179618835,
      0.998469889163971,
      0.9974091649055481,
      0.9995995163917542,
      0.9998376965522766,
      0.9998964667320251,
      0.999936580657959,
      0.9999048113822937,
      0.9999232292175293,
      0.9997117519378662,
      0.9997044801712036,
      0.9997338652610779,
      0.9998035430908203,
      0.9992989301681519,
      0.9981611967086792,
      0.9948332905769348,
      0.9876765012741089,
      0.9770349860191345,
      0.9644702672958374,
      0.983052134513855,
      0.9978007078170776,
      0.9992640614509583,
      0.9998646974563599,
      0.9997442364692688,
      0.9986628293991089,
      0.9939050078392029,
      0.967910885810852,
      0.93561851978302,
      0.8758774995803833,
      0.8243395090103149,
      0.8636633157730103,
      0.901617705821991,
      0.9579630494117737,
      0.981764554977417,
      0.9974173307418823,
      0.9981915354728699,
      0.9994787573814392,
      0.9996931552886963,
      0.9998483061790466,
      0.9991247653961182,
      0.9984654188156128,
      0.9842837452888489,
      0.953241765499115,
      0.957994818687439,
      0.9448961615562439,
      0.9762033224105835,
      0.9970572590827942,
      0.9989579319953918,
      0.9994115233421326,
      0.9985756874084473,
      0.9977893233299255,
      0.9897876977920532,
      0.9753718376159668,
      0.9526445865631104,
      0.9374620914459229,
      0.9320864081382751,
      0.8909226655960083,
      0.9151632785797119,
      0.9639843702316284,
      0.9902225732803345,
      0.9718387126922607,
      0.9851559400558472,
      0.9435627460479736,
      0.9996207356452942,
      0.9996954202651978,
      0.9994180798530579,
      0.9997371435165405,
      0.9995885491371155,
      0.9991931915283203,
      0.9993677735328674,
      0.9995664954185486,
      0.9995616674423218,
      0.9988633990287781,
      0.9962746500968933,
      0.9890865683555603,
      0.9740636944770813,
      0.9392113089561462,
      0.8824740648269653,
      0.8568806648254395,
      0.847827136516571,
      0.7929880619049072,
      0.7570595145225525,
      0.8238613605499268,
      0.8993936777114868,
      0.9467982053756714,
      0.9479647874832153,
      0.9665975570678711,
      0.961376965045929,
      0.9729288816452026,
      0.966329038143158,
      0.9682319164276123,
      0.9520527720451355,
      0.9130953550338745,
      0.8881096839904785,
      0.9085153937339783,
      0.8814805746078491,
      0.8887467980384827,
      0.8797167539596558,
      0.8777055740356445,
      0.9164592027664185,
      0.8433721661567688,
      0.8749250173568726,
      0.9132606387138367,
      0.8636562824249268,
      0.7861149311065674,
      0.8378632068634033,
      0.8785096406936646,
      0.8017764091491699,
      0.7615121603012085,
      0.8556503057479858,
      0.857722282409668,
      0.7832596898078918,
      0.7918744087219238,
      0.8694883584976196,
      0.8458932638168335,
      0.7935096025466919,
      0.8519563674926758,
      0.9057791233062744,
      0.8635432720184326,
      0.8371522426605225,
      0.9174652099609375,
      0.9343817830085754,
      0.9091280698776245,
      0.9355695843696594,
      0.9675612449645996,
      0.9767285585403442,
      0.995238184928894,
      0.9991823434829712,
      0.9998828768730164,
      0.9999120235443115,
      0.9998021125793457,
      0.9984135031700134,
      0.9995028376579285,
      0.9996004700660706,
      0.9993677735328674,
      0.9996046423912048,
      0.9997879266738892,
      0.9997737407684326,
      0.9995632171630859,
      0.9997250437736511,
      0.9998152852058411,
      0.9996529817581177,
      0.9996144771575928,
      0.9994223713874817,
      0.999614953994751,
      0.9996404051780701,
      0.9991840124130249,
      0.9971591830253601,
      0.9987631440162659,
      0.9991860389709473,
      0.9958910346031189,
      0.9911340475082397,
      0.9978761672973633,
      0.9982782006263733,
      0.9893490672111511,
      0.9920916557312012,
      0.9984535574913025,
      0.9960735440254211,
      0.9820389747619629,
      0.9958810806274414,
      0.9988247752189636,
      0.993336021900177,
      0.9890964031219482,
      0.9988945126533508,
      0.998444139957428,
      0.9928883910179138,
      0.9973686337471008,
      0.9993644952774048,
      0.9987587332725525,
      0.9980424642562866,
      0.9995430111885071,
      0.9996951818466187,
      0.9993664622306824,
      0.9996030330657959,
      0.9997915625572205,
      0.9996102452278137,
      0.9996296763420105,
      0.9998013973236084,
      0.9997618794441223,
      0.9996880292892456,
      0.9998885989189148,
      0.9998106360435486,
      0.9996818900108337,
      0.9994259476661682,
      0.9982759356498718,
      0.9977837800979614,
      0.9975875020027161,
      0.9989395141601562,
      0.9979942440986633,
      0.9990707039833069,
      0.9989808201789856,
      0.9994717240333557,
      0.999819815158844,
      0.9996747374534607,
      0.9976289868354797,
      0.9956614971160889,
      0.9803741574287415,
      0.9528620839118958,
      0.9630355834960938,
      0.9873268604278564,
      0.9808955192565918,
      0.9603229761123657,
      0.9847499132156372,
      0.9932870864868164,
      0.9767506122589111,
      0.9685710072517395,
      0.9889578819274902,
      0.9887961149215698,
      0.9968407154083252,
      0.9989780187606812,
      0.9996196627616882,
      0.9994698762893677,
      0.9993107318878174,
      0.9995898604393005,
      0.9996985197067261,
      0.9993272423744202,
      0.9997057318687439,
      0.9997610449790955,
      0.999667227268219,
      0.9996299147605896,
      0.9997251629829407,
      0.9996639490127563
    ],
    [
      0.40751951932907104,
      0.4646477699279785,
      0.5018397569656372,
      0.540820837020874,
      0.549068808555603,
      0.5856237411499023,
      0.5787415504455566,
      0.54969322681427,
      0.5761743187904358,
      0.587119460105896,
      0.5223857164382935,
      0.5111075639724731,
      0.5438680648803711,
      0.5413162708282471,
      0.47813308238983154,
      0.5092440843582153,
      0.5285191535949707,
      0.516082763671875,
      0.5051668882369995,
      0.5162671804428101,
      0.5067508220672607,
      0.4715716242790222,
      0.4977490305900574,
      0.4890933930873871,
      0.4494270086288452,
      0.45673203468322754,
      0.4580121636390686,
      0.431661993265152,
      0.39799124002456665,
      0.4005906283855438,
      0.3660019040107727,
      0.34722763299942017,
      0.34580567479133606,
      0.3544272184371948,
      0.3352019488811493,
      0.35020530223846436,
      0.3473855257034302,
      0.32293879985809326,
      0.3198391795158386,
      0.33641862869262695,
      0.34928253293037415,
      0.33779793977737427,
      0.35469555854797363,
      0.39194685220718384,
      0.3966578245162964,
      0.38997477293014526,
      0.4415145218372345,
      0.44084301590919495,
      0.4316227436065674,
      0.4562087059020996,
      0.4750393033027649,
      0.4377215802669525,
      0.438325971364975,
      0.46204647421836853,
      0.4149334132671356,
      0.3610312342643738,
      0.36684471368789673,
      0.3461475968360901,
      0.3075036406517029,
      0.2941840887069702,
      0.3024369478225708,
      0.2996445298194885,
      0.27873456478118896,
      0.3083139657974243,
      0.307070791721344,
      0.2812734544277191,
      0.28311631083488464,
      0.32094287872314453,
      0.3273654580116272,
      0.33952489495277405,
      0.41994142532348633,
      0.42388319969177246,
      0.4044301211833954,
      0.43730443716049194,
      0.5042464137077332,
      0.46488267183303833,
      0.4483398497104645,
      0.49539560079574585,
      0.5086594223976135,
      0.4774315655231476,
      0.48507022857666016,
      0.512071967124939,
      0.998568058013916,
      0.9970577359199524,
      0.9974291920661926,
      0.9972721934318542,
      0.9976996779441833,
      0.9974026083946228,
      0.9921971559524536,
      0.9737862944602966,
      0.9223193526268005,
      0.9322308301925659,
      0.8675561547279358,
      0.876605749130249,
      0.8900191783905029,
      0.9302897453308105,
      0.9439953565597534,
      0.9834251999855042,
      0.9911831617355347,
      0.9984873533248901,
      0.9992200136184692,
      0.9997034072875977,
      0.9996911883354187,
      0.999691903591156,
      0.9996293783187866,
      0.9985814690589905,
      0.99708092212677,
      0.9854171276092529,
      0.9620540142059326,
      0.9166589975357056,
      0.8739163279533386,
      0.8823506832122803,
      0.8745748996734619,
      0.9088735580444336,
      0.9169096946716309,
      0.9553366899490356,
      0.947803258895874,
      0.9770338535308838,
      0.9744457006454468,
      0.9922816753387451,
      0.9953073263168335,
      0.9992281794548035,
      0.999585747718811,
      0.9998195767402649,
      0.9994758367538452,
      0.9993005990982056,
      0.9971591830253601,
      0.9900633692741394,
      0.9963632225990295,
      0.9996312260627747,
      0.9999027848243713,
      0.9999142289161682,
      0.9991170167922974,
      0.9998582601547241,
      0.9997845888137817,
      0.9999057054519653,
      0.9999167919158936,
      0.9996711611747742,
      0.9998044371604919,
      0.9998388290405273,
      0.9998555183410645,
      0.9994137287139893,
      0.9989640116691589,
      0.9995847940444946,
      0.9997088313102722,
      0.9993237853050232,
      0.998728334903717,
      0.9997619390487671,
      0.999893307685852,
      0.9999235272407532,
      0.999950110912323,
      0.9999226331710815,
      0.9999491572380066,
      0.9998236894607544,
      0.9998205304145813,
      0.9998489618301392,
      0.9998883605003357,
      0.9996560215950012,
      0.9991811513900757,
      0.9979329109191895,
      0.9919363856315613,
      0.9809223413467407,
      0.9660019278526306,
      0.9839167594909668,
      0.9981959462165833,
      0.9993969202041626,
      0.9998998641967773,
      0.9998405575752258,
      0.9991986155509949,
      0.9960600733757019,
      0.9723190069198608,
      0.940963864326477,
      0.8783375024795532,
      0.8315142393112183,
      0.869495153427124,
      0.9031118154525757,
      0.9621495008468628,
      0.9842885136604309,
      0.9978147149085999,
      0.9985288381576538,
      0.9995755553245544,
      0.9997496604919434,
      0.9998822212219238,
      0.9992623329162598,
      0.9987087845802307,
      0.9856222867965698,
      0.9562755823135376,
      0.9606573581695557,
      0.946279764175415,
      0.9786707162857056,
      0.997621476650238,
      0.9992143511772156,
      0.9995467066764832,
      0.9989611506462097,
      0.9984451532363892,
      0.9926297068595886,
      0.9796190857887268,
      0.9571181535720825,
      0.9425825476646423,
      0.9379037618637085,
      0.8943260312080383,
      0.9181028604507446,
      0.9663714170455933,
      0.9914945363998413,
      0.9748488664627075,
      0.988615095615387,
      0.952839195728302,
      0.9997351169586182,
      0.9998003244400024,
      0.999628484249115,
      0.9998457431793213,
      0.9997424483299255,
      0.9994250535964966,
      0.9996523261070251,
      0.9997425675392151,
      0.9998010993003845,
      0.999462902545929,
      0.9986282587051392,
      0.9940813183784485,
      0.9797976613044739,
      0.9456724524497986,
      0.8869886994361877,
      0.8530476093292236,
      0.8499256372451782,
      0.7880226373672485,
      0.7545886635780334,
      0.8226039409637451,
      0.9036028385162354,
      0.9535951614379883,
      0.9515762329101562,
      0.9697268605232239,
      0.9638007879257202,
      0.9751032590866089,
      0.971564531326294,
      0.9712169170379639,
      0.9537332057952881,
      0.9035784006118774,
      0.8698132634162903,
      0.9022544622421265,
      0.8634573221206665,
      0.8816931247711182,
      0.875290036201477,
      0.8798583745956421,
      0.9222422242164612,
      0.8505120277404785,
      0.8836269378662109,
      0.9217009544372559,
      0.8684787750244141,
      0.7905260920524597,
      0.8489534258842468,
      0.8857030868530273,
      0.8084867596626282,
      0.7732499837875366,
      0.8594462275505066,
      0.8563234210014343,
      0.7889200448989868,
      0.7980697751045227,
      0.8766589164733887,
      0.8485300540924072,
      0.8007841110229492,
      0.858230471611023,
      0.9101518392562866,
      0.8645011186599731,
      0.8447747230529785,
      0.9208047389984131,
      0.9365144968032837,
      0.9095395803451538,
      0.9390098452568054,
      0.9697421789169312,
      0.9800132513046265,
      0.9962556958198547,
      0.9994418025016785,
      0.9999110698699951,
      0.9999317526817322,
      0.9998502135276794,
      0.9989104866981506,
      0.9997371435165405,
      0.9997722506523132,
      0.9996670484542847,
      0.9998002648353577,
      0.9998840689659119,
      0.9998670220375061,
      0.9997726678848267,
      0.9998384714126587,
      0.9998860359191895,
      0.9997844696044922,
      0.9997919797897339,
      0.9997022151947021,
      0.9997587203979492,
      0.9997618198394775,
      0.9995160698890686,
      0.998158872127533,
      0.9991177916526794,
      0.9994926452636719,
      0.9974181652069092,
      0.9936867356300354,
      0.9983769655227661,
      0.9988805651664734,
      0.9920918941497803,
      0.9936457872390747,
      0.9988176226615906,
      0.9972445964813232,
      0.9846989512443542,
      0.996513843536377,
      0.999047577381134,
      0.9946480989456177,
      0.9900860786437988,
      0.9990828633308411,
      0.9988299012184143,
      0.9940334558486938,
      0.9977473020553589,
      0.9996072053909302,
      0.9992771148681641,
      0.9984350204467773,
      0.9997255206108093,
      0.9998515844345093,
      0.9997082352638245,
      0.9997434020042419,
      0.9998931884765625,
      0.9998289942741394,
      0.9997971653938293,
      0.999865710735321,
      0.999856173992157,
      0.9998124837875366,
      0.9999362826347351,
      0.999900221824646,
      0.9998618364334106,
      0.999812662601471,
      0.9995941519737244,
      0.9995479583740234,
      0.9995912909507751,
      0.9996626377105713,
      0.9995025396347046,
      0.9996642470359802,
      0.9996721148490906,
      0.999734103679657,
      0.9999167919158936,
      0.9998398423194885,
      0.9985888600349426,
      0.9967173337936401,
      0.9802240133285522,
      0.94553542137146,
      0.9558508992195129,
      0.9864924550056458,
      0.9795353412628174,
      0.9540432691574097,
      0.9839997887611389,
      0.9933286309242249,
      0.9757348299026489,
      0.9683849811553955,
      0.9910650849342346,
      0.9911744594573975,
      0.9977320432662964,
      0.9994261264801025,
      0.9998244047164917,
      0.9997813701629639,
      0.9996892213821411,
      0.9998171329498291,
      0.9998681545257568,
      0.9997017979621887,
      0.9998769164085388,
      0.9998959898948669,
      0.9998556971549988,
      0.9998430013656616,
      0.9998857378959656,
      0.9998441338539124
    ],
    [
      0.407967746257782,
      0.4491786062717438,
      0.47609764337539673,
      0.5079613327980042,
      0.5102329254150391,
      0.55475914478302,
      0.5309304594993591,
      0.49865061044692993,
      0.5354160070419312,
      0.5427427291870117,
      0.4763415455818176,
      0.48736780881881714,
      0.52235347032547,
      0.5221878290176392,
      0.47412627935409546,
      0.5138102769851685,
      0.5247758626937866,
      0.511206328868866,
      0.5139843225479126,
      0.514542818069458,
      0.5107583999633789,
      0.49004608392715454,
      0.52472323179245,
      0.507020890712738,
      0.4665983319282532,
      0.49695590138435364,
      0.48840636014938354,
      0.44474390149116516,
      0.4207295775413513,
      0.4414046108722687,
      0.38098013401031494,
      0.3713448941707611,
      0.3810161054134369,
      0.39653316140174866,
      0.3731765151023865,
      0.38623079657554626,
      0.38611501455307007,
      0.35379666090011597,
      0.3491845726966858,
      0.364920437335968,
      0.3867238759994507,
      0.362213671207428,
      0.37634024024009705,
      0.41945481300354004,
      0.4212104082107544,
      0.40058934688568115,
      0.4552220404148102,
      0.4651792049407959,
      0.4525255560874939,
      0.46355465054512024,
      0.4967119097709656,
      0.46266865730285645,
      0.458060085773468,
      0.49062663316726685,
      0.4646574556827545,
      0.4079698324203491,
      0.4003832936286926,
      0.38801732659339905,
      0.33563414216041565,
      0.31762903928756714,
      0.31553006172180176,
      0.3172679543495178,
      0.28912270069122314,
      0.2955564856529236,
      0.3152105212211609,
      0.30688560009002686,
      0.2966219484806061,
      0.3422430157661438,
      0.3145630657672882,
      0.33075055480003357,
      0.4332399368286133,
      0.4285319447517395,
      0.4010510742664337,
      0.4413307309150696,
      0.5038166642189026,
      0.4640723466873169,
      0.44387978315353394,
      0.5025540590286255,
      0.5122612714767456,
      0.48088589310646057,
      0.47878703474998474,
      0.5070328116416931,
      0.9984517097473145,
      0.9966215491294861,
      0.997269332408905,
      0.997074544429779,
      0.9978303909301758,
      0.9974715709686279,
      0.9930128455162048,
      0.975554347038269,
      0.9285569190979004,
      0.9395632147789001,
      0.8786442279815674,
      0.8921560645103455,
      0.8978028297424316,
      0.9386359453201294,
      0.9505624175071716,
      0.9863783121109009,
      0.9927480220794678,
      0.9986565709114075,
      0.9993061423301697,
      0.9997303485870361,
      0.9997270107269287,
      0.9997272491455078,
      0.9996763467788696,
      0.9988115429878235,
      0.9975053668022156,
      0.9885753989219666,
      0.9665969610214233,
      0.9223288893699646,
      0.8786565065383911,
      0.8878347277641296,
      0.8760433197021484,
      0.912707507610321,
      0.9185882210731506,
      0.9588093161582947,
      0.9521676898002625,
      0.9806340932846069,
      0.9788821935653687,
      0.9944003820419312,
      0.9968528151512146,
      0.9994299411773682,
      0.9996791481971741,
      0.9998503923416138,
      0.9995967149734497,
      0.9994509220123291,
      0.9975094199180603,
      0.9911528825759888,
      0.9971258044242859,
      0.9996957778930664,
      0.9999158382415771,
      0.999920129776001,
      0.9991633296012878,
      0.9998683929443359,
      0.9998033046722412,
      0.999910295009613,
      0.9999213218688965,
      0.9996857047080994,
      0.9998288154602051,
      0.9998494982719421,
      0.9998686909675598,
      0.9994546175003052,
      0.9990561008453369,
      0.9996416568756104,
      0.9997508525848389,
      0.9994022846221924,
      0.9988670349121094,
      0.9997791647911072,
      0.9998988509178162,
      0.9999250173568726,
      0.9999514222145081,
      0.9999236464500427,
      0.99995356798172,
      0.9998440146446228,
      0.9998451471328735,
      0.9998681545257568,
      0.9999028444290161,
      0.9997208714485168,
      0.9993574619293213,
      0.9986168146133423,
      0.9937262535095215,
      0.9826063513755798,
      0.9669370055198669,
      0.9844726324081421,
      0.9983787536621094,
      0.9994379878044128,
      0.9999085068702698,
      0.9998632669448853,
      0.9993336796760559,
      0.9967578649520874,
      0.9754548072814941,
      0.942091703414917,
      0.8815793991088867,
      0.8337650299072266,
      0.8723509311676025,
      0.9048502445220947,
      0.9640786647796631,
      0.9860490560531616,
      0.9980558156967163,
      0.9987006783485413,
      0.9996244311332703,
      0.9997725486755371,
      0.9998888969421387,
      0.9992923736572266,
      0.9987233281135559,
      0.9857811331748962,
      0.9562455415725708,
      0.9615931510925293,
      0.9469089508056641,
      0.97982257604599,
      0.9978418946266174,
      0.9992789626121521,
      0.9995892643928528,
      0.9990852475166321,
      0.9986848831176758,
      0.9938408136367798,
      0.9818878173828125,
      0.9599953889846802,
      0.9431679248809814,
      0.9386874437332153,
      0.8980264663696289,
      0.9220821857452393,
      0.9684008955955505,
      0.9926849603652954,
      0.9786476492881775,
      0.9908335208892822,
      0.9571214914321899,
      0.9997540712356567,
      0.9998160004615784,
      0.9996622800827026,
      0.9998639822006226,
      0.9997778534889221,
      0.9994937181472778,
      0.9997247457504272,
      0.9997780919075012,
      0.9998325705528259,
      0.9995788931846619,
      0.9990537762641907,
      0.9955548048019409,
      0.9829285740852356,
      0.9503953456878662,
      0.8946561217308044,
      0.8544758558273315,
      0.8493390083312988,
      0.7898101210594177,
      0.7529290914535522,
      0.8273427486419678,
      0.9060947895050049,
      0.9557836055755615,
      0.9523227214813232,
      0.9687929153442383,
      0.9628674983978271,
      0.9719293117523193,
      0.9668813347816467,
      0.9667785167694092,
      0.9441405534744263,
      0.8840904831886292,
      0.8565458059310913,
      0.8917744755744934,
      0.8575060367584229,
      0.879387617111206,
      0.8695789575576782,
      0.8731197118759155,
      0.9192027449607849,
      0.8475286364555359,
      0.8828718066215515,
      0.9252364039421082,
      0.8719167709350586,
      0.795472264289856,
      0.8528611660003662,
      0.8872338533401489,
      0.812685489654541,
      0.7751897573471069,
      0.8598261475563049,
      0.8613928556442261,
      0.7917517423629761,
      0.8026938438415527,
      0.8798660039901733,
      0.8494887351989746,
      0.8037591576576233,
      0.8628770112991333,
      0.9107474088668823,
      0.8651926517486572,
      0.8457347750663757,
      0.9223890900611877,
      0.9359796047210693,
      0.9087730050086975,
      0.9370198249816895,
      0.9706563949584961,
      0.9808591604232788,
      0.9963621497154236,
      0.9994874000549316,
      0.9999145865440369,
      0.9999344348907471,
      0.9998573660850525,
      0.9989957809448242,
      0.9997716546058655,
      0.9997982978820801,
      0.999710738658905,
      0.9998288750648499,
      0.9998992681503296,
      0.9998821020126343,
      0.9998045563697815,
      0.9998595118522644,
      0.9998980760574341,
      0.9998058676719666,
      0.9998166561126709,
      0.9997186660766602,
      0.9997838735580444,
      0.9997851252555847,
      0.9995675683021545,
      0.9983249306678772,
      0.9991864562034607,
      0.9995550513267517,
      0.997722864151001,
      0.9946077466011047,
      0.998524010181427,
      0.9990612864494324,
      0.9929894208908081,
      0.9941326975822449,
      0.9988639950752258,
      0.9974253177642822,
      0.9853602647781372,
      0.996616780757904,
      0.9991203546524048,
      0.995284378528595,
      0.9905997514724731,
      0.9991743564605713,
      0.9990221261978149,
      0.9948766827583313,
      0.9979334473609924,
      0.9996558427810669,
      0.9993813633918762,
      0.9985021948814392,
      0.9997382164001465,
      0.9998698830604553,
      0.999744176864624,
      0.9997265934944153,
      0.999900221824646,
      0.9998430609703064,
      0.9997953176498413,
      0.9998580813407898,
      0.9998617768287659,
      0.9998204708099365,
      0.99993497133255,
      0.999900221824646,
      0.9998713135719299,
      0.9998313784599304,
      0.9996505379676819,
      0.9996551275253296,
      0.9997088313102722,
      0.9997023344039917,
      0.9995547533035278,
      0.9996747970581055,
      0.9996697902679443,
      0.9997109174728394,
      0.9999147057533264,
      0.9998160600662231,
      0.9981585144996643,
      0.9957740902900696,
      0.9758833050727844,
      0.9382132887840271,
      0.947541356086731,
      0.9836950898170471,
      0.9758707880973816,
      0.9463569521903992,
      0.9811091423034668,
      0.991934061050415,
      0.9722431302070618,
      0.964750349521637,
      0.9900102019309998,
      0.9892685413360596,
      0.9973064064979553,
      0.9993095397949219,
      0.99981290102005,
      0.9997708797454834,
      0.9996480345726013,
      0.999803364276886,
      0.999864935874939,
      0.9996964335441589,
      0.9998717308044434,
      0.9998927712440491,
      0.9998570084571838,
      0.999843955039978,
      0.9998860359191895,
      0.9998484253883362
    ],
    [
      0.4542868435382843,
      0.49951106309890747,
      0.54777991771698,
      0.565369725227356,
      0.5727924704551697,
      0.6094743013381958,
      0.5733624696731567,
      0.5319372415542603,
      0.5739206075668335,
      0.5777521133422852,
      0.503340482711792,
      0.5259710550308228,
      0.5554345846176147,
      0.5470156669616699,
      0.5095773935317993,
      0.5443296432495117,
      0.5475878119468689,
      0.5329658389091492,
      0.5373384952545166,
      0.5414355993270874,
      0.5297679305076599,
      0.5137760639190674,
      0.5542311668395996,
      0.5344071984291077,
      0.49942493438720703,
      0.5264632701873779,
      0.5217271447181702,
      0.47281721234321594,
      0.44721153378486633,
      0.47680673003196716,
      0.412311315536499,
      0.40075796842575073,
      0.41502845287323,
      0.4352940618991852,
      0.4084305465221405,
      0.418755441904068,
      0.41579940915107727,
      0.3797000050544739,
      0.37216299772262573,
      0.4033209979534149,
      0.4237230122089386,
      0.4008044898509979,
      0.42320650815963745,
      0.46345558762550354,
      0.45541468262672424,
      0.44638580083847046,
      0.521920382976532,
      0.5118746161460876,
      0.4843851327896118,
      0.5125517249107361,
      0.5548776388168335,
      0.5085976123809814,
      0.4972841143608093,
      0.5440282821655273,
      0.5244348049163818,
      0.45124387741088867,
      0.457038015127182,
      0.46201589703559875,
      0.3775320053100586,
      0.3433873653411865,
      0.35854488611221313,
      0.3525908887386322,
      0.31692612171173096,
      0.32707497477531433,
      0.3490123748779297,
      0.3346707820892334,
      0.32610833644866943,
      0.3659495413303375,
      0.34572556614875793,
      0.36203181743621826,
      0.4595268666744232,
      0.46671611070632935,
      0.4365731477737427,
      0.48032695055007935,
      0.549275279045105,
      0.4977916181087494,
      0.4700601100921631,
      0.5407555103302002,
      0.5335896611213684,
      0.5021544694900513,
      0.4991888701915741,
      0.5196425914764404,
      0.9985588788986206,
      0.9969380497932434,
      0.997622549533844,
      0.9974337220191956,
      0.9982286095619202,
      0.9977837800979614,
      0.9938281178474426,
      0.9774436354637146,
      0.9327889680862427,
      0.9436078071594238,
      0.882919430732727,
      0.9007589817047119,
      0.9030123949050903,
      0.9440041184425354,
      0.9540414214134216,
      0.9874082207679749,
      0.9931158423423767,
      0.9987132549285889,
      0.999325692653656,
      0.9997589588165283,
      0.9997601509094238,
      0.9997608065605164,
      0.9997020363807678,
      0.9988682866096497,
      0.9976252913475037,
      0.9895919561386108,
      0.9682219624519348,
      0.923874020576477,
      0.884493350982666,
      0.8944758772850037,
      0.8782655000686646,
      0.9172381162643433,
      0.9208158254623413,
      0.9609646797180176,
      0.954157829284668,
      0.98246169090271,
      0.9808861613273621,
      0.9952977895736694,
      0.9975738525390625,
      0.9995318055152893,
      0.9997419714927673,
      0.9998762011528015,
      0.9996946454048157,
      0.99960857629776,
      0.9981181025505066,
      0.9929545521736145,
      0.9981038570404053,
      0.9997853636741638,
      0.9999345541000366,
      0.9999322891235352,
      0.9992579817771912,
      0.9998884797096252,
      0.9998437762260437,
      0.9999250769615173,
      0.9999281167984009,
      0.9997218251228333,
      0.9998624920845032,
      0.9998713731765747,
      0.9998950958251953,
      0.999523937702179,
      0.9992352724075317,
      0.9997466802597046,
      0.999843418598175,
      0.9996508955955505,
      0.999351441860199,
      0.99983811378479,
      0.9999174475669861,
      0.9999313950538635,
      0.9999551773071289,
      0.9999256730079651,
      0.9999580383300781,
      0.9998626112937927,
      0.999871551990509,
      0.9998852610588074,
      0.999916672706604,
      0.9997794032096863,
      0.999504029750824,
      0.9990736842155457,
      0.9956045746803284,
      0.9855461120605469,
      0.969670832157135,
      0.9859787821769714,
      0.9985953569412231,
      0.9994900822639465,
      0.9999168515205383,
      0.9998792409896851,
      0.9994248151779175,
      0.9972975850105286,
      0.9775948524475098,
      0.9426895380020142,
      0.8860869407653809,
      0.8401124477386475,
      0.8778830766677856,
      0.9106947183609009,
      0.9673462510108948,
      0.9875297546386719,
      0.9982256889343262,
      0.9988157153129578,
      0.9996658563613892,
      0.9998047351837158,
      0.9999041557312012,
      0.9993894696235657,
      0.9989567995071411,
      0.9882007837295532,
      0.9591428637504578,
      0.9639666676521301,
      0.9493503570556641,
      0.9821579456329346,
      0.9981470108032227,
      0.9993540644645691,
      0.9996196627616882,
      0.9991572499275208,
      0.9987799525260925,
      0.9945226311683655,
      0.9838640689849854,
      0.9627177715301514,
      0.9461079835891724,
      0.9412866234779358,
      0.899825394153595,
      0.9257900714874268,
      0.9703630805015564,
      0.9931444525718689,
      0.9798341393470764,
      0.9916441440582275,
      0.9614166021347046,
      0.9997785091400146,
      0.9998369216918945,
      0.9997149109840393,
      0.9998838901519775,
      0.9998093843460083,
      0.9995432496070862,
      0.9997643232345581,
      0.9998070001602173,
      0.9998615980148315,
      0.9996712803840637,
      0.9992845058441162,
      0.9964035749435425,
      0.9848690629005432,
      0.9530714750289917,
      0.9004718065261841,
      0.8591762781143188,
      0.8521405458450317,
      0.7932184338569641,
      0.7573360204696655,
      0.8324825167655945,
      0.9110615253448486,
      0.9580479860305786,
      0.9558260440826416,
      0.9710299968719482,
      0.964897871017456,
      0.9726172089576721,
      0.9674398899078369,
      0.9662882089614868,
      0.9422862529754639,
      0.8765515089035034,
      0.8522821664810181,
      0.888346791267395,
      0.8568899035453796,
      0.8803435564041138,
      0.8714624643325806,
      0.8771828413009644,
      0.9229834079742432,
      0.8511803150177002,
      0.8908702731132507,
      0.931131899356842,
      0.8780572414398193,
      0.8001848459243774,
      0.8578090667724609,
      0.8931370377540588,
      0.8191924095153809,
      0.7834275960922241,
      0.8690695762634277,
      0.867702305316925,
      0.8011474013328552,
      0.8142679929733276,
      0.8885565996170044,
      0.8565284013748169,
      0.8119730949401855,
      0.8732721209526062,
      0.9171562194824219,
      0.8738276958465576,
      0.8570339679718018,
      0.9299861192703247,
      0.9420993328094482,
      0.91575026512146,
      0.9405884146690369,
      0.9738819599151611,
      0.9840847253799438,
      0.997283935546875,
      0.9996281862258911,
      0.9999277591705322,
      0.999940037727356,
      0.9998685121536255,
      0.9990842342376709,
      0.9998098611831665,
      0.9998224973678589,
      0.9997522830963135,
      0.9998605251312256,
      0.9999178647994995,
      0.9998992085456848,
      0.9998411536216736,
      0.9998869895935059,
      0.9999122619628906,
      0.999835193157196,
      0.9998443126678467,
      0.9997666478157043,
      0.9998109936714172,
      0.9998080134391785,
      0.999631941318512,
      0.998573362827301,
      0.9992603063583374,
      0.9996115565299988,
      0.9981110692024231,
      0.9957475662231445,
      0.99870365858078,
      0.9992461800575256,
      0.9948387742042542,
      0.9952484369277954,
      0.9989697933197021,
      0.9977980852127075,
      0.9876688122749329,
      0.9969879388809204,
      0.9992185235023499,
      0.996480405330658,
      0.9920516014099121,
      0.9992605447769165,
      0.9992415308952332,
      0.9959705471992493,
      0.9982308149337769,
      0.9997164607048035,
      0.9995370507240295,
      0.9987144470214844,
      0.9997817277908325,
      0.999897301197052,
      0.9998154044151306,
      0.9997785091400146,
      0.9999179840087891,
      0.9998802542686462,
      0.9998447895050049,
      0.9998786449432373,
      0.999879002571106,
      0.9998342394828796,
      0.9999430775642395,
      0.9999111890792847,
      0.9998882412910461,
      0.9998602271080017,
      0.9997256994247437,
      0.9997397065162659,
      0.9998016953468323,
      0.9997779130935669,
      0.9996650218963623,
      0.9997326731681824,
      0.9997122883796692,
      0.999733567237854,
      0.9999251365661621,
      0.9998342990875244,
      0.9982450604438782,
      0.9959754347801208,
      0.9756487607955933,
      0.9375745058059692,
      0.9484711289405823,
      0.9843671321868896,
      0.9767446517944336,
      0.9489210844039917,
      0.9828168153762817,
      0.9929479956626892,
      0.9743770360946655,
      0.9687563180923462,
      0.9922448396682739,
      0.9918386340141296,
      0.997974693775177,
      0.9994873404502869,
      0.9998581409454346,
      0.9998292922973633,
      0.9997338056564331,
      0.9998469948768616,
      0.9998961687088013,
      0.9997678399085999,
      0.9999004006385803,
      0.9999154806137085,
      0.9998870491981506,
      0.999875545501709,
      0.9999089241027832,
      0.9998726844787598
    ],
    [
      0.4860157370567322,
      0.5405836701393127,
      0.598289966583252,
      0.6030004024505615,
      0.6248190402984619,
      0.6605313420295715,
      0.6178051233291626,
      0.5710338354110718,
      0.6191226243972778,
      0.6222915649414062,
      0.5592834949493408,
      0.5704107880592346,
      0.6028748154640198,
      0.5838284492492676,
      0.5477721691131592,
      0.5776687860488892,
      0.5731993317604065,
      0.5507279634475708,
      0.5580936670303345,
      0.5669063329696655,
      0.5510197877883911,
      0.5339085459709167,
      0.5757423639297485,
      0.5534427165985107,
      0.521087110042572,
      0.5468764305114746,
      0.5489542484283447,
      0.49998798966407776,
      0.47382402420043945,
      0.5066507458686829,
      0.43630874156951904,
      0.42684608697891235,
      0.44013869762420654,
      0.4622572660446167,
      0.4346509575843811,
      0.43696141242980957,
      0.4295477867126465,
      0.3980399966239929,
      0.39135488867759705,
      0.43395698070526123,
      0.44930484890937805,
      0.42696884274482727,
      0.4567578434944153,
      0.501319408416748,
      0.4765995144844055,
      0.4791152775287628,
      0.5608510971069336,
      0.5466681122779846,
      0.5028220415115356,
      0.5395236015319824,
      0.5861241817474365,
      0.5314314961433411,
      0.5235294699668884,
      0.5738424062728882,
      0.5560868382453918,
      0.47711169719696045,
      0.5042544007301331,
      0.5137678384780884,
      0.41663387417793274,
      0.384996235370636,
      0.41097140312194824,
      0.40033623576164246,
      0.35543835163116455,
      0.36788272857666016,
      0.3897138237953186,
      0.373618483543396,
      0.3675132095813751,
      0.4036375880241394,
      0.382260799407959,
      0.396467000246048,
      0.4778019189834595,
      0.4986523985862732,
      0.4665207862854004,
      0.5156220197677612,
      0.5820512175559998,
      0.5273804068565369,
      0.5014265775680542,
      0.5709472298622131,
      0.561332643032074,
      0.5248076319694519,
      0.5341935157775879,
      0.5508851408958435,
      0.9989511966705322,
      0.9979511499404907,
      0.9983870983123779,
      0.9982709288597107,
      0.9988229870796204,
      0.9983004331588745,
      0.995244562625885,
      0.9808527827262878,
      0.9380990266799927,
      0.9474977254867554,
      0.8900545835494995,
      0.9095698595046997,
      0.9093034267425537,
      0.9488071203231812,
      0.9570538401603699,
      0.9884725213050842,
      0.993455171585083,
      0.9987699389457703,
      0.9994027614593506,
      0.9997807741165161,
      0.9997857809066772,
      0.9997863173484802,
      0.9997244477272034,
      0.9989305734634399,
      0.9977759122848511,
      0.9907937049865723,
      0.970283031463623,
      0.9239462614059448,
      0.8887763619422913,
      0.8972359895706177,
      0.879401445388794,
      0.9190171957015991,
      0.9228582978248596,
      0.9622573852539062,
      0.9542906284332275,
      0.9832815527915955,
      0.9814332127571106,
      0.9953616261482239,
      0.997787594795227,
      0.9995707273483276,
      0.9997642040252686,
      0.9998822212219238,
      0.9997077584266663,
      0.9996203184127808,
      0.9981032013893127,
      0.9931135773658752,
      0.9982848763465881,
      0.999803364276886,
      0.9999379515647888,
      0.9999348521232605,
      0.9993082880973816,
      0.9998963475227356,
      0.999854326248169,
      0.9999294281005859,
      0.9999307990074158,
      0.9997406005859375,
      0.999876856803894,
      0.9998816251754761,
      0.9999063014984131,
      0.9995618462562561,
      0.9993183612823486,
      0.9997888803482056,
      0.9998742938041687,
      0.9997208714485168,
      0.9994648098945618,
      0.999855101108551,
      0.9999250173568726,
      0.999936580657959,
      0.9999586343765259,
      0.9999285936355591,
      0.9999604225158691,
      0.9998725652694702,
      0.9998847246170044,
      0.9998931884765625,
      0.9999221563339233,
      0.9998008608818054,
      0.9995422959327698,
      0.999155580997467,
      0.9956750273704529,
      0.9851217269897461,
      0.9690355062484741,
      0.9859457015991211,
      0.9986161589622498,
      0.9995030760765076,
      0.9999191761016846,
      0.9998825788497925,
      0.9994434714317322,
      0.9973417520523071,
      0.9771556854248047,
      0.9402927160263062,
      0.8873755931854248,
      0.8424076437950134,
      0.8813398480415344,
      0.914190948009491,
      0.9693848490715027,
      0.9880881309509277,
      0.9983181953430176,
      0.9988604784011841,
      0.9996811747550964,
      0.9998179078102112,
      0.9999090433120728,
      0.9994114637374878,
      0.9989999532699585,
      0.9885972142219543,
      0.9589504599571228,
      0.9638296365737915,
      0.9501299858093262,
      0.9831683039665222,
      0.9983108043670654,
      0.9994170665740967,
      0.9996421337127686,
      0.9992124438285828,
      0.998871922492981,
      0.9950443506240845,
      0.9852187037467957,
      0.9644511938095093,
      0.9484891295433044,
      0.944258451461792,
      0.9027929902076721,
      0.9279401302337646,
      0.972256600856781,
      0.9938847422599792,
      0.9820652604103088,
      0.9929441809654236,
      0.9680060744285583,
      0.9998049139976501,
      0.9998565912246704,
      0.9997596144676208,
      0.9999038577079773,
      0.9998423457145691,
      0.999604344367981,
      0.9998059868812561,
      0.9998359084129333,
      0.9998863339424133,
      0.9997578263282776,
      0.9994696974754333,
      0.9973544478416443,
      0.9880115985870361,
      0.958875834941864,
      0.9090712666511536,
      0.8701571226119995,
      0.8604331016540527,
      0.8006166219711304,
      0.7657310366630554,
      0.8401393890380859,
      0.9178322553634644,
      0.9635158181190491,
      0.9606931209564209,
      0.9755534529685974,
      0.9686896800994873,
      0.9775031805038452,
      0.9736828207969666,
      0.9715414047241211,
      0.9506916999816895,
      0.8884503841400146,
      0.8670641779899597,
      0.8998553156852722,
      0.8659647703170776,
      0.8910831809043884,
      0.8813216686248779,
      0.8871867060661316,
      0.9301650524139404,
      0.8596379160881042,
      0.8988715410232544,
      0.9365906715393066,
      0.8848398923873901,
      0.8053478002548218,
      0.8670560717582703,
      0.900431752204895,
      0.8249726891517639,
      0.7910274267196655,
      0.8772781491279602,
      0.8749962449073792,
      0.8088548183441162,
      0.8208816647529602,
      0.8960545659065247,
      0.863699197769165,
      0.8210082054138184,
      0.8809252977371216,
      0.9220878481864929,
      0.8811854720115662,
      0.8647822737693787,
      0.9356489777565002,
      0.9474506378173828,
      0.9190419912338257,
      0.9413831830024719,
      0.9749840497970581,
      0.9854260087013245,
      0.9975897073745728,
      0.9996533393859863,
      0.999932587146759,
      0.9999431371688843,
      0.9998761415481567,
      0.999128520488739,
      0.9998296499252319,
      0.9998331069946289,
      0.9997715353965759,
      0.9998743534088135,
      0.999925971031189,
      0.9999061822891235,
      0.999858558177948,
      0.9998999238014221,
      0.9999194741249084,
      0.9998494982719421,
      0.9998605847358704,
      0.9997947216033936,
      0.9998311996459961,
      0.9998255372047424,
      0.999683678150177,
      0.9987637400627136,
      0.9993208050727844,
      0.9996549487113953,
      0.9984111189842224,
      0.9965293407440186,
      0.9988675713539124,
      0.9993749260902405,
      0.9961007237434387,
      0.9960899949073792,
      0.9990679025650024,
      0.9980470538139343,
      0.9891747236251831,
      0.9972731471061707,
      0.9992934465408325,
      0.996968686580658,
      0.9934254884719849,
      0.9993441700935364,
      0.9993427395820618,
      0.9967623353004456,
      0.9985039830207825,
      0.9997607469558716,
      0.9996351003646851,
      0.9989515542984009,
      0.9998306035995483,
      0.9999150633811951,
      0.9998680949211121,
      0.9998427033424377,
      0.9999334812164307,
      0.9999054670333862,
      0.9998865723609924,
      0.9999038577079773,
      0.9998921155929565,
      0.9998490214347839,
      0.9999523162841797,
      0.9999272227287292,
      0.9999056458473206,
      0.999884307384491,
      0.9997885227203369,
      0.9997993111610413,
      0.9998552799224854,
      0.9998467564582825,
      0.9997754693031311,
      0.9998059868812561,
      0.9997899532318115,
      0.9997981190681458,
      0.9999404549598694,
      0.9998782277107239,
      0.9987848401069641,
      0.9971299171447754,
      0.9802423119544983,
      0.9460881948471069,
      0.9567307829856873,
      0.9876722097396851,
      0.9811074733734131,
      0.9582904577255249,
      0.9868115186691284,
      0.9951058626174927,
      0.9793521761894226,
      0.9761388301849365,
      0.9949290752410889,
      0.9950892925262451,
      0.998693585395813,
      0.9996764063835144,
      0.9998989105224609,
      0.9998769164085388,
      0.9998182654380798,
      0.9998898506164551,
      0.9999218583106995,
      0.9998219013214111,
      0.9999249577522278,
      0.999936580657959,
      0.9999082684516907,
      0.9998971223831177,
      0.9999285936355591,
      0.999891996383667
    ],
    [
      0.5130624175071716,
      0.5783686637878418,
      0.6320940256118774,
      0.6299981474876404,
      0.655798077583313,
      0.6991797685623169,
      0.648642897605896,
      0.6081111431121826,
      0.6520907282829285,
      0.6610194444656372,
      0.5974198579788208,
      0.5999288558959961,
      0.634519100189209,
      0.615448534488678,
      0.5747357606887817,
      0.600714921951294,
      0.5994172692298889,
      0.5714079141616821,
      0.5726079344749451,
      0.5879539251327515,
      0.5712926387786865,
      0.5507979989051819,
      0.5895862579345703,
      0.5689541101455688,
      0.5391043424606323,
      0.564468264579773,
      0.56597501039505,
      0.5190465450286865,
      0.4964282214641571,
      0.5320960283279419,
      0.46299242973327637,
      0.44650107622146606,
      0.46385499835014343,
      0.48579132556915283,
      0.45896750688552856,
      0.4511649012565613,
      0.44542285799980164,
      0.41544511914253235,
      0.4098466634750366,
      0.46319323778152466,
      0.4676852822303772,
      0.4452979266643524,
      0.48408377170562744,
      0.5332514643669128,
      0.501839816570282,
      0.503359854221344,
      0.5862778425216675,
      0.5642752647399902,
      0.522773802280426,
      0.5628530979156494,
      0.608639121055603,
      0.5510175824165344,
      0.5445169806480408,
      0.6038921475410461,
      0.5814805030822754,
      0.5014207363128662,
      0.5433487296104431,
      0.5542814135551453,
      0.4578104615211487,
      0.4406386911869049,
      0.4674513638019562,
      0.4613282084465027,
      0.4018823504447937,
      0.4033151865005493,
      0.42314815521240234,
      0.4144117832183838,
      0.39147400856018066,
      0.4254741072654724,
      0.41270625591278076,
      0.4170044958591461,
      0.4831015467643738,
      0.5205216407775879,
      0.4905538260936737,
      0.538913369178772,
      0.605826199054718,
      0.5590307116508484,
      0.5167543888092041,
      0.595634937286377,
      0.5938788652420044,
      0.5386966466903687,
      0.546272873878479,
      0.5745431184768677,
      0.9992390275001526,
      0.9986017346382141,
      0.9988501667976379,
      0.9987744688987732,
      0.999150276184082,
      0.9986737966537476,
      0.9962925314903259,
      0.983742892742157,
      0.9420236349105835,
      0.9518618583679199,
      0.8984732627868652,
      0.9169901609420776,
      0.9172466993331909,
      0.9532973170280457,
      0.9602048397064209,
      0.9897612929344177,
      0.9940383434295654,
      0.9988409280776978,
      0.9994461536407471,
      0.9997959733009338,
      0.999802827835083,
      0.9998032450675964,
      0.9997430443763733,
      0.9990149140357971,
      0.9979662299156189,
      0.9921451210975647,
      0.9728708267211914,
      0.9281107783317566,
      0.8901121616363525,
      0.8998614549636841,
      0.8810209035873413,
      0.9202236533164978,
      0.9246092438697815,
      0.9635072946548462,
      0.9550037384033203,
      0.9845067262649536,
      0.9825903177261353,
      0.9957679510116577,
      0.9980630874633789,
      0.999605655670166,
      0.9997855424880981,
      0.9998890161514282,
      0.9997324347496033,
      0.9996529817581177,
      0.9981738328933716,
      0.9933802485466003,
      0.9984371662139893,
      0.9998225569725037,
      0.9999421238899231,
      0.9999373555183411,
      0.9993516802787781,
      0.9999028444290161,
      0.999864935874939,
      0.9999333620071411,
      0.9999319314956665,
      0.9997546076774597,
      0.9998877048492432,
      0.9998890161514282,
      0.9999151825904846,
      0.9995909929275513,
      0.9993821382522583,
      0.9998189210891724,
      0.9998964667320251,
      0.9997745156288147,
      0.9995695948600769,
      0.9998717904090881,
      0.9999310374259949,
      0.9999388456344604,
      0.9999594688415527,
      0.9999287128448486,
      0.9999615550041199,
      0.9998793005943298,
      0.9998945593833923,
      0.9998990297317505,
      0.9999270439147949,
      0.9998215436935425,
      0.9995898008346558,
      0.9992858171463013,
      0.9962019920349121,
      0.985327422618866,
      0.9685423970222473,
      0.9859111905097961,
      0.9986608028411865,
      0.9995160102844238,
      0.9999207258224487,
      0.9998864531517029,
      0.9994762539863586,
      0.9974921941757202,
      0.9775330424308777,
      0.9388618469238281,
      0.8894217014312744,
      0.8473905324935913,
      0.8855908513069153,
      0.9158179759979248,
      0.9717680811882019,
      0.9886801242828369,
      0.9984236359596252,
      0.9989193081855774,
      0.9996973872184753,
      0.9998288154602051,
      0.9999129176139832,
      0.9994344711303711,
      0.9990549683570862,
      0.9890667796134949,
      0.9585719108581543,
      0.9638940095901489,
      0.95099937915802,
      0.9840113520622253,
      0.9984599351882935,
      0.9994601607322693,
      0.9996646046638489,
      0.9992733597755432,
      0.998968243598938,
      0.995639979839325,
      0.9866424798965454,
      0.9666869044303894,
      0.9504498243331909,
      0.9474859833717346,
      0.9047356247901917,
      0.930924654006958,
      0.9744732975959778,
      0.9947209358215332,
      0.984559178352356,
      0.9940449595451355,
      0.9728773832321167,
      0.9998199343681335,
      0.9998681545257568,
      0.9997886419296265,
      0.9999163150787354,
      0.9998643398284912,
      0.9996657967567444,
      0.999836802482605,
      0.9998556971549988,
      0.9999023079872131,
      0.9998136758804321,
      0.9995936155319214,
      0.9979873299598694,
      0.9903466701507568,
      0.9637361168861389,
      0.9162338972091675,
      0.8793399333953857,
      0.8682689666748047,
      0.8072831034660339,
      0.7726988792419434,
      0.8462162613868713,
      0.920840859413147,
      0.9667487740516663,
      0.9656173586845398,
      0.9798580408096313,
      0.9732304215431213,
      0.9809519648551941,
      0.9782774448394775,
      0.9759565591812134,
      0.9584106802940369,
      0.900973379611969,
      0.8771699666976929,
      0.9104970693588257,
      0.8768768310546875,
      0.899844229221344,
      0.8906845450401306,
      0.8942272067070007,
      0.9354137182235718,
      0.8710339069366455,
      0.9045326709747314,
      0.9411920309066772,
      0.8894598484039307,
      0.8103077411651611,
      0.8727567791938782,
      0.9034286141395569,
      0.8292059898376465,
      0.7976788878440857,
      0.8827776908874512,
      0.8812224268913269,
      0.8152940273284912,
      0.8279579877853394,
      0.9011772274971008,
      0.869092583656311,
      0.8271515369415283,
      0.8871387243270874,
      0.9273266196250916,
      0.8873014450073242,
      0.8711113929748535,
      0.9401569962501526,
      0.9512261152267456,
      0.921506404876709,
      0.9419952034950256,
      0.975743293762207,
      0.9863547086715698,
      0.9980255365371704,
      0.9996848702430725,
      0.9999361038208008,
      0.9999448657035828,
      0.9998806118965149,
      0.9991472363471985,
      0.9998390674591064,
      0.9998358488082886,
      0.9997768998146057,
      0.9998810887336731,
      0.9999305605888367,
      0.9999098777770996,
      0.9998688101768494,
      0.9999096393585205,
      0.9999250173568726,
      0.9998586773872375,
      0.9998718500137329,
      0.9998183846473694,
      0.9998480081558228,
      0.9998388886451721,
      0.9997234344482422,
      0.9989089965820312,
      0.9993945956230164,
      0.9996921420097351,
      0.9986286759376526,
      0.9971097707748413,
      0.9990177154541016,
      0.9994646906852722,
      0.9969164133071899,
      0.9967917203903198,
      0.9991587400436401,
      0.998288631439209,
      0.9904800653457642,
      0.997561514377594,
      0.9993589520454407,
      0.9973070621490479,
      0.9944249391555786,
      0.9994195103645325,
      0.9994065761566162,
      0.9971030354499817,
      0.9986804723739624,
      0.9997937083244324,
      0.9996747970581055,
      0.9990771412849426,
      0.9998582005500793,
      0.9999247193336487,
      0.9998900890350342,
      0.999879002571106,
      0.9999414682388306,
      0.9999179244041443,
      0.9999088644981384,
      0.999919056892395,
      0.9998994469642639,
      0.9998632669448853,
      0.9999582171440125,
      0.999937891960144,
      0.999916672706604,
      0.9998976588249207,
      0.9998282194137573,
      0.9998326301574707,
      0.999893307685852,
      0.9998864531517029,
      0.9998336434364319,
      0.9998503923416138,
      0.9998373985290527,
      0.9998475909233093,
      0.9999526739120483,
      0.9999074339866638,
      0.999127209186554,
      0.9978616833686829,
      0.9835063219070435,
      0.9552038311958313,
      0.9641432762145996,
      0.9908230900764465,
      0.9844244122505188,
      0.9658645987510681,
      0.9898120760917664,
      0.9965654611587524,
      0.9833956956863403,
      0.9810580015182495,
      0.996388852596283,
      0.9968754649162292,
      0.9991509914398193,
      0.9997720122337341,
      0.9999220967292786,
      0.999902069568634,
      0.9998622536659241,
      0.999915361404419,
      0.9999364018440247,
      0.9998534321784973,
      0.9999402761459351,
      0.9999499320983887,
      0.9999226331710815,
      0.9999160766601562,
      0.9999414086341858,
      0.999903678894043
    ],
    [
      0.5242596864700317,
      0.5841021537780762,
      0.6518169641494751,
      0.6410589814186096,
      0.6697549223899841,
      0.717392086982727,
      0.6660122275352478,
      0.6253994107246399,
      0.6677073240280151,
      0.6807420253753662,
      0.6226503849029541,
      0.6172635555267334,
      0.6542811989784241,
      0.6323152184486389,
      0.5930217504501343,
      0.6170098781585693,
      0.6162393689155579,
      0.5871585607528687,
      0.5850280523300171,
      0.6046653985977173,
      0.5864338278770447,
      0.5670320987701416,
      0.6014026403427124,
      0.5837564468383789,
      0.5548868179321289,
      0.5816584825515747,
      0.5842831134796143,
      0.5343627333641052,
      0.517214298248291,
      0.5597243309020996,
      0.49493956565856934,
      0.4617574214935303,
      0.4879491925239563,
      0.5055172443389893,
      0.4833186864852905,
      0.4707234501838684,
      0.4648258090019226,
      0.43280091881752014,
      0.4314115047454834,
      0.4923912584781647,
      0.48394617438316345,
      0.4630514681339264,
      0.5116440653800964,
      0.5644493699073792,
      0.5212979316711426,
      0.5245357751846313,
      0.6092230081558228,
      0.5791825652122498,
      0.5330475568771362,
      0.5822721719741821,
      0.6257347464561462,
      0.5688338279724121,
      0.5610725283622742,
      0.6241741180419922,
      0.5994856953620911,
      0.5197796821594238,
      0.5637553930282593,
      0.580089807510376,
      0.4947890639305115,
      0.47806718945503235,
      0.5149474740028381,
      0.49932757019996643,
      0.4427376389503479,
      0.4340619742870331,
      0.44923925399780273,
      0.4388905465602875,
      0.4092823266983032,
      0.44913214445114136,
      0.4450172483921051,
      0.43341848254203796,
      0.49601081013679504,
      0.538791298866272,
      0.5097362399101257,
      0.5506630539894104,
      0.6218600273132324,
      0.5786663293838501,
      0.5341683626174927,
      0.609243631362915,
      0.6157379150390625,
      0.5545220971107483,
      0.5532686710357666,
      0.5898318290710449,
      0.9993988871574402,
      0.999028205871582,
      0.9991087913513184,
      0.9990342259407043,
      0.9993262887001038,
      0.9988837242126465,
      0.9970009922981262,
      0.9865478277206421,
      0.9455488920211792,
      0.9549509286880493,
      0.9050519466400146,
      0.9207724332809448,
      0.9234567880630493,
      0.9581250548362732,
      0.9641194343566895,
      0.9915059208869934,
      0.9951512217521667,
      0.9989427924156189,
      0.9994571208953857,
      0.9998060464859009,
      0.9998143911361694,
      0.9998174905776978,
      0.9997632503509521,
      0.9991275072097778,
      0.998201847076416,
      0.9933507442474365,
      0.9749327301979065,
      0.9323524236679077,
      0.8938867449760437,
      0.9036881923675537,
      0.8839734792709351,
      0.9231287240982056,
      0.9276776313781738,
      0.9652272462844849,
      0.9571146965026855,
      0.9864582419395447,
      0.9837227463722229,
      0.9963271617889404,
      0.9983718395233154,
      0.999643862247467,
      0.9998051524162292,
      0.9998956918716431,
      0.9997556209564209,
      0.9996811151504517,
      0.9982598423957825,
      0.9935998320579529,
      0.9985594153404236,
      0.999836802482605,
      0.999945342540741,
      0.9999394416809082,
      0.9993779063224792,
      0.9999079704284668,
      0.9998732209205627,
      0.9999362230300903,
      0.9999328255653381,
      0.9997595548629761,
      0.9998920559883118,
      0.99989253282547,
      0.9999206066131592,
      0.9996132254600525,
      0.9994184374809265,
      0.9998367428779602,
      0.9999098181724548,
      0.9998021125793457,
      0.9996320009231567,
      0.9998810291290283,
      0.9999344348907471,
      0.9999399781227112,
      0.9999598264694214,
      0.9999280571937561,
      0.9999622702598572,
      0.9998840093612671,
      0.9999027252197266,
      0.9999038577079773,
      0.9999307990074158,
      0.9998390674591064,
      0.9996252059936523,
      0.9993859529495239,
      0.996606707572937,
      0.9852741360664368,
      0.9667798280715942,
      0.9861539602279663,
      0.9987236857414246,
      0.9995302557945251,
      0.9999225735664368,
      0.9998914003372192,
      0.9995173215866089,
      0.9976880550384521,
      0.9781805276870728,
      0.9387068748474121,
      0.8923968076705933,
      0.8515384793281555,
      0.8893622159957886,
      0.9188069105148315,
      0.9735215306282043,
      0.9896844625473022,
      0.9985625147819519,
      0.9990071654319763,
      0.9997193813323975,
      0.9998412728309631,
      0.9999167323112488,
      0.9994583129882812,
      0.9990968108177185,
      0.9895324110984802,
      0.9579225778579712,
      0.9642225503921509,
      0.9522122144699097,
      0.9850640296936035,
      0.9986298084259033,
      0.9995059967041016,
      0.9996888637542725,
      0.9993394017219543,
      0.9990742802619934,
      0.9961621761322021,
      0.9882099032402039,
      0.9698324203491211,
      0.9528048038482666,
      0.9498295783996582,
      0.9084936380386353,
      0.9335233569145203,
      0.9768086671829224,
      0.9954496622085571,
      0.9867793321609497,
      0.99501633644104,
      0.9776889085769653,
      0.999832272529602,
      0.9998766183853149,
      0.9998100996017456,
      0.999924898147583,
      0.9998810291290283,
      0.9997246265411377,
      0.999860405921936,
      0.9998689293861389,
      0.9999119639396667,
      0.9998459815979004,
      0.9996652007102966,
      0.9985253810882568,
      0.9922756552696228,
      0.9695776700973511,
      0.9220572710037231,
      0.8863137364387512,
      0.8750733137130737,
      0.8131552934646606,
      0.7779861688613892,
      0.8521785736083984,
      0.9252970218658447,
      0.9692636132240295,
      0.9654762148857117,
      0.9821301698684692,
      0.9761664867401123,
      0.983637273311615,
      0.9815304279327393,
      0.9792894124984741,
      0.964005172252655,
      0.9115113615989685,
      0.8868165016174316,
      0.919463574886322,
      0.886370062828064,
      0.9072160124778748,
      0.8982991576194763,
      0.9007855653762817,
      0.9399073719978333,
      0.8747669458389282,
      0.9075352549552917,
      0.9444518685340881,
      0.8908761739730835,
      0.8130345940589905,
      0.8781324625015259,
      0.9060702323913574,
      0.8332287073135376,
      0.8036198019981384,
      0.8868830800056458,
      0.885878324508667,
      0.8206167221069336,
      0.832872748374939,
      0.9024053812026978,
      0.8733937740325928,
      0.8327338695526123,
      0.891047477722168,
      0.9298809766769409,
      0.8917924165725708,
      0.8757734298706055,
      0.9418650269508362,
      0.9528205394744873,
      0.9236772060394287,
      0.9422640800476074,
      0.9764643311500549,
      0.987017035484314,
      0.9983046054840088,
      0.9997119903564453,
      0.9999387860298157,
      0.999945878982544,
      0.9998835325241089,
      0.9991552829742432,
      0.9998432397842407,
      0.999836266040802,
      0.9997833967208862,
      0.999885618686676,
      0.9999331831932068,
      0.9999121427536011,
      0.9998759031295776,
      0.9999160170555115,
      0.9999293088912964,
      0.9998660683631897,
      0.9998799562454224,
      0.9998375177383423,
      0.9998620748519897,
      0.9998496174812317,
      0.9997548460960388,
      0.999026894569397,
      0.9994460344314575,
      0.9997227191925049,
      0.9987980127334595,
      0.9976115226745605,
      0.9991399049758911,
      0.9995490908622742,
      0.9973410964012146,
      0.9971520304679871,
      0.9992280006408691,
      0.998454749584198,
      0.9917148351669312,
      0.9978206157684326,
      0.9994155168533325,
      0.9976163506507874,
      0.9954112768173218,
      0.9994809627532959,
      0.9994629621505737,
      0.9973858594894409,
      0.9988362789154053,
      0.9998152256011963,
      0.9997072815895081,
      0.9991629123687744,
      0.9998776316642761,
      0.9999321103096008,
      0.9999059438705444,
      0.9999022483825684,
      0.9999503493309021,
      0.9999247193336487,
      0.9999219179153442,
      0.9999275803565979,
      0.999903678894043,
      0.9998684525489807,
      0.999961793422699,
      0.9999442100524902,
      0.9999232888221741,
      0.9999054670333862,
      0.9998465180397034,
      0.9998484253883362,
      0.9999113082885742,
      0.9999075531959534,
      0.9998711943626404,
      0.9998782873153687,
      0.9998661875724792,
      0.9998740553855896,
      0.999958872795105,
      0.9999234080314636,
      0.9993206858634949,
      0.9983236789703369,
      0.9862897992134094,
      0.9624699950218201,
      0.9706680774688721,
      0.993346631526947,
      0.9872593879699707,
      0.972808837890625,
      0.991993248462677,
      0.9974961280822754,
      0.9869807958602905,
      0.9845420122146606,
      0.9972273111343384,
      0.9977899789810181,
      0.9994011521339417,
      0.9998234510421753,
      0.9999356269836426,
      0.9999158978462219,
      0.9998865127563477,
      0.9999298453330994,
      0.9999443888664246,
      0.999869167804718,
      0.9999483823776245,
      0.9999571442604065,
      0.9999292492866516,
      0.9999216794967651,
      0.9999491572380066,
      0.9999081492424011
    ],
    [
      0.5469369888305664,
      0.6148616075515747,
      0.6783028841018677,
      0.6608454585075378,
      0.6813385486602783,
      0.7320233583450317,
      0.6862509846687317,
      0.6435495018959045,
      0.6843469142913818,
      0.7051543593406677,
      0.6497983932495117,
      0.6370972394943237,
      0.6784409284591675,
      0.6566567420959473,
      0.6206492185592651,
      0.6399418711662292,
      0.644561767578125,
      0.6138319373130798,
      0.605189323425293,
      0.6264539361000061,
      0.6103558540344238,
      0.5900601744651794,
      0.6159276962280273,
      0.6051345467567444,
      0.5780011415481567,
      0.6052135825157166,
      0.6097807884216309,
      0.5615438222885132,
      0.5390443801879883,
      0.5845428705215454,
      0.5316503047943115,
      0.4854077100753784,
      0.5051770210266113,
      0.5273556709289551,
      0.5139065980911255,
      0.4952109754085541,
      0.48440515995025635,
      0.45179101824760437,
      0.4585798680782318,
      0.5182688236236572,
      0.501709520816803,
      0.48242396116256714,
      0.5485751032829285,
      0.5890530347824097,
      0.5423469543457031,
      0.5549905300140381,
      0.6408483386039734,
      0.6098378896713257,
      0.557495653629303,
      0.626615047454834,
      0.6575478315353394,
      0.6006078720092773,
      0.6002684235572815,
      0.6690717935562134,
      0.6363155841827393,
      0.568408727645874,
      0.6149696111679077,
      0.6409152150154114,
      0.5681194067001343,
      0.5312303900718689,
      0.5794290900230408,
      0.5683788657188416,
      0.49081969261169434,
      0.47422587871551514,
      0.49328628182411194,
      0.4791260063648224,
      0.4514588415622711,
      0.47921207547187805,
      0.4771331548690796,
      0.4572599530220032,
      0.5234676003456116,
      0.5620901584625244,
      0.5372322201728821,
      0.5639333724975586,
      0.639121413230896,
      0.5987454652786255,
      0.5516533851623535,
      0.6148054003715515,
      0.6220605373382568,
      0.5681308507919312,
      0.5475786924362183,
      0.5774288177490234,
      0.9995233416557312,
      0.999286413192749,
      0.9993061423301697,
      0.9992231130599976,
      0.9994953870773315,
      0.9991124868392944,
      0.9977278113365173,
      0.9898558259010315,
      0.9516860246658325,
      0.9623510837554932,
      0.9150362014770508,
      0.9308478832244873,
      0.931625247001648,
      0.964047372341156,
      0.9682826995849609,
      0.9928746819496155,
      0.9961385130882263,
      0.9990609288215637,
      0.9995220303535461,
      0.9998220205307007,
      0.9998287558555603,
      0.9998357892036438,
      0.9997881054878235,
      0.999247670173645,
      0.998461902141571,
      0.9946470260620117,
      0.9783853888511658,
      0.9392508268356323,
      0.9001753330230713,
      0.9094462990760803,
      0.8888357877731323,
      0.9290348887443542,
      0.9322389364242554,
      0.9684977531433105,
      0.9611749649047852,
      0.9895188212394714,
      0.9860917925834656,
      0.9971058964729309,
      0.998741090297699,
      0.9996954798698425,
      0.9998267889022827,
      0.9999019503593445,
      0.9997700452804565,
      0.9996923208236694,
      0.9982640147209167,
      0.9934784173965454,
      0.9985732436180115,
      0.9998408555984497,
      0.999946117401123,
      0.999940037727356,
      0.9994063377380371,
      0.9999110698699951,
      0.9998766779899597,
      0.9999378323554993,
      0.9999305605888367,
      0.9997697472572327,
      0.999898374080658,
      0.999896764755249,
      0.9999253153800964,
      0.9996324181556702,
      0.999460756778717,
      0.9998536705970764,
      0.999919593334198,
      0.9998189806938171,
      0.9996790885925293,
      0.9998881220817566,
      0.9999374151229858,
      0.9999411702156067,
      0.9999601244926453,
      0.9999270439147949,
      0.9999629259109497,
      0.9998882412910461,
      0.9999099373817444,
      0.9999085664749146,
      0.9999339580535889,
      0.9998541474342346,
      0.9996457099914551,
      0.9994375109672546,
      0.9967828392982483,
      0.9854124188423157,
      0.9654136896133423,
      0.9861044883728027,
      0.9987969994544983,
      0.9995532035827637,
      0.9999253749847412,
      0.9998959302902222,
      0.9995756149291992,
      0.9979474544525146,
      0.9796001315116882,
      0.9390803575515747,
      0.8960132002830505,
      0.8582494854927063,
      0.894025981426239,
      0.9222743511199951,
      0.9748370051383972,
      0.9915222525596619,
      0.9987618923187256,
      0.9991729259490967,
      0.9997480511665344,
      0.9998562932014465,
      0.9999210238456726,
      0.9994813799858093,
      0.9991094470024109,
      0.989008903503418,
      0.9560299515724182,
      0.96430903673172,
      0.9529503583908081,
      0.9863945841789246,
      0.9988190531730652,
      0.9995579719543457,
      0.9997135996818542,
      0.9994068145751953,
      0.9991764426231384,
      0.9966068267822266,
      0.9901490211486816,
      0.972632646560669,
      0.956295907497406,
      0.9531199932098389,
      0.9147393107414246,
      0.9369713068008423,
      0.9805118441581726,
      0.9965370297431946,
      0.9905898571014404,
      0.9964178800582886,
      0.9838235974311829,
      0.9998458623886108,
      0.9998856782913208,
      0.9998304843902588,
      0.9999329447746277,
      0.9998977184295654,
      0.9997848868370056,
      0.9998875856399536,
      0.9998829960823059,
      0.9999217987060547,
      0.9998774528503418,
      0.9997386932373047,
      0.9990478157997131,
      0.9946398138999939,
      0.9748044013977051,
      0.9332172870635986,
      0.8971269130706787,
      0.8868457674980164,
      0.8228917121887207,
      0.7866771817207336,
      0.8606436252593994,
      0.9295952320098877,
      0.9740219712257385,
      0.9711233377456665,
      0.9857965707778931,
      0.9810007810592651,
      0.9862174987792969,
      0.9841424822807312,
      0.9817065596580505,
      0.9676614999771118,
      0.9178421497344971,
      0.8939567804336548,
      0.9277925491333008,
      0.8966152667999268,
      0.916353702545166,
      0.9051897525787354,
      0.9068499803543091,
      0.94325852394104,
      0.8760068416595459,
      0.9100911617279053,
      0.9449437260627747,
      0.8956869840621948,
      0.8173800706863403,
      0.8835073709487915,
      0.910412609577179,
      0.8382676839828491,
      0.8080019354820251,
      0.8922801613807678,
      0.8918722867965698,
      0.8280147314071655,
      0.837758481502533,
      0.9054630398750305,
      0.877948522567749,
      0.8385032415390015,
      0.8938103914260864,
      0.9308443665504456,
      0.8960757255554199,
      0.8803156614303589,
      0.9415850639343262,
      0.9532099366188049,
      0.92618727684021,
      0.9423372745513916,
      0.9767995476722717,
      0.9874863624572754,
      0.9984542727470398,
      0.9997366070747375,
      0.9999411106109619,
      0.9999468326568604,
      0.9998863339424133,
      0.9991543889045715,
      0.9998458027839661,
      0.9998348951339722,
      0.9997844696044922,
      0.9998885989189148,
      0.9999356269836426,
      0.99991375207901,
      0.9998817443847656,
      0.9999223351478577,
      0.999933660030365,
      0.9998718500137329,
      0.999887228012085,
      0.9998571276664734,
      0.9998776316642761,
      0.9998605251312256,
      0.9997864365577698,
      0.9991607069969177,
      0.9995315074920654,
      0.9997567534446716,
      0.9990119934082031,
      0.9980654716491699,
      0.9992837905883789,
      0.9995924830436707,
      0.9976955652236938,
      0.9975448250770569,
      0.9993405938148499,
      0.9986656308174133,
      0.9931320548057556,
      0.9981584548950195,
      0.9994972944259644,
      0.9979384541511536,
      0.996428370475769,
      0.9995481371879578,
      0.9995163083076477,
      0.9976595044136047,
      0.999000608921051,
      0.9998297095298767,
      0.9997295141220093,
      0.9992462396621704,
      0.9998914003372192,
      0.9999364018440247,
      0.9999127388000488,
      0.9999129176139832,
      0.9999552369117737,
      0.9999291300773621,
      0.9999274611473083,
      0.9999319314956665,
      0.9999074339866638,
      0.9998745322227478,
      0.9999645352363586,
      0.9999502897262573,
      0.9999306797981262,
      0.9999139904975891,
      0.9998621344566345,
      0.9998635053634644,
      0.9999260902404785,
      0.9999244213104248,
      0.999897301197052,
      0.9998992681503296,
      0.9998887181282043,
      0.9998923540115356,
      0.9999635219573975,
      0.9999330639839172,
      0.9994170069694519,
      0.9985306262969971,
      0.9874643683433533,
      0.965201199054718,
      0.9722989201545715,
      0.9937761425971985,
      0.9884517788887024,
      0.9753803014755249,
      0.9924610257148743,
      0.9977418780326843,
      0.9883859157562256,
      0.9856129288673401,
      0.9974372982978821,
      0.9979820251464844,
      0.9994602799415588,
      0.9998385906219482,
      0.9999417662620544,
      0.9999225735664368,
      0.9998964667320251,
      0.9999371767044067,
      0.999949038028717,
      0.9998789429664612,
      0.9999531507492065,
      0.9999620318412781,
      0.9999344348907471,
      0.9999274015426636,
      0.9999524354934692,
      0.9999145269393921
    ],
    [
      0.5738595128059387,
      0.6584086418151855,
      0.7082484364509583,
      0.6850753426551819,
      0.6953621506690979,
      0.7474628686904907,
      0.7129784226417542,
      0.6648589372634888,
      0.7065553665161133,
      0.7335355281829834,
      0.6853477954864502,
      0.6642038822174072,
      0.710329532623291,
      0.6976214051246643,
      0.6675882339477539,
      0.6800106167793274,
      0.6898700594902039,
      0.668983519077301,
      0.6487494707107544,
      0.6731540560722351,
      0.6621139049530029,
      0.6562554240226746,
      0.6637889742851257,
      0.6605069637298584,
      0.6516240239143372,
      0.6642249226570129,
      0.6810728311538696,
      0.6309407949447632,
      0.623920202255249,
      0.6528746485710144,
      0.622929573059082,
      0.5846633315086365,
      0.606978714466095,
      0.5872154235839844,
      0.5802939534187317,
      0.552894115447998,
      0.5232469439506531,
      0.5130784511566162,
      0.5456933975219727,
      0.593040406703949,
      0.5865098237991333,
      0.5794934034347534,
      0.6569529175758362,
      0.661970853805542,
      0.6208969950675964,
      0.6560220718383789,
      0.7226046323776245,
      0.6917585134506226,
      0.6460639238357544,
      0.7077804207801819,
      0.7256341576576233,
      0.6729976534843445,
      0.6627587080001831,
      0.7310681939125061,
      0.6939173936843872,
      0.6396401524543762,
      0.6768003702163696,
      0.7006846070289612,
      0.6278706789016724,
      0.6021959185600281,
      0.6410639882087708,
      0.631075382232666,
      0.5507090091705322,
      0.5505591034889221,
      0.5454294085502625,
      0.5459499359130859,
      0.5240678191184998,
      0.5176330804824829,
      0.5151925086975098,
      0.4899718165397644,
      0.5541291236877441,
      0.5887556672096252,
      0.567697286605835,
      0.5702053308486938,
      0.6487917900085449,
      0.6079181432723999,
      0.5721780061721802,
      0.6169365048408508,
      0.6390204429626465,
      0.5844420194625854,
      0.5523908734321594,
      0.5811527967453003,
      0.9996437430381775,
      0.9995216131210327,
      0.999515950679779,
      0.9994049668312073,
      0.9996914863586426,
      0.9993831515312195,
      0.998597264289856,
      0.9942755699157715,
      0.962130069732666,
      0.9728452563285828,
      0.9315778017044067,
      0.9463726282119751,
      0.9481825828552246,
      0.9732147455215454,
      0.9765812754631042,
      0.9947407245635986,
      0.9972380995750427,
      0.9992722272872925,
      0.9996362924575806,
      0.999848484992981,
      0.9998443722724915,
      0.9998661279678345,
      0.9998334646224976,
      0.9994523525238037,
      0.9988765120506287,
      0.9964358806610107,
      0.9852275252342224,
      0.9492698311805725,
      0.9139000177383423,
      0.9200220108032227,
      0.9012105464935303,
      0.9384528398513794,
      0.9391870498657227,
      0.9735780954360962,
      0.9654979705810547,
      0.9925810098648071,
      0.9889748096466064,
      0.9973322153091431,
      0.9987058043479919,
      0.9996933341026306,
      0.9998276829719543,
      0.9998985528945923,
      0.999742329120636,
      0.9996243119239807,
      0.9976880550384521,
      0.9914236068725586,
      0.9983290433883667,
      0.9998204112052917,
      0.9999405741691589,
      0.999938428401947,
      0.9994312524795532,
      0.999912679195404,
      0.9998728036880493,
      0.9999366402626038,
      0.9999309182167053,
      0.99976646900177,
      0.9998903274536133,
      0.9998964071273804,
      0.9999274611473083,
      0.9996335506439209,
      0.9994909167289734,
      0.9998629093170166,
      0.9999210238456726,
      0.9998067617416382,
      0.9996421933174133,
      0.9998809099197388,
      0.9999356865882874,
      0.9999424815177917,
      0.9999576807022095,
      0.9999268651008606,
      0.9999633431434631,
      0.9998915791511536,
      0.9999158978462219,
      0.9999085068702698,
      0.9999343156814575,
      0.9998544454574585,
      0.9996116757392883,
      0.9993107914924622,
      0.9950668811798096,
      0.9816911220550537,
      0.9596858024597168,
      0.9841505289077759,
      0.9987959861755371,
      0.999561607837677,
      0.999925434589386,
      0.9998969435691833,
      0.999559760093689,
      0.9977275729179382,
      0.9794394373893738,
      0.934219479560852,
      0.9002529382705688,
      0.8658031821250916,
      0.9012846946716309,
      0.9272245168685913,
      0.9776747822761536,
      0.9934651255607605,
      0.9990034103393555,
      0.9993487000465393,
      0.9997780919075012,
      0.9998717904090881,
      0.9999200701713562,
      0.9994868040084839,
      0.9990412592887878,
      0.9874163866043091,
      0.9525490999221802,
      0.9646680355072021,
      0.9569638967514038,
      0.986905038356781,
      0.9990192651748657,
      0.999617874622345,
      0.9997444152832031,
      0.9995133280754089,
      0.9993280172348022,
      0.997353196144104,
      0.9936825633049011,
      0.9787739515304565,
      0.9629430770874023,
      0.960032045841217,
      0.9279334545135498,
      0.9456946849822998,
      0.9886745810508728,
      0.998020350933075,
      0.9954264163970947,
      0.9980565905570984,
      0.9908483028411865,
      0.999864935874939,
      0.9998964667320251,
      0.9998552799224854,
      0.9999478459358215,
      0.9999186396598816,
      0.9998631477355957,
      0.9999210238456726,
      0.9998994469642639,
      0.9999319314956665,
      0.9999103546142578,
      0.9998080730438232,
      0.9994969367980957,
      0.9969978332519531,
      0.9827958941459656,
      0.9473667740821838,
      0.9077540636062622,
      0.9049932956695557,
      0.8430348634719849,
      0.8056965470314026,
      0.8794718384742737,
      0.9394529461860657,
      0.9828218221664429,
      0.9763901233673096,
      0.9899402260780334,
      0.9862905740737915,
      0.9889628291130066,
      0.986841082572937,
      0.9844185709953308,
      0.9725228548049927,
      0.9274338483810425,
      0.9044520854949951,
      0.9360951781272888,
      0.9064781069755554,
      0.9274909496307373,
      0.9145369529724121,
      0.9173970222473145,
      0.9501903057098389,
      0.8867567777633667,
      0.9235961437225342,
      0.953927755355835,
      0.9106173515319824,
      0.8364248275756836,
      0.8998197317123413,
      0.923936665058136,
      0.8577010631561279,
      0.8293753862380981,
      0.9063690900802612,
      0.9058577418327332,
      0.8444536924362183,
      0.8542969226837158,
      0.9149261116981506,
      0.8902102708816528,
      0.8543859720230103,
      0.9019395112991333,
      0.9366292953491211,
      0.903529167175293,
      0.888106107711792,
      0.940481424331665,
      0.9526019096374512,
      0.9284434914588928,
      0.9405772089958191,
      0.9759876728057861,
      0.9839644432067871,
      0.9980209469795227,
      0.9997327923774719,
      0.9999376535415649,
      0.9999474883079529,
      0.999889075756073,
      0.9991581439971924,
      0.9998486042022705,
      0.9998339414596558,
      0.999785840511322,
      0.9998859167098999,
      0.9999375343322754,
      0.9999143481254578,
      0.9998688101768494,
      0.9999265074729919,
      0.9999376535415649,
      0.9998783469200134,
      0.9998946785926819,
      0.9998795986175537,
      0.9998982548713684,
      0.9998725652694702,
      0.999815821647644,
      0.9992784857749939,
      0.9996370673179626,
      0.9997969269752502,
      0.9992146492004395,
      0.9984654188156128,
      0.9994421005249023,
      0.9996765851974487,
      0.9982492923736572,
      0.998235821723938,
      0.9995377659797668,
      0.9991853833198547,
      0.9964392781257629,
      0.998853325843811,
      0.999646008014679,
      0.9985374808311462,
      0.9977295994758606,
      0.9997124075889587,
      0.9996300339698792,
      0.9982735514640808,
      0.9992993474006653,
      0.9998639225959778,
      0.9997793436050415,
      0.9994158744812012,
      0.9999102354049683,
      0.9999411106109619,
      0.9999212622642517,
      0.9999233484268188,
      0.999955952167511,
      0.9999318718910217,
      0.9999315738677979,
      0.999934196472168,
      0.9999114871025085,
      0.9998818635940552,
      0.9999674558639526,
      0.9999582767486572,
      0.9999388456344604,
      0.9999246597290039,
      0.9998782277107239,
      0.9998769164085388,
      0.999936580657959,
      0.9999390840530396,
      0.9999180436134338,
      0.999919056892395,
      0.999911904335022,
      0.9999127984046936,
      0.9999688267707825,
      0.9999447464942932,
      0.9995520710945129,
      0.9988123774528503,
      0.989080548286438,
      0.9676551818847656,
      0.9750107526779175,
      0.9946413636207581,
      0.9897741675376892,
      0.9765956401824951,
      0.9928680062294006,
      0.9979123473167419,
      0.9895471334457397,
      0.9868506193161011,
      0.9976878762245178,
      0.9981815814971924,
      0.9995183944702148,
      0.9998559355735779,
      0.9999486207962036,
      0.9999302625656128,
      0.9999091625213623,
      0.9999460577964783,
      0.9999545812606812,
      0.9998897314071655,
      0.9999581575393677,
      0.9999666810035706,
      0.9999394416809082,
      0.999931812286377,
      0.9999570250511169,
      0.9999197721481323
    ],
    [
      0.6027777791023254,
      0.6763872504234314,
      0.7314228415489197,
      0.7015666961669922,
      0.7044609785079956,
      0.7586773633956909,
      0.7275226712226868,
      0.6800337433815002,
      0.7181646227836609,
      0.7504847049713135,
      0.7064456343650818,
      0.6844772100448608,
      0.7301501631736755,
      0.72593092918396,
      0.6929246187210083,
      0.7091909050941467,
      0.722119152545929,
      0.7087051868438721,
      0.6815580725669861,
      0.706863522529602,
      0.6994637250900269,
      0.7050186395645142,
      0.7053923010826111,
      0.7104654908180237,
      0.7118470668792725,
      0.7158313989639282,
      0.7309269905090332,
      0.688666820526123,
      0.6965290307998657,
      0.7044599056243896,
      0.6858609914779663,
      0.6614353060722351,
      0.6816625595092773,
      0.6413283944129944,
      0.6404168605804443,
      0.6037858724594116,
      0.5587829351425171,
      0.5803475379943848,
      0.6217597723007202,
      0.6551715135574341,
      0.6520345211029053,
      0.6733367443084717,
      0.717542290687561,
      0.7170426845550537,
      0.6880662441253662,
      0.7147337198257446,
      0.777649998664856,
      0.7381552457809448,
      0.7172800302505493,
      0.7594802379608154,
      0.7671810984611511,
      0.7125059366226196,
      0.705137312412262,
      0.7663360834121704,
      0.7250106930732727,
      0.6801167726516724,
      0.7124063968658447,
      0.7326925992965698,
      0.6652390956878662,
      0.6425193548202515,
      0.6801522374153137,
      0.6662917137145996,
      0.5949485301971436,
      0.5925268530845642,
      0.5965266227722168,
      0.5904643535614014,
      0.573262095451355,
      0.5439812541007996,
      0.5363293886184692,
      0.5096895694732666,
      0.5759007334709167,
      0.6213592886924744,
      0.5844412446022034,
      0.5826613306999207,
      0.6628936529159546,
      0.6326479911804199,
      0.5902111530303955,
      0.6302130222320557,
      0.6558026075363159,
      0.5913993716239929,
      0.566656231880188,
      0.5964404940605164,
      0.9996795654296875,
      0.9995995759963989,
      0.9995948672294617,
      0.9994673132896423,
      0.9997468590736389,
      0.999493420124054,
      0.9989853501319885,
      0.9964439272880554,
      0.9707080125808716,
      0.9832254648208618,
      0.9460725784301758,
      0.9593881368637085,
      0.9656651616096497,
      0.982338547706604,
      0.9837521910667419,
      0.9964702725410461,
      0.9980955719947815,
      0.9995051622390747,
      0.9997274279594421,
      0.9998707175254822,
      0.9998658895492554,
      0.9998915791511536,
      0.9998733997344971,
      0.9996359348297119,
      0.9993000030517578,
      0.9979014992713928,
      0.9918485879898071,
      0.9604406356811523,
      0.9272137880325317,
      0.9296566247940063,
      0.9134390354156494,
      0.9455475807189941,
      0.9454833269119263,
      0.9779989123344421,
      0.9701706171035767,
      0.9956648945808411,
      0.9931062459945679,
      0.9980054497718811,
      0.9989054203033447,
      0.9997162222862244,
      0.9998297095298767,
      0.9998981952667236,
      0.9997361302375793,
      0.9995848536491394,
      0.9972129464149475,
      0.9872294068336487,
      0.9980952143669128,
      0.9997996091842651,
      0.9999347925186157,
      0.9999363422393799,
      0.9994283318519592,
      0.9999105930328369,
      0.9998655319213867,
      0.9999340176582336,
      0.9999297857284546,
      0.9997718930244446,
      0.9998921155929565,
      0.9998956322669983,
      0.999927282333374,
      0.9996167421340942,
      0.9995077848434448,
      0.999869704246521,
      0.9999251365661621,
      0.9998154640197754,
      0.9996724724769592,
      0.9998854398727417,
      0.9999377727508545,
      0.9999433755874634,
      0.9999576807022095,
      0.999925434589386,
      0.9999634623527527,
      0.9998934864997864,
      0.9999210834503174,
      0.9999097585678101,
      0.9999337792396545,
      0.999861478805542,
      0.9996017813682556,
      0.9992839097976685,
      0.9936650991439819,
      0.9781160354614258,
      0.955557107925415,
      0.982707142829895,
      0.9988142251968384,
      0.9995852112770081,
      0.9999281167984009,
      0.9999028444290161,
      0.9995949864387512,
      0.9976514577865601,
      0.9797094464302063,
      0.9339504837989807,
      0.9052166938781738,
      0.8770655393600464,
      0.9091114401817322,
      0.931321382522583,
      0.9787741899490356,
      0.9947987794876099,
      0.9992157816886902,
      0.9995227456092834,
      0.999815046787262,
      0.9998911023139954,
      0.9999246001243591,
      0.9995114207267761,
      0.9990537762641907,
      0.9859327673912048,
      0.9533971548080444,
      0.9662448763847351,
      0.9606767892837524,
      0.9879330396652222,
      0.9991729855537415,
      0.9996638894081116,
      0.9997740983963013,
      0.9996016025543213,
      0.9994983673095703,
      0.9979499578475952,
      0.9955857396125793,
      0.9832491874694824,
      0.9698879718780518,
      0.9692081212997437,
      0.9382442831993103,
      0.9539937973022461,
      0.9934107661247253,
      0.9988253116607666,
      0.9976643323898315,
      0.9988111257553101,
      0.9945076107978821,
      0.999878466129303,
      0.9999038577079773,
      0.999869167804718,
      0.9999522566795349,
      0.9999299645423889,
      0.9999004006385803,
      0.9999372363090515,
      0.9999059438705444,
      0.9999364018440247,
      0.9999232888221741,
      0.9998381733894348,
      0.9996674656867981,
      0.9980451464653015,
      0.9870925545692444,
      0.9577283263206482,
      0.9188991785049438,
      0.916319727897644,
      0.8617751002311707,
      0.8244442343711853,
      0.8999749422073364,
      0.9511620998382568,
      0.9849298000335693,
      0.9802995920181274,
      0.9917880892753601,
      0.9882261753082275,
      0.9902646541595459,
      0.9881593585014343,
      0.9856098890304565,
      0.9748455286026001,
      0.9310902953147888,
      0.9052485227584839,
      0.9398121237754822,
      0.9124226570129395,
      0.9336469173431396,
      0.9188753366470337,
      0.9252310991287231,
      0.9574213027954102,
      0.8935390710830688,
      0.9309848546981812,
      0.9636542201042175,
      0.9223289489746094,
      0.8558897376060486,
      0.9132322072982788,
      0.9362479448318481,
      0.8774023652076721,
      0.8493639826774597,
      0.9179957509040833,
      0.918639063835144,
      0.860953688621521,
      0.8693645000457764,
      0.9226638078689575,
      0.899833083152771,
      0.8673110008239746,
      0.9094573259353638,
      0.9409351944923401,
      0.908815860748291,
      0.8950660228729248,
      0.9405919909477234,
      0.9528046250343323,
      0.9307061433792114,
      0.9408059120178223,
      0.975769579410553,
      0.9819161295890808,
      0.9981109499931335,
      0.9997566342353821,
      0.9999408721923828,
      0.999948263168335,
      0.9998902082443237,
      0.9991583824157715,
      0.9998493194580078,
      0.9998311996459961,
      0.9997854828834534,
      0.9998881220817566,
      0.9999379515647888,
      0.9999154806137085,
      0.9998735785484314,
      0.9999315142631531,
      0.9999420046806335,
      0.9998837113380432,
      0.9999006986618042,
      0.9998945593833923,
      0.9999086260795593,
      0.9998829960823059,
      0.9998400211334229,
      0.9993890523910522,
      0.9997182488441467,
      0.9998355507850647,
      0.999409556388855,
      0.998831570148468,
      0.9995978474617004,
      0.999756395816803,
      0.9986799955368042,
      0.9987306594848633,
      0.9996815323829651,
      0.9994657039642334,
      0.9977197647094727,
      0.9992286562919617,
      0.9997522234916687,
      0.9989316463470459,
      0.9984928965568542,
      0.9998131394386292,
      0.9997180700302124,
      0.9987180233001709,
      0.9994648098945618,
      0.9998849034309387,
      0.9998151063919067,
      0.9995371699333191,
      0.9999185800552368,
      0.9999433755874634,
      0.9999256730079651,
      0.9999269843101501,
      0.9999561309814453,
      0.9999330639839172,
      0.9999324679374695,
      0.9999353289604187,
      0.9999127984046936,
      0.9998837113380432,
      0.9999688267707825,
      0.999959409236908,
      0.9999423623085022,
      0.9999298453330994,
      0.9998871684074402,
      0.999883234500885,
      0.999941349029541,
      0.9999452233314514,
      0.9999274015426636,
      0.9999268651008606,
      0.9999203085899353,
      0.9999175071716309,
      0.9999710917472839,
      0.9999505877494812,
      0.9996195435523987,
      0.9989758133888245,
      0.9903071522712708,
      0.96905517578125,
      0.977332353591919,
      0.9954515099525452,
      0.9908318519592285,
      0.9774772524833679,
      0.9931236505508423,
      0.9979916214942932,
      0.9901806712150574,
      0.9866474866867065,
      0.9978576302528381,
      0.9983018636703491,
      0.9995510578155518,
      0.999866247177124,
      0.9999525547027588,
      0.9999347925186157,
      0.9999170303344727,
      0.9999511241912842,
      0.9999573230743408,
      0.9998946189880371,
      0.9999601244926453,
      0.9999688863754272,
      0.9999414086341858,
      0.9999336004257202,
      0.9999588131904602,
      0.9999215006828308
    ],
    [
      0.637414813041687,
      0.702734649181366,
      0.7576547861099243,
      0.7179740071296692,
      0.7124999761581421,
      0.7717387676239014,
      0.7451150417327881,
      0.6963063478469849,
      0.7295587062835693,
      0.7674670815467834,
      0.7267422676086426,
      0.7051196098327637,
      0.7486106753349304,
      0.7471842169761658,
      0.7141891121864319,
      0.730674684047699,
      0.7498599886894226,
      0.7341398596763611,
      0.7068164348602295,
      0.7313896417617798,
      0.7314569354057312,
      0.7339056134223938,
      0.7349662780761719,
      0.745032548904419,
      0.7475506067276001,
      0.7482695579528809,
      0.7600771188735962,
      0.7221486568450928,
      0.7353301048278809,
      0.7353193163871765,
      0.7168257832527161,
      0.6972408294677734,
      0.715579628944397,
      0.6740288138389587,
      0.6652191281318665,
      0.6265217065811157,
      0.5822792649269104,
      0.6130910515785217,
      0.6619560718536377,
      0.6961844563484192,
      0.6952236890792847,
      0.7174726724624634,
      0.753602921962738,
      0.7507898807525635,
      0.730606198310852,
      0.7497717142105103,
      0.8087158203125,
      0.7692959308624268,
      0.7513455152511597,
      0.7876189947128296,
      0.7924177646636963,
      0.7372456192970276,
      0.732179582118988,
      0.7875058054924011,
      0.7478076219558716,
      0.7064063549041748,
      0.7348894476890564,
      0.7561571002006531,
      0.6957333087921143,
      0.6726263761520386,
      0.7134401202201843,
      0.695792019367218,
      0.6375618577003479,
      0.6434097290039062,
      0.6514737606048584,
      0.6308302283287048,
      0.6369763016700745,
      0.6006509065628052,
      0.571307361125946,
      0.5585864782333374,
      0.6274288296699524,
      0.6715149879455566,
      0.6183440685272217,
      0.6207792162895203,
      0.6910359263420105,
      0.66434645652771,
      0.6132903099060059,
      0.6512848138809204,
      0.6791995167732239,
      0.6099209785461426,
      0.5834155082702637,
      0.6097926497459412,
      0.9997276067733765,
      0.9996663928031921,
      0.9996877312660217,
      0.99954754114151,
      0.9998021721839905,
      0.9995788335800171,
      0.9991697072982788,
      0.9973860383033752,
      0.9778016805648804,
      0.9879295229911804,
      0.954201340675354,
      0.96751469373703,
      0.9774160385131836,
      0.9901005029678345,
      0.9904355406761169,
      0.9978523254394531,
      0.99871426820755,
      0.9996591210365295,
      0.9997953176498413,
      0.999888002872467,
      0.9998654723167419,
      0.9999093413352966,
      0.9998993873596191,
      0.9997439980506897,
      0.9995723366737366,
      0.9988340139389038,
      0.9953102469444275,
      0.971035361289978,
      0.9380170106887817,
      0.9404127597808838,
      0.9247541427612305,
      0.9534139633178711,
      0.9510742425918579,
      0.9820855855941772,
      0.9760374426841736,
      0.9973260760307312,
      0.9963746666908264,
      0.9986580610275269,
      0.9991722106933594,
      0.999756395816803,
      0.9998438954353333,
      0.9999022483825684,
      0.9997479915618896,
      0.9995859265327454,
      0.99688720703125,
      0.9848167300224304,
      0.9980432987213135,
      0.999799907207489,
      0.9999346733093262,
      0.9999372363090515,
      0.9994378685951233,
      0.9999129176139832,
      0.9998703002929688,
      0.9999365210533142,
      0.9999305009841919,
      0.9997763633728027,
      0.9999014139175415,
      0.9998894333839417,
      0.9999281764030457,
      0.9996180534362793,
      0.999517560005188,
      0.9998734593391418,
      0.9999276399612427,
      0.9998199343681335,
      0.9996724128723145,
      0.9998891353607178,
      0.9999394416809082,
      0.9999441504478455,
      0.9999576807022095,
      0.9999237060546875,
      0.9999635815620422,
      0.9998944997787476,
      0.9999251365661621,
      0.999911904335022,
      0.9999344944953918,
      0.9998693466186523,
      0.9995985627174377,
      0.9992178678512573,
      0.9933069944381714,
      0.977466344833374,
      0.9561046361923218,
      0.9820753931999207,
      0.998881995677948,
      0.9996160864830017,
      0.9999311566352844,
      0.9999107122421265,
      0.9996474981307983,
      0.9977529644966125,
      0.9800336956977844,
      0.9363888502120972,
      0.9118969440460205,
      0.8846169114112854,
      0.9155769348144531,
      0.9347025156021118,
      0.9792925119400024,
      0.9948793649673462,
      0.9993413090705872,
      0.9996291995048523,
      0.9998400211334229,
      0.9999040961265564,
      0.9999300837516785,
      0.9995290637016296,
      0.9990696310997009,
      0.984373927116394,
      0.9534034729003906,
      0.9662963151931763,
      0.9620704054832458,
      0.9880778789520264,
      0.9992420077323914,
      0.9997140169143677,
      0.9998050928115845,
      0.9996816515922546,
      0.9996238946914673,
      0.9985988736152649,
      0.9967818260192871,
      0.9887753129005432,
      0.9764550924301147,
      0.9775095582008362,
      0.9445633888244629,
      0.9617753624916077,
      0.9948293566703796,
      0.9991766810417175,
      0.998511016368866,
      0.9992567896842957,
      0.9964768290519714,
      0.9998864531517029,
      0.9999090433120728,
      0.9998785853385925,
      0.9999558329582214,
      0.9999374747276306,
      0.9999189972877502,
      0.9999460577964783,
      0.9999109506607056,
      0.9999405741691589,
      0.9999321103096008,
      0.999860405921936,
      0.9997588992118835,
      0.9985948204994202,
      0.9900041818618774,
      0.9646788835525513,
      0.9268487691879272,
      0.9253764748573303,
      0.8781502842903137,
      0.8443759083747864,
      0.9125044941902161,
      0.960116446018219,
      0.9868080615997314,
      0.9827826619148254,
      0.9934676289558411,
      0.9904361963272095,
      0.9920035600662231,
      0.9908316135406494,
      0.9874446392059326,
      0.9779470562934875,
      0.9362162947654724,
      0.9132359623908997,
      0.9449191689491272,
      0.9188598394393921,
      0.9389858245849609,
      0.9219707250595093,
      0.9303828477859497,
      0.9618297219276428,
      0.8993771076202393,
      0.9353545308113098,
      0.9688395261764526,
      0.9298543930053711,
      0.8690661787986755,
      0.9206970930099487,
      0.9448291063308716,
      0.8917772769927979,
      0.8631152510643005,
      0.9255273938179016,
      0.928614616394043,
      0.8735673427581787,
      0.8797744512557983,
      0.9287598133087158,
      0.9069958925247192,
      0.8754844069480896,
      0.9135969281196594,
      0.9430156350135803,
      0.9127407073974609,
      0.8996381759643555,
      0.9410101771354675,
      0.9521558284759521,
      0.9322237968444824,
      0.9414681196212769,
      0.9752559065818787,
      0.9813117980957031,
      0.9981749653816223,
      0.9997704029083252,
      0.9999428987503052,
      0.9999488592147827,
      0.9998912811279297,
      0.9991623759269714,
      0.9998489618301392,
      0.9998271465301514,
      0.999783456325531,
      0.9998884797096252,
      0.9999381303787231,
      0.999914824962616,
      0.9998765587806702,
      0.9999344944953918,
      0.9999451637268066,
      0.9998881816864014,
      0.9999050498008728,
      0.9999018311500549,
      0.9999204874038696,
      0.9998932480812073,
      0.9998582601547241,
      0.9994767904281616,
      0.9997865557670593,
      0.999870240688324,
      0.9995625019073486,
      0.9991273880004883,
      0.9997106790542603,
      0.9998161792755127,
      0.9990073442459106,
      0.9990864396095276,
      0.999770998954773,
      0.9996275901794434,
      0.9983900785446167,
      0.9994317889213562,
      0.9998050332069397,
      0.9992187023162842,
      0.9988981485366821,
      0.9998586177825928,
      0.9997703433036804,
      0.9989789724349976,
      0.9995670318603516,
      0.9998998045921326,
      0.9998427629470825,
      0.9996541738510132,
      0.9999279379844666,
      0.9999471306800842,
      0.9999328851699829,
      0.9999343156814575,
      0.9999582767486572,
      0.9999348521232605,
      0.9999350309371948,
      0.9999367594718933,
      0.9999139308929443,
      0.9998860955238342,
      0.9999701976776123,
      0.9999634623527527,
      0.9999462962150574,
      0.999932587146759,
      0.9998946189880371,
      0.9998885989189148,
      0.9999459385871887,
      0.9999507665634155,
      0.9999369382858276,
      0.9999353885650635,
      0.9999303221702576,
      0.999926745891571,
      0.9999733567237854,
      0.999955415725708,
      0.9996715784072876,
      0.9991202354431152,
      0.9911159873008728,
      0.968982994556427,
      0.9773617386817932,
      0.9958699941635132,
      0.9916038513183594,
      0.9774371385574341,
      0.9934996366500854,
      0.998113751411438,
      0.9908739328384399,
      0.9868893027305603,
      0.9981634616851807,
      0.9985308647155762,
      0.9995959401130676,
      0.9998775124549866,
      0.9999563694000244,
      0.9999392032623291,
      0.9999239444732666,
      0.9999556541442871,
      0.9999598860740662,
      0.9998996257781982,
      0.9999620914459229,
      0.9999709725379944,
      0.9999431371688843,
      0.9999349117279053,
      0.9999606609344482,
      0.9999233484268188
    ],
    [
      0.6662558317184448,
      0.7276882529258728,
      0.7780476808547974,
      0.7314682006835938,
      0.7248908877372742,
      0.7836950421333313,
      0.7596904039382935,
      0.7125712633132935,
      0.7432923913002014,
      0.7805345058441162,
      0.7445101737976074,
      0.724115252494812,
      0.766067385673523,
      0.7661079168319702,
      0.7372724413871765,
      0.7511613368988037,
      0.7730830311775208,
      0.7621010541915894,
      0.7315170764923096,
      0.7538609504699707,
      0.7625311613082886,
      0.7627345323562622,
      0.7607386112213135,
      0.7738471627235413,
      0.7783610820770264,
      0.7760118842124939,
      0.790337324142456,
      0.755473256111145,
      0.7661768198013306,
      0.766372799873352,
      0.744263768196106,
      0.7241369485855103,
      0.7380632162094116,
      0.6981569528579712,
      0.6860454082489014,
      0.6405917406082153,
      0.5961586833000183,
      0.6463913917541504,
      0.6901230216026306,
      0.7203992009162903,
      0.7254003286361694,
      0.7523735165596008,
      0.7812036275863647,
      0.7821376323699951,
      0.7642589211463928,
      0.7796244025230408,
      0.8340408802032471,
      0.8005220890045166,
      0.7819087505340576,
      0.8098642826080322,
      0.816987156867981,
      0.7643769979476929,
      0.7549086213111877,
      0.8040145635604858,
      0.7708839178085327,
      0.7319254279136658,
      0.7524316310882568,
      0.7748118042945862,
      0.7205849885940552,
      0.6943063735961914,
      0.7309313416481018,
      0.7155958414077759,
      0.6602383255958557,
      0.6655907034873962,
      0.6702417135238647,
      0.643912672996521,
      0.6496188044548035,
      0.6281481981277466,
      0.601091742515564,
      0.5828908681869507,
      0.6579511165618896,
      0.6969315409660339,
      0.6407164931297302,
      0.6459999084472656,
      0.7135728597640991,
      0.6856656670570374,
      0.6344702243804932,
      0.6686344146728516,
      0.6970213651657104,
      0.6223376989364624,
      0.6035995483398438,
      0.6225044131278992,
      0.9997602701187134,
      0.9997355937957764,
      0.9997541904449463,
      0.9996231198310852,
      0.9998483657836914,
      0.9996525049209595,
      0.9993254542350769,
      0.9979742765426636,
      0.9818112850189209,
      0.9911284446716309,
      0.9629327058792114,
      0.9765741229057312,
      0.9841178059577942,
      0.9939813017845154,
      0.9939916729927063,
      0.9985566139221191,
      0.999049723148346,
      0.9997307062149048,
      0.9998339414596558,
      0.9998973608016968,
      0.9998775124549866,
      0.9999176263809204,
      0.9999119639396667,
      0.9997934103012085,
      0.999690055847168,
      0.9992548227310181,
      0.9969303011894226,
      0.9774913191795349,
      0.9465278387069702,
      0.9500782489776611,
      0.9336594343185425,
      0.9604507684707642,
      0.9566107988357544,
      0.9861440062522888,
      0.9812268018722534,
      0.9983313083648682,
      0.9978970289230347,
      0.9991350769996643,
      0.9994218349456787,
      0.9997977018356323,
      0.99986332654953,
      0.9999121427536011,
      0.9997870922088623,
      0.9996562600135803,
      0.9971526861190796,
      0.9850862622261047,
      0.9981952905654907,
      0.9998255968093872,
      0.9999417662620544,
      0.9999419450759888,
      0.9994579553604126,
      0.9999192953109741,
      0.9998840689659119,
      0.9999419450759888,
      0.9999328851699829,
      0.9997817277908325,
      0.9999042749404907,
      0.9998905658721924,
      0.9999315142631531,
      0.9996290802955627,
      0.9995273351669312,
      0.999878466129303,
      0.9999330043792725,
      0.9998335838317871,
      0.9997056722640991,
      0.9998988509178162,
      0.9999434351921082,
      0.9999450445175171,
      0.9999576210975647,
      0.9999222159385681,
      0.9999633431434631,
      0.9998946785926819,
      0.9999286532402039,
      0.999914288520813,
      0.9999374151229858,
      0.9998809695243835,
      0.999630331993103,
      0.9993124008178711,
      0.9943118095397949,
      0.9790783524513245,
      0.9582537412643433,
      0.9828576445579529,
      0.9989911317825317,
      0.9996416568756104,
      0.9999354481697083,
      0.9999199509620667,
      0.9997093081474304,
      0.9980735778808594,
      0.9816814064979553,
      0.9416617751121521,
      0.9189890623092651,
      0.8927949070930481,
      0.9222052097320557,
      0.939171552658081,
      0.9808523654937744,
      0.9955204725265503,
      0.9994755983352661,
      0.9997206926345825,
      0.9998658895492554,
      0.9999182820320129,
      0.9999369978904724,
      0.9995986223220825,
      0.9991069436073303,
      0.984387993812561,
      0.9556702375411987,
      0.9678010940551758,
      0.964204728603363,
      0.9889445304870605,
      0.9993021488189697,
      0.9997763633728027,
      0.9998338222503662,
      0.9997444152832031,
      0.9997087717056274,
      0.9990203380584717,
      0.9976905584335327,
      0.9923129081726074,
      0.9823141694068909,
      0.9828585386276245,
      0.9509318470954895,
      0.9696316719055176,
      0.9968697428703308,
      0.9993779063224792,
      0.9989614486694336,
      0.9995094537734985,
      0.9974550008773804,
      0.9998921155929565,
      0.9999129176139832,
      0.9998835325241089,
      0.9999586343765259,
      0.9999431371688843,
      0.9999310374259949,
      0.9999521970748901,
      0.9999144673347473,
      0.9999433755874634,
      0.9999390244483948,
      0.9998769164085388,
      0.9998181462287903,
      0.9989761114120483,
      0.9924618005752563,
      0.9703835248947144,
      0.9343764781951904,
      0.9335097074508667,
      0.8923118710517883,
      0.8613192439079285,
      0.9211360812187195,
      0.964862048625946,
      0.9893250465393066,
      0.9851764440536499,
      0.994920015335083,
      0.9924325942993164,
      0.9936554431915283,
      0.9927286505699158,
      0.9902517199516296,
      0.981270432472229,
      0.9420923590660095,
      0.922886073589325,
      0.9509515762329102,
      0.9265999794006348,
      0.9450960755348206,
      0.9263089895248413,
      0.935404896736145,
      0.9651257991790771,
      0.9050735235214233,
      0.9380220174789429,
      0.9716835021972656,
      0.9359325766563416,
      0.880362868309021,
      0.9262000918388367,
      0.9515402317047119,
      0.9037996530532837,
      0.875770628452301,
      0.9322893619537354,
      0.9362831115722656,
      0.8849234580993652,
      0.8894456624984741,
      0.9342489242553711,
      0.9127095341682434,
      0.8823559284210205,
      0.9175740480422974,
      0.9455963373184204,
      0.9169265031814575,
      0.9040868878364563,
      0.942432165145874,
      0.9532238245010376,
      0.9349591732025146,
      0.9441769123077393,
      0.9762498140335083,
      0.981902003288269,
      0.9984288811683655,
      0.9998030066490173,
      0.9999470114707947,
      0.9999496936798096,
      0.9998927712440491,
      0.9991594552993774,
      0.9998481273651123,
      0.9998239874839783,
      0.9997825026512146,
      0.9998903274536133,
      0.9999393224716187,
      0.9999155402183533,
      0.9998815059661865,
      0.9999399781227112,
      0.9999505281448364,
      0.9998943209648132,
      0.9999086260795593,
      0.9999205470085144,
      0.9999344348907471,
      0.9999043345451355,
      0.999884843826294,
      0.9995981454849243,
      0.9998354911804199,
      0.9998936653137207,
      0.9996695518493652,
      0.9993293285369873,
      0.9997754693031311,
      0.9998508095741272,
      0.9992210865020752,
      0.9992930293083191,
      0.9998174905776978,
      0.999718189239502,
      0.998786211013794,
      0.9995499849319458,
      0.9998370409011841,
      0.999447762966156,
      0.9991549849510193,
      0.9998865723609924,
      0.9998082518577576,
      0.9991652965545654,
      0.9996416568756104,
      0.9999116063117981,
      0.9998644590377808,
      0.9997329711914062,
      0.9999362826347351,
      0.9999503493309021,
      0.9999396800994873,
      0.9999421834945679,
      0.9999601244926453,
      0.9999366998672485,
      0.9999390244483948,
      0.9999403953552246,
      0.9999150633811951,
      0.9998863339424133,
      0.9999707341194153,
      0.9999638795852661,
      0.9999477863311768,
      0.9999339580535889,
      0.9998993873596191,
      0.999891996383667,
      0.9999487996101379,
      0.9999557733535767,
      0.9999443888664246,
      0.9999415278434753,
      0.9999366998672485,
      0.9999337196350098,
      0.99997478723526,
      0.9999601244926453,
      0.9997307658195496,
      0.9993310570716858,
      0.9934149980545044,
      0.9740340113639832,
      0.9806302785873413,
      0.9969104528427124,
      0.9931437969207764,
      0.979433000087738,
      0.9942418932914734,
      0.9983618855476379,
      0.9918141961097717,
      0.9876213669776917,
      0.998439371585846,
      0.998738169670105,
      0.9996528625488281,
      0.9998894929885864,
      0.9999597668647766,
      0.9999420642852783,
      0.9999298453330994,
      0.9999595880508423,
      0.999961256980896,
      0.9999022483825684,
      0.9999635219573975,
      0.9999725818634033,
      0.9999439120292664,
      0.9999357461929321,
      0.9999616742134094,
      0.99992436170578
    ],
    [
      0.7254849076271057,
      0.7745654582977295,
      0.8038053512573242,
      0.7482996582984924,
      0.740003228187561,
      0.8004835844039917,
      0.7771759033203125,
      0.7339618802070618,
      0.7608181834220886,
      0.7967841029167175,
      0.765603244304657,
      0.7454610466957092,
      0.783098578453064,
      0.7870897054672241,
      0.7597486972808838,
      0.7689462900161743,
      0.7940723896026611,
      0.7883492708206177,
      0.754564642906189,
      0.7731615304946899,
      0.7909224033355713,
      0.7874308824539185,
      0.7814618945121765,
      0.7976850867271423,
      0.807618260383606,
      0.802071750164032,
      0.8131799697875977,
      0.7844845056533813,
      0.7913530468940735,
      0.7890927791595459,
      0.765152096748352,
      0.7449344396591187,
      0.7554240226745605,
      0.7175890207290649,
      0.7016049027442932,
      0.6507042646408081,
      0.6052494049072266,
      0.6710547208786011,
      0.7126437425613403,
      0.7346441745758057,
      0.7496157884597778,
      0.7802660465240479,
      0.8057788610458374,
      0.8083131313323975,
      0.7921933531761169,
      0.807623565196991,
      0.8560010194778442,
      0.8301870226860046,
      0.8096928000450134,
      0.8337154388427734,
      0.8399117588996887,
      0.7931176424026489,
      0.7813305854797363,
      0.8231990337371826,
      0.7951251864433289,
      0.7583967447280884,
      0.771944522857666,
      0.7937641739845276,
      0.7480612993240356,
      0.7220885753631592,
      0.751701831817627,
      0.7385055422782898,
      0.6973165273666382,
      0.7038518190383911,
      0.7072921395301819,
      0.6771860122680664,
      0.6791830062866211,
      0.6594603061676025,
      0.635276198387146,
      0.6175557374954224,
      0.6870319247245789,
      0.7216598987579346,
      0.6638238430023193,
      0.6694552898406982,
      0.7321696281433105,
      0.7055503726005554,
      0.6544487476348877,
      0.6861590147018433,
      0.7152829170227051,
      0.6395606994628906,
      0.6226327419281006,
      0.638232946395874,
      0.9997991919517517,
      0.9997979402542114,
      0.999815821647644,
      0.9996930360794067,
      0.9998838901519775,
      0.9997065663337708,
      0.9994323253631592,
      0.9983496069908142,
      0.9844560027122498,
      0.9929315447807312,
      0.9690485596656799,
      0.9818956255912781,
      0.987654447555542,
      0.9958842396736145,
      0.996166467666626,
      0.9989942312240601,
      0.9992818236351013,
      0.9997801780700684,
      0.9998458623886108,
      0.9999039173126221,
      0.9998800754547119,
      0.9999232292175293,
      0.9999195337295532,
      0.9998242855072021,
      0.9997581243515015,
      0.9994825124740601,
      0.9978522658348083,
      0.9818865656852722,
      0.9530231356620789,
      0.9568893909454346,
      0.9397082328796387,
      0.9653702974319458,
      0.9609946012496948,
      0.9890367984771729,
      0.9847359657287598,
      0.9988452196121216,
      0.9985696077346802,
      0.9993399977684021,
      0.9995288252830505,
      0.999820351600647,
      0.9998752474784851,
      0.9999193549156189,
      0.999815046787262,
      0.9997105002403259,
      0.9973756074905396,
      0.986183226108551,
      0.9984120726585388,
      0.9998475313186646,
      0.9999475479125977,
      0.9999458193778992,
      0.9994761347770691,
      0.9999250769615173,
      0.9998967051506042,
      0.999947190284729,
      0.9999358057975769,
      0.9997857809066772,
      0.9999061822891235,
      0.9998895525932312,
      0.9999334812164307,
      0.9996329545974731,
      0.9995322823524475,
      0.9998819231987,
      0.9999377131462097,
      0.9998481273651123,
      0.9997401237487793,
      0.9999089241027832,
      0.9999478459358215,
      0.9999465346336365,
      0.9999585151672363,
      0.9999211430549622,
      0.9999632239341736,
      0.9998945593833923,
      0.9999312162399292,
      0.9999158978462219,
      0.9999397397041321,
      0.9998903870582581,
      0.9996570944786072,
      0.9993839859962463,
      0.9949206113815308,
      0.9802842140197754,
      0.9598609209060669,
      0.9835284352302551,
      0.9990714192390442,
      0.999671995639801,
      0.9999393224716187,
      0.9999261498451233,
      0.9997471570968628,
      0.998274564743042,
      0.9827455282211304,
      0.9457575082778931,
      0.9248069524765015,
      0.8992396593093872,
      0.9284621477127075,
      0.9430142641067505,
      0.9822763204574585,
      0.9960636496543884,
      0.9995962381362915,
      0.9997766613960266,
      0.9998846054077148,
      0.9999300837516785,
      0.9999451637268066,
      0.999666690826416,
      0.9991938471794128,
      0.9847221374511719,
      0.9577285051345825,
      0.9691331386566162,
      0.9660301208496094,
      0.9895308017730713,
      0.9993672966957092,
      0.9998175501823425,
      0.9998536705970764,
      0.999786376953125,
      0.9997618198394775,
      0.9992668032646179,
      0.9982540011405945,
      0.9949311017990112,
      0.9862596988677979,
      0.9872543215751648,
      0.9565773010253906,
      0.9752985835075378,
      0.9976441860198975,
      0.9995015263557434,
      0.9992427229881287,
      0.9996490478515625,
      0.9980973601341248,
      0.9999029636383057,
      0.999914288520813,
      0.9998876452445984,
      0.9999598264694214,
      0.999946117401123,
      0.9999384880065918,
      0.9999562501907349,
      0.9999157190322876,
      0.9999451637268066,
      0.9999436736106873,
      0.9998892545700073,
      0.9998563528060913,
      0.99927818775177,
      0.9942120909690857,
      0.9746312499046326,
      0.9406002759933472,
      0.940890371799469,
      0.9030234217643738,
      0.873201847076416,
      0.9276629686355591,
      0.9676285982131958,
      0.9898536801338196,
      0.9867454171180725,
      0.996002197265625,
      0.9944218397140503,
      0.9951611757278442,
      0.9945880770683289,
      0.9930717349052429,
      0.985535204410553,
      0.949491024017334,
      0.928417980670929,
      0.9560511708259583,
      0.9329081773757935,
      0.9496231079101562,
      0.9296634197235107,
      0.9395143985748291,
      0.9673067331314087,
      0.9106485843658447,
      0.94063800573349,
      0.9742484092712402,
      0.9412912726402283,
      0.891930878162384,
      0.9331445097923279,
      0.9572317600250244,
      0.9143508672714233,
      0.8887910842895508,
      0.9394932389259338,
      0.9442484974861145,
      0.8944264650344849,
      0.8976328372955322,
      0.9391899108886719,
      0.9173709750175476,
      0.8879076242446899,
      0.9207649230957031,
      0.9476693868637085,
      0.9202913045883179,
      0.908313512802124,
      0.9439181685447693,
      0.9546135663986206,
      0.9381505250930786,
      0.9468974471092224,
      0.9774045348167419,
      0.9828962087631226,
      0.9986919164657593,
      0.9998372793197632,
      0.9999522566795349,
      0.9999516010284424,
      0.9998948574066162,
      0.999158501625061,
      0.9998475909233093,
      0.9998212456703186,
      0.9997813105583191,
      0.9998917579650879,
      0.9999406933784485,
      0.9999161958694458,
      0.9998847842216492,
      0.999948263168335,
      0.9999544024467468,
      0.9998994469642639,
      0.9999144673347473,
      0.9999307990074158,
      0.9999434351921082,
      0.9999125599861145,
      0.9999018907546997,
      0.9996953010559082,
      0.9998680353164673,
      0.9999099969863892,
      0.9997398257255554,
      0.9994646310806274,
      0.9998183846473694,
      0.9998760223388672,
      0.9993876814842224,
      0.9994422197341919,
      0.999852180480957,
      0.9997819066047668,
      0.9990634322166443,
      0.9996652603149414,
      0.9998667240142822,
      0.9995959997177124,
      0.999332070350647,
      0.9999059438705444,
      0.9998354911804199,
      0.9992944598197937,
      0.9996890425682068,
      0.9999192953109741,
      0.9998803734779358,
      0.9997833967208862,
      0.9999425411224365,
      0.9999529719352722,
      0.9999436140060425,
      0.9999487400054932,
      0.999961256980896,
      0.9999372959136963,
      0.9999421834945679,
      0.9999425411224365,
      0.9999151229858398,
      0.9998860359191895,
      0.9999712109565735,
      0.9999655485153198,
      0.99994957447052,
      0.999935507774353,
      0.9999045729637146,
      0.9998956918716431,
      0.9999516606330872,
      0.9999598264694214,
      0.9999510645866394,
      0.9999470114707947,
      0.9999432563781738,
      0.9999407529830933,
      0.9999763369560242,
      0.9999638795852661,
      0.9997798204421997,
      0.9994999170303345,
      0.9953293204307556,
      0.9785788655281067,
      0.9838001132011414,
      0.9977045655250549,
      0.9944642186164856,
      0.9817428588867188,
      0.9951136112213135,
      0.9986109137535095,
      0.9927303791046143,
      0.9885377287864685,
      0.9987001419067383,
      0.9989445805549622,
      0.9997037649154663,
      0.9998996257781982,
      0.9999625086784363,
      0.9999439716339111,
      0.9999344944953918,
      0.9999628663063049,
      0.9999621510505676,
      0.9999038577079773,
      0.9999644756317139,
      0.9999736547470093,
      0.9999443292617798,
      0.9999363422393799,
      0.9999625086784363,
      0.9999250769615173
    ],
    [
      0.7347179055213928,
      0.7826215028762817,
      0.8124216794967651,
      0.7593215703964233,
      0.7504432797431946,
      0.8091984987258911,
      0.7890543937683105,
      0.7490609884262085,
      0.7713966965675354,
      0.8073948621749878,
      0.7807028293609619,
      0.7614113092422485,
      0.7941792011260986,
      0.8021794557571411,
      0.7763445973396301,
      0.781322717666626,
      0.8077832460403442,
      0.8058228492736816,
      0.7719357013702393,
      0.7873888611793518,
      0.8096022605895996,
      0.8043941259384155,
      0.7967373132705688,
      0.8142663836479187,
      0.8253952860832214,
      0.8214544057846069,
      0.8282753229141235,
      0.8040900826454163,
      0.8099353909492493,
      0.8025265336036682,
      0.7740609049797058,
      0.757447361946106,
      0.7636333703994751,
      0.7251051068305969,
      0.7128781080245972,
      0.6578141450881958,
      0.6116324663162231,
      0.6938237547874451,
      0.7346164584159851,
      0.7455618381500244,
      0.7663699388504028,
      0.8003560900688171,
      0.8224318027496338,
      0.8263273239135742,
      0.8125007152557373,
      0.8267079591751099,
      0.8701474070549011,
      0.8500256538391113,
      0.8282984495162964,
      0.8498430252075195,
      0.8572013974189758,
      0.8126590251922607,
      0.7998945713043213,
      0.838524580001831,
      0.8132272362709045,
      0.7763068675994873,
      0.7878186106681824,
      0.8088194131851196,
      0.7692779302597046,
      0.7461373805999756,
      0.7697982788085938,
      0.759695291519165,
      0.7291511297225952,
      0.734257698059082,
      0.7387685179710388,
      0.7049486637115479,
      0.7110081315040588,
      0.7045450210571289,
      0.6813938021659851,
      0.6706247329711914,
      0.7191622853279114,
      0.7469442486763,
      0.6892297267913818,
      0.693336009979248,
      0.7501533627510071,
      0.7231348752975464,
      0.6724923849105835,
      0.701854944229126,
      0.7315442562103271,
      0.6524127721786499,
      0.638139545917511,
      0.6486647725105286,
      0.9998193383216858,
      0.9998319149017334,
      0.9998509287834167,
      0.9997415542602539,
      0.999904215335846,
      0.9997468590736389,
      0.9995018839836121,
      0.9985982775688171,
      0.9865323901176453,
      0.9942269325256348,
      0.9742700457572937,
      0.9863934516906738,
      0.9906396269798279,
      0.9971961379051208,
      0.9974807500839233,
      0.9992912411689758,
      0.9994621872901917,
      0.9998100399971008,
      0.9998626708984375,
      0.9999078512191772,
      0.999880850315094,
      0.9999263882637024,
      0.9999246001243591,
      0.9998449087142944,
      0.999801516532898,
      0.9996205568313599,
      0.9984064102172852,
      0.9851598143577576,
      0.9582874178886414,
      0.9626412987709045,
      0.9447534084320068,
      0.9698795080184937,
      0.9649200439453125,
      0.9909997582435608,
      0.9874178171157837,
      0.9991781115531921,
      0.9990438222885132,
      0.9995003938674927,
      0.9996128082275391,
      0.9998395442962646,
      0.9998853802680969,
      0.9999252557754517,
      0.9998378753662109,
      0.9997502565383911,
      0.9975498914718628,
      0.987113893032074,
      0.998619556427002,
      0.9998641610145569,
      0.9999520778656006,
      0.9999485611915588,
      0.9994882345199585,
      0.9999285340309143,
      0.9999050498008728,
      0.9999507069587708,
      0.9999368190765381,
      0.9997899532318115,
      0.9999083876609802,
      0.9998897314071655,
      0.9999356269836426,
      0.9996402263641357,
      0.9995391964912415,
      0.999885082244873,
      0.9999415278434753,
      0.9998611807823181,
      0.9997738599777222,
      0.9999171495437622,
      0.999951183795929,
      0.9999474287033081,
      0.9999589323997498,
      0.9999198913574219,
      0.9999626278877258,
      0.9998945593833923,
      0.9999333620071411,
      0.99991774559021,
      0.9999420046806335,
      0.9998985528945923,
      0.9996823072433472,
      0.9994598031044006,
      0.9954860806465149,
      0.9815489053726196,
      0.9614906311035156,
      0.9841064214706421,
      0.9991128444671631,
      0.99969482421875,
      0.999942421913147,
      0.9999312162399292,
      0.9997806549072266,
      0.9985203146934509,
      0.9839373230934143,
      0.949785590171814,
      0.9298387765884399,
      0.9042956829071045,
      0.9336961507797241,
      0.9463918209075928,
      0.9836732745170593,
      0.9966202974319458,
      0.9996774792671204,
      0.9998165965080261,
      0.9998984336853027,
      0.9999380111694336,
      0.9999511241912842,
      0.9997265338897705,
      0.9992408156394958,
      0.9851343631744385,
      0.9599211812019348,
      0.9706743955612183,
      0.9678622484207153,
      0.9901211261749268,
      0.9994828701019287,
      0.9998458623886108,
      0.9998677372932434,
      0.9998145699501038,
      0.9997974038124084,
      0.9994205832481384,
      0.9986060857772827,
      0.9963753819465637,
      0.9890218377113342,
      0.9906636476516724,
      0.961962878704071,
      0.9794561266899109,
      0.9980902075767517,
      0.9995830655097961,
      0.9994631409645081,
      0.9997344613075256,
      0.9985311627388,
      0.9999041557312012,
      0.9999149441719055,
      0.999890148639679,
      0.9999606013298035,
      0.9999482035636902,
      0.9999433755874634,
      0.9999588131904602,
      0.9999160170555115,
      0.9999459385871887,
      0.9999464154243469,
      0.9998964667320251,
      0.9998788833618164,
      0.9994524121284485,
      0.995372474193573,
      0.9781956672668457,
      0.9452091455459595,
      0.9457071423530579,
      0.9106877446174622,
      0.882112443447113,
      0.9321377873420715,
      0.9704165458679199,
      0.991075873374939,
      0.9882534146308899,
      0.9971429705619812,
      0.9960601925849915,
      0.9963800311088562,
      0.9963167905807495,
      0.9949905276298523,
      0.9886610507965088,
      0.9534991979598999,
      0.9355117082595825,
      0.9603791236877441,
      0.936872124671936,
      0.9523470997810364,
      0.9314960241317749,
      0.9420936107635498,
      0.968841016292572,
      0.9145531058311462,
      0.9436885714530945,
      0.976128339767456,
      0.9456911683082581,
      0.900198221206665,
      0.938167929649353,
      0.9612764120101929,
      0.9218868017196655,
      0.8988037109375,
      0.9453544616699219,
      0.9506460428237915,
      0.9019536972045898,
      0.9036083817481995,
      0.9433777332305908,
      0.921012818813324,
      0.8923952579498291,
      0.9235339760780334,
      0.9496338963508606,
      0.9231353998184204,
      0.9118611812591553,
      0.9453022480010986,
      0.956249475479126,
      0.9414965510368347,
      0.9501932859420776,
      0.9787124991416931,
      0.9838854670524597,
      0.9985454082489014,
      0.9998637437820435,
      0.9999566674232483,
      0.9999529123306274,
      0.9998959302902222,
      0.9991549849510193,
      0.999846339225769,
      0.9998183846473694,
      0.9997801184654236,
      0.9998928904533386,
      0.9999420046806335,
      0.9999170303344727,
      0.999888002872467,
      0.9999516010284424,
      0.9999577403068542,
      0.9999032616615295,
      0.9999194145202637,
      0.999941349029541,
      0.9999517798423767,
      0.9999187588691711,
      0.9999141097068787,
      0.9997602105140686,
      0.9998895525932312,
      0.9999203681945801,
      0.999787449836731,
      0.9995684027671814,
      0.9998478293418884,
      0.9998893737792969,
      0.9995381832122803,
      0.9995508193969727,
      0.9998835325241089,
      0.9998243451118469,
      0.9992432594299316,
      0.9997403025627136,
      0.999884843826294,
      0.9996863007545471,
      0.999442994594574,
      0.9999157786369324,
      0.9998535513877869,
      0.9994275569915771,
      0.999721884727478,
      0.9999246597290039,
      0.999891996383667,
      0.9998176693916321,
      0.9999470710754395,
      0.9999551773071289,
      0.999947726726532,
      0.9999529123306274,
      0.9999619722366333,
      0.9999382495880127,
      0.9999443292617798,
      0.999943733215332,
      0.999915361404419,
      0.999886155128479,
      0.9999713897705078,
      0.9999660849571228,
      0.9999499320983887,
      0.9999350309371948,
      0.9999052286148071,
      0.9998956322669983,
      0.9999536275863647,
      0.999961793422699,
      0.9999541640281677,
      0.9999494552612305,
      0.9999463558197021,
      0.9999441504478455,
      0.9999771118164062,
      0.9999657869338989,
      0.9998032450675964,
      0.9995691776275635,
      0.9961415529251099,
      0.9800621867179871,
      0.9845075607299805,
      0.9979172945022583,
      0.9949026107788086,
      0.9814730882644653,
      0.9954585433006287,
      0.9987192153930664,
      0.9930514693260193,
      0.9891507625579834,
      0.998862087726593,
      0.9990547299385071,
      0.9997284412384033,
      0.9999057054519653,
      0.9999644160270691,
      0.9999459981918335,
      0.999935507774353,
      0.9999648928642273,
      0.9999628067016602,
      0.9999051690101624,
      0.9999649524688721,
      0.999974250793457,
      0.9999445080757141,
      0.9999365210533142,
      0.9999628067016602,
      0.9999256730079651
    ],
    [
      0.7517797946929932,
      0.7985876202583313,
      0.8258552551269531,
      0.7745739221572876,
      0.7658287286758423,
      0.8208637833595276,
      0.8037843108177185,
      0.7692204713821411,
      0.7852761745452881,
      0.8193879127502441,
      0.7967914342880249,
      0.778419017791748,
      0.8069645166397095,
      0.8197611570358276,
      0.7947912216186523,
      0.7945493459701538,
      0.8220295310020447,
      0.8260965347290039,
      0.7898492217063904,
      0.8024415373802185,
      0.8289582133293152,
      0.8229720592498779,
      0.8110561370849609,
      0.8307187557220459,
      0.844451367855072,
      0.8392320871353149,
      0.8435494899749756,
      0.8235165476799011,
      0.8266735076904297,
      0.8178769946098328,
      0.7879401445388794,
      0.7748225927352905,
      0.7785042524337769,
      0.731969952583313,
      0.7267182469367981,
      0.6731071472167969,
      0.6301512718200684,
      0.7228127717971802,
      0.7627894878387451,
      0.7578058242797852,
      0.7840961217880249,
      0.8228855133056641,
      0.8404420614242554,
      0.844628632068634,
      0.8354136943817139,
      0.8493845462799072,
      0.8866522312164307,
      0.8726668953895569,
      0.8488550186157227,
      0.8679491281509399,
      0.8772489428520203,
      0.836380660533905,
      0.820679783821106,
      0.8548296689987183,
      0.8354960083961487,
      0.7974443435668945,
      0.8043391704559326,
      0.8260089159011841,
      0.7932740449905396,
      0.7706611752510071,
      0.7893515825271606,
      0.7807649970054626,
      0.7546689510345459,
      0.7649681568145752,
      0.7644010782241821,
      0.7319168448448181,
      0.739040732383728,
      0.7346763014793396,
      0.7155599594116211,
      0.7076553702354431,
      0.7467634677886963,
      0.7685825824737549,
      0.7161283493041992,
      0.7174880504608154,
      0.7696460485458374,
      0.7429144978523254,
      0.6935942769050598,
      0.7203730344772339,
      0.7486897110939026,
      0.668645977973938,
      0.6553514003753662,
      0.6684930920600891,
      0.99983811378479,
      0.9998623728752136,
      0.9998793005943298,
      0.9997790455818176,
      0.999923586845398,
      0.9997891187667847,
      0.9995592832565308,
      0.9987963438034058,
      0.9884554147720337,
      0.9952802062034607,
      0.9786121249198914,
      0.9898141622543335,
      0.9933189749717712,
      0.9980908036231995,
      0.998291552066803,
      0.9994887113571167,
      0.9995988011360168,
      0.9998331069946289,
      0.9998783469200134,
      0.9999114274978638,
      0.9998811483383179,
      0.9999287128448486,
      0.99992835521698,
      0.9998610615730286,
      0.9998327493667603,
      0.9997161030769348,
      0.998875617980957,
      0.9879039525985718,
      0.9630036354064941,
      0.9683096408843994,
      0.9504172801971436,
      0.9758119583129883,
      0.9693965911865234,
      0.9925652742385864,
      0.9892704486846924,
      0.9993706345558167,
      0.999245822429657,
      0.9995882511138916,
      0.9996678829193115,
      0.9998546838760376,
      0.9998942017555237,
      0.9999306797981262,
      0.9998570084571838,
      0.9997837543487549,
      0.9976770877838135,
      0.9881162643432617,
      0.9988012313842773,
      0.9998786449432373,
      0.9999557137489319,
      0.999951183795929,
      0.9994936585426331,
      0.9999314546585083,
      0.9999123215675354,
      0.9999538064002991,
      0.9999383091926575,
      0.9997928142547607,
      0.999910295009613,
      0.9998897314071655,
      0.999936580657959,
      0.9996404647827148,
      0.9995390772819519,
      0.9998869895935059,
      0.9999446868896484,
      0.9998714327812195,
      0.9997959136962891,
      0.9999234080314636,
      0.999954104423523,
      0.999948263168335,
      0.9999596476554871,
      0.9999169111251831,
      0.9999623894691467,
      0.9998943209648132,
      0.99993497133255,
      0.9999187588691711,
      0.9999434351921082,
      0.9999046921730042,
      0.9997014403343201,
      0.9995124340057373,
      0.9959559440612793,
      0.9826100468635559,
      0.9635416269302368,
      0.9849051237106323,
      0.9991616010665894,
      0.9997222423553467,
      0.9999455213546753,
      0.9999361038208008,
      0.9998062252998352,
      0.9986405372619629,
      0.9850113391876221,
      0.9541646242141724,
      0.9355851411819458,
      0.909792423248291,
      0.9392167329788208,
      0.9501577615737915,
      0.9852717518806458,
      0.9971222281455994,
      0.9997431039810181,
      0.9998488426208496,
      0.9999111294746399,
      0.9999457001686096,
      0.9999565482139587,
      0.999765932559967,
      0.9992782473564148,
      0.9857608079910278,
      0.9622616171836853,
      0.9725595712661743,
      0.9698472023010254,
      0.990871012210846,
      0.9994623064994812,
      0.9998734593391418,
      0.9998832941055298,
      0.9998417496681213,
      0.999828040599823,
      0.9995455145835876,
      0.998921275138855,
      0.9974424242973328,
      0.9918932914733887,
      0.9934026002883911,
      0.9686267971992493,
      0.9832601547241211,
      0.998496949672699,
      0.9996482729911804,
      0.9996108412742615,
      0.999792218208313,
      0.998826801776886,
      0.999905526638031,
      0.9999158382415771,
      0.9998929500579834,
      0.9999613761901855,
      0.9999501705169678,
      0.9999474883079529,
      0.999960720539093,
      0.9999159574508667,
      0.9999464154243469,
      0.9999487400054932,
      0.9999021887779236,
      0.9998966455459595,
      0.9995828866958618,
      0.9963127374649048,
      0.9814491868019104,
      0.950334906578064,
      0.9509714841842651,
      0.9177702069282532,
      0.889607310295105,
      0.9366984367370605,
      0.9733414649963379,
      0.9921695590019226,
      0.9892539978027344,
      0.9970985651016235,
      0.9968888759613037,
      0.997189462184906,
      0.9974702000617981,
      0.9963529109954834,
      0.9913632869720459,
      0.9575889110565186,
      0.9416954517364502,
      0.9640424251556396,
      0.9413749575614929,
      0.9563688039779663,
      0.9349538087844849,
      0.9453035593032837,
      0.970710039138794,
      0.9188192486763,
      0.9471614360809326,
      0.9781867265701294,
      0.9502578973770142,
      0.9072006940841675,
      0.9424288272857666,
      0.9649467468261719,
      0.9286218881607056,
      0.9075790047645569,
      0.9508358240127563,
      0.956771969795227,
      0.9097991585731506,
      0.9099490642547607,
      0.9496241807937622,
      0.9253448247909546,
      0.8974746465682983,
      0.9268901348114014,
      0.9522714018821716,
      0.9263445138931274,
      0.9149050712585449,
      0.9470371007919312,
      0.9583196640014648,
      0.9452381134033203,
      0.9538174271583557,
      0.9799225330352783,
      0.984940230846405,
      0.9987185001373291,
      0.9998854994773865,
      0.9999603629112244,
      0.9999542832374573,
      0.9998968839645386,
      0.999149739742279,
      0.9998448491096497,
      0.9998151063919067,
      0.9997782707214355,
      0.9998935461044312,
      0.9999430775642395,
      0.9999179244041443,
      0.999890923500061,
      0.9999545216560364,
      0.9999611973762512,
      0.9999055862426758,
      0.9999249577522278,
      0.9999496936798096,
      0.999958336353302,
      0.9999273419380188,
      0.9999264478683472,
      0.9998177886009216,
      0.9999104738235474,
      0.9999313950538635,
      0.99982750415802,
      0.9996932744979858,
      0.9998763203620911,
      0.9999064803123474,
      0.9996668100357056,
      0.9996702075004578,
      0.9999011158943176,
      0.9998593926429749,
      0.9994437098503113,
      0.999803900718689,
      0.9999033808708191,
      0.9997628927230835,
      0.9995437860488892,
      0.999926745891571,
      0.9998743534088135,
      0.9995473623275757,
      0.9997545480728149,
      0.9999301433563232,
      0.9999033212661743,
      0.9998469948768616,
      0.9999514818191528,
      0.9999570846557617,
      0.9999523162841797,
      0.9999579191207886,
      0.9999626874923706,
      0.99993896484375,
      0.9999473094940186,
      0.9999454617500305,
      0.9999150633811951,
      0.9998853206634521,
      0.9999715685844421,
      0.9999666810035706,
      0.9999502301216125,
      0.9999346733093262,
      0.9999064803123474,
      0.9998958706855774,
      0.9999542832374573,
      0.9999634623527527,
      0.9999573230743408,
      0.999951958656311,
      0.9999496936798096,
      0.9999477863311768,
      0.9999778270721436,
      0.9999676942825317,
      0.9998281002044678,
      0.9996495246887207,
      0.9969737529754639,
      0.9825686812400818,
      0.9862061738967896,
      0.9983084797859192,
      0.9957304000854492,
      0.9831980466842651,
      0.996174156665802,
      0.9989483952522278,
      0.9940195083618164,
      0.9904294013977051,
      0.9990811347961426,
      0.9992063641548157,
      0.9997657537460327,
      0.9999129176139832,
      0.9999662041664124,
      0.999946653842926,
      0.9999376535415649,
      0.9999666213989258,
      0.9999632239341736,
      0.9999058246612549,
      0.9999655485153198,
      0.99997478723526,
      0.9999445676803589,
      0.9999369382858276,
      0.999963104724884,
      0.9999259114265442
    ],
    [
      0.7708712220191956,
      0.8150374293327332,
      0.8398670554161072,
      0.7903801798820496,
      0.7818093299865723,
      0.8323460817337036,
      0.8180220127105713,
      0.7872209548950195,
      0.7990390062332153,
      0.8301199078559875,
      0.8114140629768372,
      0.792960524559021,
      0.8184845447540283,
      0.8360074758529663,
      0.8115149140357971,
      0.8069122433662415,
      0.8347703218460083,
      0.8454840779304504,
      0.8062034845352173,
      0.8169144988059998,
      0.847314715385437,
      0.8411348462104797,
      0.825219988822937,
      0.8474597930908203,
      0.8628636598587036,
      0.8560631275177002,
      0.8592263460159302,
      0.8443741202354431,
      0.8487653732299805,
      0.8382358551025391,
      0.812777042388916,
      0.803887128829956,
      0.8002955317497253,
      0.7444260120391846,
      0.7528464794158936,
      0.7116256952285767,
      0.6744728684425354,
      0.7638275027275085,
      0.792228639125824,
      0.7773566842079163,
      0.8092144727706909,
      0.849177896976471,
      0.8591248989105225,
      0.864821195602417,
      0.8598489165306091,
      0.8729158639907837,
      0.903679370880127,
      0.8953574895858765,
      0.8675918579101562,
      0.8836245536804199,
      0.8961600065231323,
      0.8584135174751282,
      0.8395893573760986,
      0.8689959049224854,
      0.8573546409606934,
      0.8160576820373535,
      0.8181788921356201,
      0.8413147926330566,
      0.8141672611236572,
      0.7893282175064087,
      0.8043184280395508,
      0.798941433429718,
      0.7720264196395874,
      0.7853835225105286,
      0.7826511263847351,
      0.7539388537406921,
      0.7612522840499878,
      0.751798689365387,
      0.7333894968032837,
      0.7191164493560791,
      0.760528564453125,
      0.7816387414932251,
      0.7305120229721069,
      0.7291176319122314,
      0.782617449760437,
      0.7587444186210632,
      0.7073636054992676,
      0.7327327132225037,
      0.7608389258384705,
      0.6841097474098206,
      0.6658580303192139,
      0.6837983131408691,
      0.9998502135276794,
      0.999883770942688,
      0.9998987913131714,
      0.9998093247413635,
      0.9999353289604187,
      0.9998217225074768,
      0.999609649181366,
      0.9989517331123352,
      0.9900704026222229,
      0.9960950613021851,
      0.9837959408760071,
      0.992699921131134,
      0.9956982135772705,
      0.998781144618988,
      0.9988580346107483,
      0.9996336698532104,
      0.9997051358222961,
      0.9998555779457092,
      0.9998934268951416,
      0.9999152421951294,
      0.9998814463615417,
      0.9999300837516785,
      0.9999311566352844,
      0.9998729228973389,
      0.999855637550354,
      0.9997893571853638,
      0.9992411136627197,
      0.990355372428894,
      0.9685764312744141,
      0.9757585525512695,
      0.9581203460693359,
      0.9814987778663635,
      0.9753029346466064,
      0.9943586587905884,
      0.9915285706520081,
      0.9995527863502502,
      0.9994416236877441,
      0.999693751335144,
      0.999729573726654,
      0.9998711347579956,
      0.9999051690101624,
      0.9999380707740784,
      0.999886155128479,
      0.9998403191566467,
      0.9980400800704956,
      0.9906124472618103,
      0.9992638230323792,
      0.9999029636383057,
      0.9999620318412781,
      0.9999542236328125,
      0.9995020031929016,
      0.9999351501464844,
      0.9999207258224487,
      0.9999565482139587,
      0.9999397993087769,
      0.9997916221618652,
      0.9999094009399414,
      0.9998893141746521,
      0.9999381303787231,
      0.9996470212936401,
      0.9995416402816772,
      0.99988853931427,
      0.999945878982544,
      0.9998665452003479,
      0.9996933937072754,
      0.9999226331710815,
      0.9999555349349976,
      0.9999486207962036,
      0.9999598860740662,
      0.9999160766601562,
      0.9999620914459229,
      0.9998936653137207,
      0.999936580657959,
      0.9999189972877502,
      0.9999452829360962,
      0.9999144077301025,
      0.9997482895851135,
      0.9996989965438843,
      0.9968298077583313,
      0.9852046370506287,
      0.9673797488212585,
      0.9864622950553894,
      0.9992164969444275,
      0.9997538328170776,
      0.9999485015869141,
      0.9999411106109619,
      0.9998369812965393,
      0.9988780617713928,
      0.9869809150695801,
      0.9602677822113037,
      0.9435495138168335,
      0.9188143610954285,
      0.9468729496002197,
      0.9552434682846069,
      0.9876192808151245,
      0.99769526720047,
      0.9998008608818054,
      0.9998773336410522,
      0.9999216198921204,
      0.9999514818191528,
      0.999958872795105,
      0.9996274709701538,
      0.9992581009864807,
      0.986558198928833,
      0.9653922319412231,
      0.9749122858047485,
      0.9729939103126526,
      0.9919041991233826,
      0.9995273351669312,
      0.9998971819877625,
      0.9998963475227356,
      0.9998651742935181,
      0.9998537302017212,
      0.9996491074562073,
      0.9992281198501587,
      0.9983420372009277,
      0.9945028424263,
      0.9956817626953125,
      0.9768878221511841,
      0.9867204427719116,
      0.998790979385376,
      0.9996989369392395,
      0.9997156262397766,
      0.9998341798782349,
      0.9990411996841431,
      0.9999068975448608,
      0.9999163746833801,
      0.9998950958251953,
      0.9999616146087646,
      0.9999518990516663,
      0.9999511241912842,
      0.9999623894691467,
      0.9999160766601562,
      0.9999464750289917,
      0.9999505281448364,
      0.9999068379402161,
      0.999908983707428,
      0.9996647834777832,
      0.9969034194946289,
      0.9839011430740356,
      0.9550343155860901,
      0.9561867713928223,
      0.9244102239608765,
      0.8964693546295166,
      0.941536545753479,
      0.976372480392456,
      0.9932217597961426,
      0.9905920624732971,
      0.9976513385772705,
      0.997527539730072,
      0.9979711771011353,
      0.9983371496200562,
      0.9973003268241882,
      0.9934505224227905,
      0.9613116979598999,
      0.9463016986846924,
      0.9677138924598694,
      0.9458625912666321,
      0.9621738195419312,
      0.93965744972229,
      0.9488459229469299,
      0.9716984033584595,
      0.9218341112136841,
      0.9478636980056763,
      0.9798369407653809,
      0.9545185565948486,
      0.9132815003395081,
      0.9464423060417175,
      0.9688103199005127,
      0.9357131719589233,
      0.9168722033500671,
      0.9573734998703003,
      0.9641031622886658,
      0.9190285205841064,
      0.9183017015457153,
      0.9556261897087097,
      0.9313249588012695,
      0.9050475358963013,
      0.9318042993545532,
      0.9562996625900269,
      0.9317890405654907,
      0.9212391972541809,
      0.9500902891159058,
      0.9616739749908447,
      0.9502920508384705,
      0.959017276763916,
      0.981823742389679,
      0.9862951636314392,
      0.9989121556282043,
      0.9999024271965027,
      0.9999632239341736,
      0.9999560117721558,
      0.9998980760574341,
      0.9991512894630432,
      0.9998452067375183,
      0.9998146891593933,
      0.9997795820236206,
      0.9998959898948669,
      0.9999448657035828,
      0.9999198317527771,
      0.9998957514762878,
      0.999958336353302,
      0.9999651312828064,
      0.9999115467071533,
      0.9999310970306396,
      0.9999580979347229,
      0.9999647736549377,
      0.9999350309371948,
      0.9999387860298157,
      0.9998645186424255,
      0.9999296069145203,
      0.9999423027038574,
      0.9998698830604553,
      0.9997972846031189,
      0.9999030232429504,
      0.9999232888221741,
      0.9997749924659729,
      0.9997810125350952,
      0.999920666217804,
      0.9998911619186401,
      0.9996170997619629,
      0.9998493194580078,
      0.9999169707298279,
      0.9998228549957275,
      0.9996265172958374,
      0.9999358654022217,
      0.999889075756073,
      0.9996341466903687,
      0.9997934699058533,
      0.9999346137046814,
      0.9999111294746399,
      0.9998669028282166,
      0.9999544024467468,
      0.9999582171440125,
      0.9999549388885498,
      0.9999609589576721,
      0.9999642968177795,
      0.9999390244483948,
      0.9999491572380066,
      0.9999462366104126,
      0.9999147057533264,
      0.9998847246170044,
      0.9999715685844421,
      0.9999667406082153,
      0.999950110912323,
      0.9999337196350098,
      0.9999068379402161,
      0.9998951554298401,
      0.9999542832374573,
      0.9999637007713318,
      0.9999592900276184,
      0.9999536275863647,
      0.9999514818191528,
      0.9999499917030334,
      0.9999780654907227,
      0.9999687671661377,
      0.9998449087142944,
      0.9997049570083618,
      0.9975723028182983,
      0.9846312403678894,
      0.9877339005470276,
      0.9985851645469666,
      0.9964494705200195,
      0.9848718643188477,
      0.9966438412666321,
      0.9991270303726196,
      0.994840145111084,
      0.9912171363830566,
      0.9991990327835083,
      0.9992905855178833,
      0.9997881650924683,
      0.99991774559021,
      0.9999674558639526,
      0.9999476075172424,
      0.999940037727356,
      0.9999680519104004,
      0.9999633431434631,
      0.9999061226844788,
      0.9999656677246094,
      0.9999749660491943,
      0.9999445080757141,
      0.999936580657959,
      0.9999629855155945,
      0.9999258518218994
    ],
    [
      0.7861192226409912,
      0.8314641118049622,
      0.8527548313140869,
      0.8059661388397217,
      0.7983294129371643,
      0.8443390727043152,
      0.8322101831436157,
      0.8052231073379517,
      0.8121216893196106,
      0.8414825797080994,
      0.8277369141578674,
      0.8075761198997498,
      0.8287476301193237,
      0.8504765033721924,
      0.8269531726837158,
      0.8193180561065674,
      0.8451686501502991,
      0.8603410124778748,
      0.8221416473388672,
      0.8297309875488281,
      0.8608306646347046,
      0.8562482595443726,
      0.8377583026885986,
      0.8618852496147156,
      0.8785660862922668,
      0.8703827261924744,
      0.8715660572052002,
      0.8626531362533569,
      0.869292676448822,
      0.8548229932785034,
      0.8312327861785889,
      0.8327527046203613,
      0.8205235004425049,
      0.7653093338012695,
      0.7792576551437378,
      0.7536971569061279,
      0.7170389890670776,
      0.7942017316818237,
      0.8122438192367554,
      0.7979898452758789,
      0.8374409675598145,
      0.8716561198234558,
      0.8792559504508972,
      0.8834272623062134,
      0.8825604915618896,
      0.8937453031539917,
      0.9199306964874268,
      0.9138482213020325,
      0.8857444524765015,
      0.8996006846427917,
      0.9129520654678345,
      0.8778661489486694,
      0.8577372431755066,
      0.8829106092453003,
      0.8772890567779541,
      0.8344243764877319,
      0.8322734832763672,
      0.8576966524124146,
      0.8346318602561951,
      0.8064450621604919,
      0.8190473318099976,
      0.8178374171257019,
      0.7898627519607544,
      0.8010443449020386,
      0.7994997501373291,
      0.7707697749137878,
      0.7752653956413269,
      0.7651631832122803,
      0.7468401193618774,
      0.7309411764144897,
      0.7698663473129272,
      0.791388750076294,
      0.7432334423065186,
      0.7390900254249573,
      0.7926818132400513,
      0.769399881362915,
      0.7197195887565613,
      0.742696225643158,
      0.7722581624984741,
      0.6987013816833496,
      0.6768862009048462,
      0.6938880085945129,
      0.9998611211776733,
      0.999900758266449,
      0.9999141693115234,
      0.999835729598999,
      0.9999458193778992,
      0.9998496770858765,
      0.9996741414070129,
      0.9990695714950562,
      0.9913808703422546,
      0.9966916441917419,
      0.9869199991226196,
      0.9948924779891968,
      0.997248649597168,
      0.9991837739944458,
      0.9992139339447021,
      0.9997265934944153,
      0.9997761249542236,
      0.9998743534088135,
      0.9999048113822937,
      0.9999180436134338,
      0.9998818635940552,
      0.9999313354492188,
      0.9999336004257202,
      0.9998826384544373,
      0.9998741745948792,
      0.99983149766922,
      0.9994748830795288,
      0.9925171136856079,
      0.9728959798812866,
      0.9813235998153687,
      0.9634591341018677,
      0.985266923904419,
      0.9792589545249939,
      0.9954984784126282,
      0.9930285215377808,
      0.9996673464775085,
      0.9995735287666321,
      0.9997478723526001,
      0.9997647404670715,
      0.9998819828033447,
      0.9999123215675354,
      0.9999431371688843,
      0.9999040365219116,
      0.999869704246521,
      0.9983629584312439,
      0.9920724630355835,
      0.9994182586669922,
      0.9999135136604309,
      0.9999659657478333,
      0.999956488609314,
      0.9995080828666687,
      0.9999378323554993,
      0.9999272227287292,
      0.9999592900276184,
      0.9999410510063171,
      0.9997960925102234,
      0.9999122619628906,
      0.9998912811279297,
      0.9999402165412903,
      0.9996511936187744,
      0.9995467662811279,
      0.9998914003372192,
      0.9999490976333618,
      0.9998753666877747,
      0.9996874928474426,
      0.999928891658783,
      0.9999586343765259,
      0.9999496340751648,
      0.9999608397483826,
      0.9999156594276428,
      0.999962329864502,
      0.9998939037322998,
      0.9999379515647888,
      0.9999197125434875,
      0.9999469518661499,
      0.9999209046363831,
      0.9997729659080505,
      0.9997584819793701,
      0.9977799654006958,
      0.9874714612960815,
      0.9708002805709839,
      0.9881071448326111,
      0.9993172287940979,
      0.9997822046279907,
      0.9999515414237976,
      0.999944806098938,
      0.9998573064804077,
      0.9990660548210144,
      0.9886627197265625,
      0.9653552174568176,
      0.9508452415466309,
      0.9266973733901978,
      0.953065037727356,
      0.9596133232116699,
      0.9894822835922241,
      0.9981013536453247,
      0.9998387694358826,
      0.9998970031738281,
      0.999929666519165,
      0.9999563097953796,
      0.999963104724884,
      0.9996944665908813,
      0.9993502497673035,
      0.9880905151367188,
      0.9684501886367798,
      0.9773057103157043,
      0.9758708477020264,
      0.9930644035339355,
      0.9995819330215454,
      0.999912440776825,
      0.9999052286148071,
      0.9998812079429626,
      0.9998723864555359,
      0.9997201561927795,
      0.9994577169418335,
      0.9988287091255188,
      0.9962512254714966,
      0.9967693090438843,
      0.9802825450897217,
      0.9888311624526978,
      0.9989914298057556,
      0.999744713306427,
      0.9997850656509399,
      0.9998631477355957,
      0.9992004632949829,
      0.9999077916145325,
      0.9999164938926697,
      0.9998960494995117,
      0.9999619722366333,
      0.9999532699584961,
      0.9999536275863647,
      0.999963641166687,
      0.9999160766601562,
      0.9999467134475708,
      0.9999523162841797,
      0.9999107718467712,
      0.9999189972877502,
      0.9997246861457825,
      0.9973660111427307,
      0.9861413240432739,
      0.9594743847846985,
      0.9604321718215942,
      0.9299856424331665,
      0.9022480845451355,
      0.9452547430992126,
      0.978670597076416,
      0.9941588640213013,
      0.9917941689491272,
      0.998271107673645,
      0.9981096982955933,
      0.9986006617546082,
      0.9988338351249695,
      0.9979633688926697,
      0.9952436685562134,
      0.9668607711791992,
      0.9524511098861694,
      0.971924364566803,
      0.9510893821716309,
      0.9677498936653137,
      0.9441872835159302,
      0.9521788358688354,
      0.9733256101608276,
      0.9252879619598389,
      0.9496370553970337,
      0.9810488820075989,
      0.9575972557067871,
      0.9180616736412048,
      0.9503293037414551,
      0.9717076420783997,
      0.9414659738540649,
      0.923526406288147,
      0.9610711336135864,
      0.9684116840362549,
      0.9259641170501709,
      0.9243210554122925,
      0.9590152502059937,
      0.9362995624542236,
      0.9130126237869263,
      0.9361814260482788,
      0.9601082801818848,
      0.9376754760742188,
      0.927939772605896,
      0.9540737271308899,
      0.9658605456352234,
      0.9552137851715088,
      0.9637956619262695,
      0.9841775894165039,
      0.9882361888885498,
      0.9991555213928223,
      0.9999186396598816,
      0.9999665021896362,
      0.9999575614929199,
      0.9999000430107117,
      0.9991582632064819,
      0.9998405575752258,
      0.9998149871826172,
      0.9997808337211609,
      0.999897301197052,
      0.999946117401123,
      0.9999208450317383,
      0.9998982548713684,
      0.9999596476554871,
      0.9999669790267944,
      0.999914824962616,
      0.9999322891235352,
      0.9999634027481079,
      0.999968945980072,
      0.9999398589134216,
      0.9999461770057678,
      0.9998942613601685,
      0.999941885471344,
      0.9999491572380066,
      0.999894917011261,
      0.999857485294342,
      0.9999216198921204,
      0.9999347925186157,
      0.9998385310173035,
      0.9998452663421631,
      0.999934196472168,
      0.9999117255210876,
      0.9997172951698303,
      0.9998783469200134,
      0.9999268054962158,
      0.9998573064804077,
      0.9996976852416992,
      0.9999419450759888,
      0.9998983144760132,
      0.9996810555458069,
      0.9998151063919067,
      0.9999374747276306,
      0.999916672706604,
      0.9998802542686462,
      0.9999569058418274,
      0.9999592900276184,
      0.9999567270278931,
      0.9999629259109497,
      0.9999645352363586,
      0.9999394416809082,
      0.9999503493309021,
      0.999946653842926,
      0.9999151229858398,
      0.9998847842216492,
      0.9999719262123108,
      0.999967098236084,
      0.999950110912323,
      0.9999332427978516,
      0.9999071955680847,
      0.9998949766159058,
      0.999954879283905,
      0.9999656081199646,
      0.9999617338180542,
      0.9999552965164185,
      0.9999524354934692,
      0.9999520778656006,
      0.9999785423278809,
      0.9999701380729675,
      0.9998591542243958,
      0.9997439980506897,
      0.9980149269104004,
      0.9859269261360168,
      0.9884680509567261,
      0.9987088441848755,
      0.9968917965888977,
      0.985696017742157,
      0.996880054473877,
      0.9992167353630066,
      0.9952670335769653,
      0.9916035532951355,
      0.9992709755897522,
      0.9993382692337036,
      0.999791145324707,
      0.9999189972877502,
      0.9999680519104004,
      0.9999476671218872,
      0.9999428391456604,
      0.9999691247940063,
      0.9999638199806213,
      0.9999070763587952,
      0.9999660849571228,
      0.9999753832817078,
      0.9999445080757141,
      0.9999365210533142,
      0.9999629259109497,
      0.9999256134033203
    ],
    [
      0.7976468801498413,
      0.843447208404541,
      0.8618947863578796,
      0.8175833225250244,
      0.8096758723258972,
      0.852570652961731,
      0.8432099223136902,
      0.8176144361495972,
      0.8214957118034363,
      0.8498808741569519,
      0.8398408889770508,
      0.8183183073997498,
      0.8359771370887756,
      0.8595687747001648,
      0.838060736656189,
      0.8285988569259644,
      0.8536890745162964,
      0.8693281412124634,
      0.8330507278442383,
      0.8396281003952026,
      0.8691017627716064,
      0.8661531209945679,
      0.8470220565795898,
      0.8712514638900757,
      0.8879218101501465,
      0.8782612085342407,
      0.8783330321311951,
      0.8714472055435181,
      0.879414975643158,
      0.8623347878456116,
      0.8364472985267639,
      0.8431700468063354,
      0.8305364847183228,
      0.7748993635177612,
      0.7903592586517334,
      0.7725769877433777,
      0.7389636635780334,
      0.8098928928375244,
      0.8179218173027039,
      0.8123021125793457,
      0.8544516563415527,
      0.8826873302459717,
      0.890047550201416,
      0.8948593139648438,
      0.894710898399353,
      0.9049574136734009,
      0.9289577007293701,
      0.9232512712478638,
      0.896181583404541,
      0.9092972278594971,
      0.9224405288696289,
      0.8890143632888794,
      0.8688879609107971,
      0.8921776413917542,
      0.888446569442749,
      0.8462861776351929,
      0.8421593308448792,
      0.8692657351493835,
      0.8475764989852905,
      0.8189915418624878,
      0.8302883505821228,
      0.8307617902755737,
      0.8023104667663574,
      0.8127004504203796,
      0.8130573630332947,
      0.7812961339950562,
      0.7839308977127075,
      0.7761904001235962,
      0.7575530409812927,
      0.7433028221130371,
      0.7785376310348511,
      0.8007770776748657,
      0.7546451091766357,
      0.7503423690795898,
      0.8023039102554321,
      0.7808681130409241,
      0.7311407327651978,
      0.7524676322937012,
      0.7842881083488464,
      0.7133099436759949,
      0.6899818181991577,
      0.7052753567695618,
      0.9998711943626404,
      0.9999158978462219,
      0.999926745891571,
      0.999865710735321,
      0.9999535083770752,
      0.9998717308044434,
      0.9997211694717407,
      0.9991886615753174,
      0.9927842617034912,
      0.9977484941482544,
      0.9894540309906006,
      0.9961193203926086,
      0.9980748295783997,
      0.999375581741333,
      0.9993826746940613,
      0.9997681975364685,
      0.9998053312301636,
      0.9998832941055298,
      0.9999105334281921,
      0.9999189972877502,
      0.9998815655708313,
      0.9999317526817322,
      0.999934732913971,
      0.9998882412910461,
      0.9998845458030701,
      0.999862551689148,
      0.9995998740196228,
      0.9947397112846375,
      0.975706934928894,
      0.984024167060852,
      0.966137707233429,
      0.9870493412017822,
      0.9808856844902039,
      0.9960107207298279,
      0.9937654733657837,
      0.9997150897979736,
      0.9996304512023926,
      0.9997838139533997,
      0.9997819066047668,
      0.9998872876167297,
      0.9999161958694458,
      0.9999459981918335,
      0.9999127388000488,
      0.9998840093612671,
      0.9985617399215698,
      0.9928770065307617,
      0.9994782209396362,
      0.9999196529388428,
      0.9999676942825317,
      0.999957799911499,
      0.9995170831680298,
      0.9999395608901978,
      0.999930739402771,
      0.9999608993530273,
      0.9999415874481201,
      0.9998056888580322,
      0.9999133944511414,
      0.9998923540115356,
      0.9999417066574097,
      0.9996578693389893,
      0.9995535016059875,
      0.9998934864997864,
      0.9999505877494812,
      0.9998799562454224,
      0.9996951222419739,
      0.9999317526817322,
      0.9999599456787109,
      0.9999502301216125,
      0.9999613165855408,
      0.9999157786369324,
      0.999962568283081,
      0.9998942017555237,
      0.9999388456344604,
      0.9999198913574219,
      0.9999480843544006,
      0.9999244213104248,
      0.999786376953125,
      0.999788224697113,
      0.9982732534408569,
      0.9888463020324707,
      0.9727960824966431,
      0.9890426993370056,
      0.9993643760681152,
      0.9997949600219727,
      0.999953031539917,
      0.9999467730522156,
      0.999866783618927,
      0.9991676807403564,
      0.9896636009216309,
      0.9679931998252869,
      0.9543048143386841,
      0.9302243590354919,
      0.9559610486030579,
      0.9617151021957397,
      0.9903039932250977,
      0.9983142018318176,
      0.9998546242713928,
      0.9999056458473206,
      0.9999330639839172,
      0.9999582767486572,
      0.9999648928642273,
      0.999714195728302,
      0.9993909001350403,
      0.9889461398124695,
      0.9701445698738098,
      0.9786030054092407,
      0.9773064851760864,
      0.9937495589256287,
      0.9996070861816406,
      0.9999184608459473,
      0.9999087452888489,
      0.9998884201049805,
      0.9998806118965149,
      0.9997503757476807,
      0.9995476007461548,
      0.9990161061286926,
      0.9969385862350464,
      0.9973422884941101,
      0.9824858903884888,
      0.9902269244194031,
      0.9991334676742554,
      0.9997822046279907,
      0.9998297691345215,
      0.9998857975006104,
      0.9993271827697754,
      0.9999081492424011,
      0.9999167323112488,
      0.9998968839645386,
      0.9999619126319885,
      0.9999539852142334,
      0.9999555349349976,
      0.9999647736549377,
      0.9999152421951294,
      0.9999465346336365,
      0.9999533891677856,
      0.9999139308929443,
      0.999927282333374,
      0.9997745752334595,
      0.9978057742118835,
      0.9879851937294006,
      0.9627794027328491,
      0.9639115929603577,
      0.9348065853118896,
      0.9076066017150879,
      0.9487676620483398,
      0.9809426069259644,
      0.9954866766929626,
      0.9930695295333862,
      0.998504638671875,
      0.9984731078147888,
      0.9990675449371338,
      0.9991649389266968,
      0.9985219240188599,
      0.996571958065033,
      0.9718817472457886,
      0.9582110643386841,
      0.9766933917999268,
      0.9557666778564453,
      0.9722068309783936,
      0.9484342336654663,
      0.9554710388183594,
      0.9747788906097412,
      0.9279717803001404,
      0.9520682692527771,
      0.9822962880134583,
      0.9604407548904419,
      0.9222602844238281,
      0.9533621072769165,
      0.9735813736915588,
      0.9451766014099121,
      0.9279637336730957,
      0.9628593921661377,
      0.9702536463737488,
      0.929341733455658,
      0.927448570728302,
      0.9609547257423401,
      0.9391951560974121,
      0.917676568031311,
      0.9390822649002075,
      0.9623384475708008,
      0.941165566444397,
      0.9319252371788025,
      0.9565334916114807,
      0.9682226777076721,
      0.957682728767395,
      0.966168999671936,
      0.9853360652923584,
      0.9892735481262207,
      0.9992777705192566,
      0.9999254941940308,
      0.9999682903289795,
      0.9999580383300781,
      0.9999011158943176,
      0.9991570711135864,
      0.9998405575752258,
      0.9998140931129456,
      0.9997805953025818,
      0.9998977184295654,
      0.9999463558197021,
      0.9999211430549622,
      0.9998992085456848,
      0.9999603629112244,
      0.999967634677887,
      0.9999160766601562,
      0.9999338984489441,
      0.9999655485153198,
      0.9999706149101257,
      0.999941885471344,
      0.9999498128890991,
      0.9999068975448608,
      0.9999475479125977,
      0.9999529123306274,
      0.9999102354049683,
      0.9998840093612671,
      0.9999300837516785,
      0.9999401569366455,
      0.9998683929443359,
      0.999873161315918,
      0.999940812587738,
      0.9999226331710815,
      0.9997719526290894,
      0.9998953938484192,
      0.9999334812164307,
      0.9998807907104492,
      0.9997507929801941,
      0.9999474287033081,
      0.9999051094055176,
      0.9997207522392273,
      0.999837338924408,
      0.9999398589134216,
      0.9999209642410278,
      0.9998922944068909,
      0.9999587535858154,
      0.9999599456787109,
      0.9999586939811707,
      0.999965488910675,
      0.999964714050293,
      0.9999398589134216,
      0.9999525547027588,
      0.9999478459358215,
      0.9999150633811951,
      0.9998846054077148,
      0.9999720454216003,
      0.9999680519104004,
      0.9999502897262573,
      0.9999330639839172,
      0.9999077916145325,
      0.9998950362205505,
      0.9999552369117737,
      0.9999663829803467,
      0.9999635219573975,
      0.9999568462371826,
      0.999954104423523,
      0.999954342842102,
      0.9999787211418152,
      0.9999710917472839,
      0.9998728036880493,
      0.999784529209137,
      0.9984185695648193,
      0.9876471757888794,
      0.9897341728210449,
      0.9989219903945923,
      0.9974449276924133,
      0.9876946806907654,
      0.9974067807197571,
      0.9993544816970825,
      0.9960002303123474,
      0.9925808906555176,
      0.9993731379508972,
      0.9994202256202698,
      0.9998139142990112,
      0.9999241232872009,
      0.9999693036079407,
      0.9999483823776245,
      0.9999446272850037,
      0.9999701976776123,
      0.9999641180038452,
      0.9999076128005981,
      0.9999663829803467,
      0.9999756813049316,
      0.9999443888664246,
      0.9999365210533142,
      0.9999629259109497,
      0.9999255537986755
    ],
    [
      0.8052197694778442,
      0.8523390293121338,
      0.8689280152320862,
      0.8278015851974487,
      0.8196852207183838,
      0.8601049184799194,
      0.8532987833023071,
      0.8283457159996033,
      0.8312667608261108,
      0.8584250211715698,
      0.85068678855896,
      0.8291085362434387,
      0.8440313935279846,
      0.8679513931274414,
      0.8492916226387024,
      0.83851557970047,
      0.8627216815948486,
      0.8784491419792175,
      0.8443992137908936,
      0.8487299680709839,
      0.8772557973861694,
      0.8757344484329224,
      0.8566344976425171,
      0.8805030584335327,
      0.8964040875434875,
      0.8864226341247559,
      0.8857505321502686,
      0.8802912831306458,
      0.8880874514579773,
      0.8693212270736694,
      0.8434981107711792,
      0.849424421787262,
      0.8376582264900208,
      0.7848845720291138,
      0.7981894016265869,
      0.7858291864395142,
      0.7535884380340576,
      0.8210710287094116,
      0.8227800130844116,
      0.8239555358886719,
      0.8644154071807861,
      0.8894481062889099,
      0.8974833488464355,
      0.9029750823974609,
      0.9034426212310791,
      0.9132190942764282,
      0.9352918267250061,
      0.9299200177192688,
      0.9042997360229492,
      0.9174624681472778,
      0.93022221326828,
      0.8980762958526611,
      0.8794810175895691,
      0.9012802839279175,
      0.8978886604309082,
      0.8590168952941895,
      0.85429447889328,
      0.8806289434432983,
      0.860222578048706,
      0.8329055309295654,
      0.8422365188598633,
      0.8430312871932983,
      0.8153135776519775,
      0.8215119242668152,
      0.8251522779464722,
      0.7918747663497925,
      0.7895961403846741,
      0.7902979850769043,
      0.7745784521102905,
      0.765196681022644,
      0.7963756322860718,
      0.8167310953140259,
      0.773995041847229,
      0.7710850238800049,
      0.8166698217391968,
      0.7951991558074951,
      0.7480964660644531,
      0.7677297592163086,
      0.7977668046951294,
      0.7300780415534973,
      0.7061277627944946,
      0.7229375839233398,
      0.9998791217803955,
      0.9999269247055054,
      0.9999358057975769,
      0.9998877048492432,
      0.9999594688415527,
      0.9998899698257446,
      0.9997481107711792,
      0.9992671608924866,
      0.9935312271118164,
      0.9979993104934692,
      0.9907124638557434,
      0.996726393699646,
      0.9985076189041138,
      0.9994816184043884,
      0.9994788765907288,
      0.9997943639755249,
      0.9998237490653992,
      0.9998887181282043,
      0.9999147653579712,
      0.9999196529388428,
      0.9998810291290283,
      0.9999316334724426,
      0.9999352097511292,
      0.9998911023139954,
      0.9998912811279297,
      0.9998745322227478,
      0.9996688365936279,
      0.9948181509971619,
      0.9790085554122925,
      0.9861844182014465,
      0.9679350256919861,
      0.9885356426239014,
      0.9822326302528381,
      0.9963604211807251,
      0.9942902326583862,
      0.9997465014457703,
      0.9996676445007324,
      0.9997973442077637,
      0.9997966885566711,
      0.9998925924301147,
      0.9999198913574219,
      0.9999483227729797,
      0.9999194741249084,
      0.9998936057090759,
      0.9986898899078369,
      0.9935081005096436,
      0.9995191097259521,
      0.9999241232872009,
      0.9999691247940063,
      0.9999588131904602,
      0.9995244145393372,
      0.9999412298202515,
      0.9999338388442993,
      0.9999621510505676,
      0.9999423623085022,
      0.9998037219047546,
      0.999914288520813,
      0.9998933672904968,
      0.9999430179595947,
      0.9996619820594788,
      0.9995586276054382,
      0.9998956918716431,
      0.999952495098114,
      0.9998875260353088,
      0.9997122883796692,
      0.9999351501464844,
      0.9999614357948303,
      0.9999509453773499,
      0.9999621510505676,
      0.9999163746833801,
      0.9999627470970154,
      0.999894917011261,
      0.9999396800994873,
      0.9999207258224487,
      0.999949038028717,
      0.9999274015426636,
      0.9997960329055786,
      0.9998100399971008,
      0.9986792206764221,
      0.9900895357131958,
      0.9745970964431763,
      0.9899270534515381,
      0.9994120001792908,
      0.9998070001602173,
      0.9999545812606812,
      0.9999487400054932,
      0.9998758435249329,
      0.999285876750946,
      0.9906692504882812,
      0.9701886773109436,
      0.9568823575973511,
      0.9329460859298706,
      0.9580755233764648,
      0.9633858799934387,
      0.9910339117050171,
      0.9984738826751709,
      0.9998658895492554,
      0.9999122619628906,
      0.9999364018440247,
      0.9999602437019348,
      0.9999666810035706,
      0.9997394680976868,
      0.9994458556175232,
      0.9898092150688171,
      0.9718032479286194,
      0.9798840880393982,
      0.9785433411598206,
      0.9943824410438538,
      0.9996354579925537,
      0.9999236464500427,
      0.9999117255210876,
      0.999893844127655,
      0.9998868107795715,
      0.9997705817222595,
      0.9996042847633362,
      0.9991400241851807,
      0.9973795413970947,
      0.9977377653121948,
      0.9843029975891113,
      0.99132239818573,
      0.9992385506629944,
      0.9998056888580322,
      0.9998563528060913,
      0.9998986721038818,
      0.9993994832038879,
      0.9999083876609802,
      0.9999172687530518,
      0.9998987913131714,
      0.9999621510505676,
      0.9999547004699707,
      0.9999564290046692,
      0.9999650716781616,
      0.9999144673347473,
      0.9999465346336365,
      0.999954342842102,
      0.9999160766601562,
      0.9999321699142456,
      0.9998040199279785,
      0.9980188012123108,
      0.9890827536582947,
      0.9654321670532227,
      0.9667985439300537,
      0.9393008947372437,
      0.9132113456726074,
      0.9520490169525146,
      0.9828325510025024,
      0.9960629940032959,
      0.9939139485359192,
      0.9987666010856628,
      0.9987297058105469,
      0.9993461966514587,
      0.9993691444396973,
      0.9988647699356079,
      0.9974064826965332,
      0.9767020344734192,
      0.9640564322471619,
      0.981852114200592,
      0.9599229693412781,
      0.9754185080528259,
      0.9518007040023804,
      0.9587313532829285,
      0.9765101671218872,
      0.9324139356613159,
      0.9552644491195679,
      0.9837005734443665,
      0.9634131789207458,
      0.927365779876709,
      0.9569599628448486,
      0.9757150411605835,
      0.9489927291870117,
      0.933076798915863,
      0.9652277827262878,
      0.9721876978874207,
      0.9326498508453369,
      0.9303379058837891,
      0.962488055229187,
      0.9418054819107056,
      0.9208909273147583,
      0.9411527514457703,
      0.9639198184013367,
      0.9437222480773926,
      0.9347167015075684,
      0.9584478139877319,
      0.9700120687484741,
      0.9597456455230713,
      0.9679977893829346,
      0.9863272309303284,
      0.9901365637779236,
      0.9993718266487122,
      0.9999310970306396,
      0.999969482421875,
      0.9999588131904602,
      0.9999020099639893,
      0.999159038066864,
      0.9998415112495422,
      0.999813973903656,
      0.999780535697937,
      0.999898374080658,
      0.9999467730522156,
      0.9999213814735413,
      0.9999003410339355,
      0.9999611377716064,
      0.9999683499336243,
      0.9999173879623413,
      0.9999354481697083,
      0.9999673962593079,
      0.9999721050262451,
      0.9999436736106873,
      0.9999527335166931,
      0.9999166131019592,
      0.9999514222145081,
      0.999955415725708,
      0.9999192357063293,
      0.9999010562896729,
      0.9999356269836426,
      0.9999439120292664,
      0.9998878240585327,
      0.9998914003372192,
      0.9999452829360962,
      0.9999304413795471,
      0.9998098611831665,
      0.9999082088470459,
      0.9999395608901978,
      0.999898374080658,
      0.9997935891151428,
      0.9999526143074036,
      0.9999125003814697,
      0.999760091304779,
      0.9998622536659241,
      0.9999414086341858,
      0.9999262094497681,
      0.9999051094055176,
      0.9999610185623169,
      0.9999606609344482,
      0.9999610781669617,
      0.9999682307243347,
      0.9999645948410034,
      0.9999400973320007,
      0.9999547004699707,
      0.9999487996101379,
      0.9999145865440369,
      0.9998831152915955,
      0.9999718070030212,
      0.9999671578407288,
      0.9999498128890991,
      0.9999325275421143,
      0.9999080896377563,
      0.9998953938484192,
      0.9999555349349976,
      0.999967634677887,
      0.9999650120735168,
      0.9999575614929199,
      0.9999551177024841,
      0.9999557733535767,
      0.9999788403511047,
      0.999971866607666,
      0.9998833537101746,
      0.9998152852058411,
      0.998678982257843,
      0.9886714816093445,
      0.9905657172203064,
      0.9991188049316406,
      0.9979740381240845,
      0.9888657331466675,
      0.9979502558708191,
      0.9994804859161377,
      0.9966500401496887,
      0.9936291575431824,
      0.9994873404502869,
      0.999508261680603,
      0.9998364448547363,
      0.9999289512634277,
      0.9999704957008362,
      0.9999491572380066,
      0.9999465346336365,
      0.9999714493751526,
      0.9999642968177795,
      0.9999082088470459,
      0.9999666810035706,
      0.9999759197235107,
      0.9999443888664246,
      0.999936580657959,
      0.9999630451202393,
      0.9999251961708069
    ],
    [
      0.8123621344566345,
      0.8591148853302002,
      0.8742079734802246,
      0.8350199460983276,
      0.8272879719734192,
      0.8656874895095825,
      0.8601632118225098,
      0.8362541794776917,
      0.8387928009033203,
      0.8649389743804932,
      0.8580766320228577,
      0.8377017974853516,
      0.8520780801773071,
      0.8752886652946472,
      0.8583559989929199,
      0.8476981520652771,
      0.8711036443710327,
      0.8858436346054077,
      0.8536862134933472,
      0.8563079833984375,
      0.8842201828956604,
      0.8837443590164185,
      0.8655784130096436,
      0.8893170356750488,
      0.9037797451019287,
      0.8939166069030762,
      0.8932332992553711,
      0.8895305395126343,
      0.8967074751853943,
      0.8773046731948853,
      0.8524088859558105,
      0.8567103147506714,
      0.8449023962020874,
      0.7946080565452576,
      0.8066606521606445,
      0.7975624799728394,
      0.7680563926696777,
      0.8314929008483887,
      0.8291425704956055,
      0.8338800072669983,
      0.8723413944244385,
      0.8961024880409241,
      0.9036340117454529,
      0.9094847440719604,
      0.909885585308075,
      0.919493556022644,
      0.9404159784317017,
      0.9352100491523743,
      0.9108802676200867,
      0.9232445955276489,
      0.9361849427223206,
      0.9046211838722229,
      0.8872480392456055,
      0.9078946113586426,
      0.9047102928161621,
      0.868563175201416,
      0.8634957671165466,
      0.8884181976318359,
      0.8691933751106262,
      0.8434011936187744,
      0.8514842391014099,
      0.8520582318305969,
      0.8260231018066406,
      0.8278396725654602,
      0.8338230848312378,
      0.7998633980751038,
      0.794063925743103,
      0.8009244203567505,
      0.7876060009002686,
      0.7819163203239441,
      0.8101979494094849,
      0.8279895782470703,
      0.7909308671951294,
      0.7876266241073608,
      0.8277158737182617,
      0.808503270149231,
      0.7639612555503845,
      0.7808008193969727,
      0.8085756301879883,
      0.7453715205192566,
      0.7202580571174622,
      0.7356928586959839,
      0.9998857378959656,
      0.9999352097511292,
      0.9999425411224365,
      0.9999021291732788,
      0.999963104724884,
      0.9999018311500549,
      0.9997729063034058,
      0.9993274211883545,
      0.9941410422325134,
      0.9982097148895264,
      0.991719663143158,
      0.9971087574958801,
      0.9987831115722656,
      0.999555766582489,
      0.9995530843734741,
      0.9998165965080261,
      0.9998411536216736,
      0.9998944401741028,
      0.9999188780784607,
      0.9999207854270935,
      0.9998810291290283,
      0.9999319314956665,
      0.9999357461929321,
      0.9998944401741028,
      0.9998972415924072,
      0.9998920559883118,
      0.9997243285179138,
      0.9954476952552795,
      0.9819265604019165,
      0.9881120920181274,
      0.970447838306427,
      0.9904751181602478,
      0.9838629364967346,
      0.9967074394226074,
      0.9948132038116455,
      0.9997737407684326,
      0.9997003674507141,
      0.9998149871826172,
      0.9998096823692322,
      0.9998970627784729,
      0.9999229907989502,
      0.9999504685401917,
      0.9999261498451233,
      0.9999047517776489,
      0.998863160610199,
      0.9942921996116638,
      0.999568521976471,
      0.9999299645423889,
      0.9999708533287048,
      0.9999600052833557,
      0.9995332956314087,
      0.9999428987503052,
      0.9999369978904724,
      0.9999632835388184,
      0.9999420642852783,
      0.9998056292533875,
      0.9999149441719055,
      0.9998945593833923,
      0.9999445080757141,
      0.9996690154075623,
      0.9995646476745605,
      0.9998971223831177,
      0.9999525547027588,
      0.9998778104782104,
      0.9997215270996094,
      0.9999375939369202,
      0.9999626874923706,
      0.9999516010284424,
      0.9999626278877258,
      0.9999165534973145,
      0.9999630451202393,
      0.9998955130577087,
      0.9999403953552246,
      0.9999213218688965,
      0.9999498724937439,
      0.9999302625656128,
      0.9998078942298889,
      0.999832272529602,
      0.9989399909973145,
      0.9913768768310547,
      0.9765463471412659,
      0.9907545447349548,
      0.9994587302207947,
      0.9998171329498291,
      0.999955952167511,
      0.9999504685401917,
      0.9998838305473328,
      0.9993965029716492,
      0.9916715621948242,
      0.9722926616668701,
      0.9593982100486755,
      0.936198353767395,
      0.9604241847991943,
      0.9651795625686646,
      0.9917712807655334,
      0.9986289143562317,
      0.9998762607574463,
      0.9999184608459473,
      0.9999394416809082,
      0.9999620914459229,
      0.9999682307243347,
      0.9997619986534119,
      0.9995008111000061,
      0.9907076954841614,
      0.9735292196273804,
      0.9811646938323975,
      0.9798992276191711,
      0.9949989318847656,
      0.9996706247329712,
      0.99992835521698,
      0.9999145269393921,
      0.9998987913131714,
      0.9998921155929565,
      0.9997895359992981,
      0.9996601939201355,
      0.9992906451225281,
      0.9978049397468567,
      0.9980913400650024,
      0.9862204790115356,
      0.9923650026321411,
      0.9993135929107666,
      0.9998267292976379,
      0.9998770356178284,
      0.9999088644981384,
      0.9994561672210693,
      0.9999086260795593,
      0.9999171495437622,
      0.9998992681503296,
      0.9999621510505676,
      0.9999552369117737,
      0.9999575018882751,
      0.9999655485153198,
      0.9999138116836548,
      0.9999465346336365,
      0.9999549984931946,
      0.9999175071716309,
      0.9999359846115112,
      0.9998267292976379,
      0.9981726408004761,
      0.9898924827575684,
      0.9675778150558472,
      0.9693101644515991,
      0.9431909322738647,
      0.918393075466156,
      0.95562344789505,
      0.9844651222229004,
      0.9961646795272827,
      0.9943214058876038,
      0.9989029765129089,
      0.9988890290260315,
      0.9995073080062866,
      0.9994986057281494,
      0.9990997314453125,
      0.9980083107948303,
      0.980742335319519,
      0.968313455581665,
      0.9851330518722534,
      0.9629408121109009,
      0.9773409962654114,
      0.9541784524917603,
      0.9613922238349915,
      0.9777787327766418,
      0.9355446100234985,
      0.9575715661048889,
      0.9847830533981323,
      0.9658530950546265,
      0.931996762752533,
      0.9599504470825195,
      0.977708101272583,
      0.9526195526123047,
      0.9378645420074463,
      0.9677602648735046,
      0.9742671251296997,
      0.9362427592277527,
      0.9336307048797607,
      0.9642637968063354,
      0.9452124834060669,
      0.9247649908065796,
      0.9436789155006409,
      0.965713381767273,
      0.9464498162269592,
      0.9375315308570862,
      0.9603909254074097,
      0.9717000722885132,
      0.9620671272277832,
      0.9697949886322021,
      0.9872838854789734,
      0.9909053444862366,
      0.9994266033172607,
      0.9999361038208008,
      0.9999707937240601,
      0.9999595284461975,
      0.9999030232429504,
      0.9991584420204163,
      0.9998430609703064,
      0.9998127818107605,
      0.9997759461402893,
      0.9998975992202759,
      0.9999469518661499,
      0.9999217391014099,
      0.9999010562896729,
      0.999961793422699,
      0.9999691843986511,
      0.9999189972877502,
      0.9999368786811829,
      0.9999691843986511,
      0.9999734163284302,
      0.9999451637268066,
      0.9999549984931946,
      0.9999235272407532,
      0.9999545812606812,
      0.9999575018882751,
      0.9999263286590576,
      0.9999142289161682,
      0.9999404549598694,
      0.9999474287033081,
      0.9999039769172668,
      0.9999080300331116,
      0.9999496340751648,
      0.9999372363090515,
      0.9998407959938049,
      0.9999188780784607,
      0.9999435544013977,
      0.9999098181724548,
      0.9998241662979126,
      0.9999522566795349,
      0.99991774559021,
      0.9997899532318115,
      0.9998765587806702,
      0.9999436140060425,
      0.9999305009841919,
      0.9999143481254578,
      0.9999628067016602,
      0.9999611377716064,
      0.9999624490737915,
      0.9999699592590332,
      0.9999649524688721,
      0.9999402165412903,
      0.9999562501907349,
      0.9999498128890991,
      0.9999147057533264,
      0.9998836517333984,
      0.9999721646308899,
      0.9999682307243347,
      0.9999501705169678,
      0.999932587146759,
      0.9999083280563354,
      0.9998952746391296,
      0.9999555945396423,
      0.9999683499336243,
      0.9999661445617676,
      0.9999582767486572,
      0.9999560713768005,
      0.9999573230743408,
      0.9999790787696838,
      0.9999727606773376,
      0.9998921155929565,
      0.99983811378479,
      0.9988468289375305,
      0.9891597628593445,
      0.9908275008201599,
      0.9992570877075195,
      0.998310923576355,
      0.9893067479133606,
      0.9983522295951843,
      0.9995655417442322,
      0.9969558715820312,
      0.9940921068191528,
      0.9995587468147278,
      0.9995678663253784,
      0.9998527765274048,
      0.9999333024024963,
      0.9999716281890869,
      0.9999505877494812,
      0.9999469518661499,
      0.9999727606773376,
      0.9999645352363586,
      0.9999090433120728,
      0.9999670386314392,
      0.9999761581420898,
      0.9999445676803589,
      0.999936580657959,
      0.999963104724884,
      0.9999252557754517
    ],
    [
      0.8195303678512573,
      0.8663297295570374,
      0.8800610303878784,
      0.8423649072647095,
      0.8362328410148621,
      0.8720338344573975,
      0.8674377202987671,
      0.8448270559310913,
      0.8474726676940918,
      0.8721607327461243,
      0.8656398057937622,
      0.8472853302955627,
      0.8606523871421814,
      0.8833214044570923,
      0.8675485849380493,
      0.8567827343940735,
      0.8797652721405029,
      0.8935713171958923,
      0.8635038137435913,
      0.865068793296814,
      0.8909990787506104,
      0.8916545510292053,
      0.8743183612823486,
      0.8983738422393799,
      0.9104210138320923,
      0.901792049407959,
      0.9010189771652222,
      0.8989899158477783,
      0.9050520658493042,
      0.8858215808868408,
      0.8635584115982056,
      0.864659309387207,
      0.8526617288589478,
      0.805881142616272,
      0.8176620602607727,
      0.8088374733924866,
      0.781385600566864,
      0.8416309952735901,
      0.8379696011543274,
      0.84300696849823,
      0.8787168264389038,
      0.901999294757843,
      0.9095674753189087,
      0.9150866270065308,
      0.9156962633132935,
      0.9252868890762329,
      0.944365918636322,
      0.9392720460891724,
      0.9167682528495789,
      0.9286324977874756,
      0.941235363483429,
      0.9111557602882385,
      0.895743191242218,
      0.9147248268127441,
      0.9117494225502014,
      0.8798488974571228,
      0.8755412697792053,
      0.8974846005439758,
      0.8799750208854675,
      0.8590248823165894,
      0.8644602298736572,
      0.8638350963592529,
      0.8408034443855286,
      0.8396041989326477,
      0.8448420166969299,
      0.8121318221092224,
      0.8021326661109924,
      0.8179242014884949,
      0.8061800003051758,
      0.8069095611572266,
      0.8335055708885193,
      0.8440727591514587,
      0.8157117962837219,
      0.8116558790206909,
      0.8433663845062256,
      0.8229071497917175,
      0.7825123071670532,
      0.7980631589889526,
      0.8218079805374146,
      0.7604994773864746,
      0.7359687089920044,
      0.7502626180648804,
      0.9998934268951416,
      0.9999442100524902,
      0.9999494552612305,
      0.9999180436134338,
      0.9999672770500183,
      0.999914824962616,
      0.9997978210449219,
      0.9993883967399597,
      0.9946684837341309,
      0.9983776807785034,
      0.992581307888031,
      0.997417688369751,
      0.9989962577819824,
      0.9996185898780823,
      0.9996182918548584,
      0.9998374581336975,
      0.999858021736145,
      0.9999001026153564,
      0.9999232888221741,
      0.9999219179153442,
      0.9998814463615417,
      0.9999323487281799,
      0.9999368786811829,
      0.9998982548713684,
      0.9999035596847534,
      0.9999046921730042,
      0.999770998954773,
      0.9959760308265686,
      0.9840360879898071,
      0.9896817803382874,
      0.9726680517196655,
      0.9917535781860352,
      0.9856301546096802,
      0.9970568418502808,
      0.9953435063362122,
      0.9997984170913696,
      0.9997231960296631,
      0.9998292326927185,
      0.999821126461029,
      0.9999011158943176,
      0.999925971031189,
      0.9999525547027588,
      0.9999331831932068,
      0.9999154210090637,
      0.9990547299385071,
      0.9951351284980774,
      0.9996175169944763,
      0.9999355673789978,
      0.9999726414680481,
      0.999961256980896,
      0.9995412230491638,
      0.9999445080757141,
      0.9999402761459351,
      0.9999645352363586,
      0.999942421913147,
      0.9998061060905457,
      0.9999156594276428,
      0.9999006390571594,
      0.9999457597732544,
      0.9996730089187622,
      0.9995697736740112,
      0.9998990893363953,
      0.9999544620513916,
      0.9998857975006104,
      0.9997525811195374,
      0.9999411106109619,
      0.9999638795852661,
      0.999951958656311,
      0.9999630451202393,
      0.9999170303344727,
      0.9999634027481079,
      0.9998958110809326,
      0.9999409317970276,
      0.9999218583106995,
      0.9999507665634155,
      0.9999332427978516,
      0.9998185634613037,
      0.999851644039154,
      0.9991552233695984,
      0.9925936460494995,
      0.9785965085029602,
      0.9916166663169861,
      0.9995013475418091,
      0.9998270273208618,
      0.9999571442604065,
      0.999951958656311,
      0.9998908042907715,
      0.9994839429855347,
      0.9924818873405457,
      0.9741971492767334,
      0.9621273875236511,
      0.9398638010025024,
      0.9632100462913513,
      0.9672973155975342,
      0.9926716089248657,
      0.9987773299217224,
      0.999886691570282,
      0.9999237656593323,
      0.9999423623085022,
      0.9999639987945557,
      0.9999698400497437,
      0.9997875690460205,
      0.9995583891868591,
      0.9916983842849731,
      0.9754764437675476,
      0.9825847744941711,
      0.9814392328262329,
      0.9956645369529724,
      0.9997085928916931,
      0.9999329447746277,
      0.9999173879623413,
      0.9999037981033325,
      0.9998978972434998,
      0.9998096227645874,
      0.9997121691703796,
      0.9994240403175354,
      0.9982094168663025,
      0.9984074234962463,
      0.9878158569335938,
      0.9932108521461487,
      0.999392569065094,
      0.9998453259468079,
      0.9998951554298401,
      0.9999176263809204,
      0.9995070099830627,
      0.9999088644981384,
      0.9999174475669861,
      0.999900758266449,
      0.9999620914459229,
      0.9999560117721558,
      0.999958872795105,
      0.9999659657478333,
      0.9999131560325623,
      0.9999461770057678,
      0.9999557733535767,
      0.9999192357063293,
      0.9999396800994873,
      0.9998469948768616,
      0.9983447194099426,
      0.9905737638473511,
      0.9692709445953369,
      0.9714401364326477,
      0.9465255737304688,
      0.9234393239021301,
      0.9595214128494263,
      0.9861866235733032,
      0.9966885447502136,
      0.9950560331344604,
      0.9990877509117126,
      0.9990530014038086,
      0.9996429085731506,
      0.9996050596237183,
      0.9993009567260742,
      0.998516321182251,
      0.984695553779602,
      0.9720816016197205,
      0.9871744513511658,
      0.9656440019607544,
      0.9791054725646973,
      0.957274317741394,
      0.9645950794219971,
      0.9797403812408447,
      0.9397008419036865,
      0.9608935713768005,
      0.9860949516296387,
      0.9688984155654907,
      0.9371210932731628,
      0.9633584022521973,
      0.9797700643539429,
      0.956375777721405,
      0.9433790445327759,
      0.970524787902832,
      0.9765533804893494,
      0.9398982524871826,
      0.9373914003372192,
      0.966366171836853,
      0.9485117793083191,
      0.9289349317550659,
      0.9466053247451782,
      0.9677612781524658,
      0.9493452310562134,
      0.9403862953186035,
      0.9624677896499634,
      0.9736713767051697,
      0.9648661613464355,
      0.971890926361084,
      0.9885022640228271,
      0.9920498728752136,
      0.9995066523551941,
      0.9999420642852783,
      0.9999719858169556,
      0.9999603033065796,
      0.9999037981033325,
      0.9991600513458252,
      0.9998441934585571,
      0.9998135566711426,
      0.99977707862854,
      0.9998986124992371,
      0.9999474883079529,
      0.9999223947525024,
      0.9999023079872131,
      0.9999626278877258,
      0.9999699592590332,
      0.9999204874038696,
      0.999938428401947,
      0.9999709129333496,
      0.9999745488166809,
      0.9999468326568604,
      0.9999576807022095,
      0.9999316930770874,
      0.9999580979347229,
      0.9999597072601318,
      0.9999340176582336,
      0.9999274015426636,
      0.9999457597732544,
      0.9999512434005737,
      0.9999189376831055,
      0.999922513961792,
      0.9999540448188782,
      0.9999440312385559,
      0.9998685717582703,
      0.9999294877052307,
      0.9999489188194275,
      0.9999223947525024,
      0.9998567700386047,
      0.999956488609314,
      0.9999247789382935,
      0.9998190402984619,
      0.9998905062675476,
      0.9999467134475708,
      0.9999346733093262,
      0.9999243021011353,
      0.9999646544456482,
      0.9999614357948303,
      0.9999642968177795,
      0.9999724626541138,
      0.9999648332595825,
      0.9999403357505798,
      0.9999584555625916,
      0.9999510049819946,
      0.999914288520813,
      0.9998824000358582,
      0.999971866607666,
      0.9999680519104004,
      0.9999498128890991,
      0.9999321103096008,
      0.9999085664749146,
      0.9998953938484192,
      0.9999557137489319,
      0.9999691843986511,
      0.9999672770500183,
      0.9999591708183289,
      0.9999569654464722,
      0.9999591708183289,
      0.9999793171882629,
      0.9999739527702332,
      0.9999043941497803,
      0.9998692870140076,
      0.9991077780723572,
      0.9906030297279358,
      0.9921630024909973,
      0.9994414448738098,
      0.9987866282463074,
      0.9910889267921448,
      0.9988625049591064,
      0.9996764063835144,
      0.9976527690887451,
      0.9952775239944458,
      0.9996529817581177,
      0.9996485114097595,
      0.999877393245697,
      0.999939501285553,
      0.9999730587005615,
      0.9999516010284424,
      0.9999495148658752,
      0.999974250793457,
      0.9999649524688721,
      0.9999096393585205,
      0.9999674558639526,
      0.999976396560669,
      0.9999447464942932,
      0.9999369382858276,
      0.9999632835388184,
      0.9999253153800964
    ],
    [
      0.8244470357894897,
      0.8723709583282471,
      0.8850338459014893,
      0.8485884070396423,
      0.8449560403823853,
      0.8777915835380554,
      0.8737027049064636,
      0.8531351685523987,
      0.8558039665222168,
      0.8798797726631165,
      0.8734756112098694,
      0.8574444651603699,
      0.8698947429656982,
      0.8917555809020996,
      0.8769209384918213,
      0.866210401058197,
      0.8887882232666016,
      0.9016410112380981,
      0.8728200793266296,
      0.8740615844726562,
      0.8967111110687256,
      0.8997617363929749,
      0.8831573724746704,
      0.9066941142082214,
      0.9165124297142029,
      0.9086769819259644,
      0.9083046913146973,
      0.9061217308044434,
      0.9117429256439209,
      0.8929619789123535,
      0.8731186985969543,
      0.870948314666748,
      0.8584702610969543,
      0.8126713037490845,
      0.8234052658081055,
      0.8139246702194214,
      0.7854658365249634,
      0.8458421230316162,
      0.8433555364608765,
      0.8483392000198364,
      0.8824267983436584,
      0.905437171459198,
      0.9129728078842163,
      0.9173976182937622,
      0.9194561839103699,
      0.9296334981918335,
      0.9473111629486084,
      0.9424101114273071,
      0.9221150279045105,
      0.9332103729248047,
      0.945553183555603,
      0.9172559976577759,
      0.904019832611084,
      0.9209626913070679,
      0.9187116026878357,
      0.8914306163787842,
      0.8866724967956543,
      0.9057915806770325,
      0.8908772468566895,
      0.8752858638763428,
      0.8782205581665039,
      0.8759004473686218,
      0.8569891452789307,
      0.8540455102920532,
      0.8580304980278015,
      0.8264613151550293,
      0.8116657137870789,
      0.834128201007843,
      0.8227485418319702,
      0.8290116786956787,
      0.8554848432540894,
      0.8603529930114746,
      0.8354558944702148,
      0.83619225025177,
      0.8601092100143433,
      0.8379849195480347,
      0.8028393983840942,
      0.8172274827957153,
      0.8355628252029419,
      0.776830792427063,
      0.7544772624969482,
      0.7670288681983948,
      0.9998987913131714,
      0.999950647354126,
      0.9999544024467468,
      0.9999304413795471,
      0.9999702572822571,
      0.9999247193336487,
      0.9998185634613037,
      0.9994378685951233,
      0.994942307472229,
      0.998177707195282,
      0.9930161833763123,
      0.9976438283920288,
      0.9991576075553894,
      0.9996460676193237,
      0.9996684193611145,
      0.9998534321784973,
      0.9998701810836792,
      0.9999037981033325,
      0.9999264478683472,
      0.9999224543571472,
      0.999880850315094,
      0.999932050704956,
      0.9999367594718933,
      0.9999005794525146,
      0.999908447265625,
      0.9999144077301025,
      0.9998068809509277,
      0.9963827729225159,
      0.9858320355415344,
      0.9910646080970764,
      0.9755808711051941,
      0.9925569891929626,
      0.98676598072052,
      0.9972176551818848,
      0.9955810308456421,
      0.999812126159668,
      0.9997397661209106,
      0.9998377561569214,
      0.9998284578323364,
      0.9999040961265564,
      0.9999279975891113,
      0.9999537467956543,
      0.9999367594718933,
      0.9999216794967651,
      0.9991723299026489,
      0.9955911040306091,
      0.9996429681777954,
      0.9999387860298157,
      0.9999735951423645,
      0.9999619722366333,
      0.9995486736297607,
      0.9999457001686096,
      0.9999421834945679,
      0.9999654293060303,
      0.9999427199363708,
      0.9998080730438232,
      0.9999173879623413,
      0.9999032020568848,
      0.9999471306800842,
      0.9996789693832397,
      0.9995759129524231,
      0.9999008774757385,
      0.9999558329582214,
      0.9998899698257446,
      0.9997649788856506,
      0.9999430179595947,
      0.9999645352363586,
      0.9999520778656006,
      0.9999629259109497,
      0.9999185800552368,
      0.9999632239341736,
      0.9998960494995117,
      0.9999414682388306,
      0.9999221563339233,
      0.9999513626098633,
      0.9999347925186157,
      0.9998244047164917,
      0.9998607635498047,
      0.9992516040802002,
      0.993222177028656,
      0.979667603969574,
      0.9920154809951782,
      0.9995248317718506,
      0.999832034111023,
      0.9999577403068542,
      0.9999529123306274,
      0.9998947381973267,
      0.9995250701904297,
      0.9928415417671204,
      0.9751332402229309,
      0.9636750221252441,
      0.9420763850212097,
      0.9648579359054565,
      0.9685187339782715,
      0.9931113719940186,
      0.9988430738449097,
      0.9998923540115356,
      0.9999271035194397,
      0.9999439716339111,
      0.9999648928642273,
      0.9999706149101257,
      0.9997959136962891,
      0.9995841979980469,
      0.9921362400054932,
      0.9764944314956665,
      0.9832116365432739,
      0.98223876953125,
      0.9959884285926819,
      0.9997256994247437,
      0.9999354481697083,
      0.9999188780784607,
      0.9999068379402161,
      0.999901533126831,
      0.9998214244842529,
      0.9997458457946777,
      0.9995130896568298,
      0.9984909892082214,
      0.9986625909805298,
      0.9891455769538879,
      0.9939713478088379,
      0.9994584321975708,
      0.9998603463172913,
      0.9999068379402161,
      0.9999234676361084,
      0.999539852142334,
      0.9999098181724548,
      0.9999176859855652,
      0.9999018311500549,
      0.999962329864502,
      0.9999567270278931,
      0.9999600052833557,
      0.9999665021896362,
      0.9999127388000488,
      0.9999463558197021,
      0.9999564290046692,
      0.9999203681945801,
      0.9999421834945679,
      0.9998610615730286,
      0.9984756112098694,
      0.9909505248069763,
      0.9707533121109009,
      0.9734714031219482,
      0.9501563310623169,
      0.9284005165100098,
      0.9634621143341064,
      0.9878367185592651,
      0.9971215128898621,
      0.9957507848739624,
      0.9992400407791138,
      0.9991673827171326,
      0.9997288584709167,
      0.9996753334999084,
      0.9994491338729858,
      0.9988372921943665,
      0.9872859716415405,
      0.975506067276001,
      0.988202691078186,
      0.968641996383667,
      0.980735182762146,
      0.9610748887062073,
      0.9677794575691223,
      0.9818739891052246,
      0.9443434476852417,
      0.9649050235748291,
      0.9874535799026489,
      0.9720218777656555,
      0.9424194693565369,
      0.9668468832969666,
      0.9817438125610352,
      0.9609180092811584,
      0.9486470222473145,
      0.9731324315071106,
      0.9787306189537048,
      0.9432247281074524,
      0.9406880140304565,
      0.9682005047798157,
      0.9510868191719055,
      0.9323578476905823,
      0.9490712285041809,
      0.9691781997680664,
      0.9513970613479614,
      0.9422272443771362,
      0.9637724161148071,
      0.974807620048523,
      0.9666104316711426,
      0.9730529189109802,
      0.9890642762184143,
      0.9925587177276611,
      0.9995455741882324,
      0.9999451041221619,
      0.9999727010726929,
      0.9999603629112244,
      0.9999041557312012,
      0.9991618394851685,
      0.9998447299003601,
      0.9998136758804321,
      0.9997776746749878,
      0.9998990893363953,
      0.999947726726532,
      0.9999229311943054,
      0.9999032020568848,
      0.999963104724884,
      0.9999703764915466,
      0.9999215006828308,
      0.9999393820762634,
      0.9999719858169556,
      0.9999754428863525,
      0.9999478459358215,
      0.9999590516090393,
      0.999936580657959,
      0.9999604225158691,
      0.9999614953994751,
      0.9999395608901978,
      0.9999369978904724,
      0.9999497532844543,
      0.999952495098114,
      0.9999292492866516,
      0.9999318718910217,
      0.9999573230743408,
      0.9999490976333618,
      0.9998883008956909,
      0.9999374747276306,
      0.9999523758888245,
      0.9999328851699829,
      0.9998806118965149,
      0.9999595880508423,
      0.9999301433563232,
      0.9998438954353333,
      0.9999019503593445,
      0.999949038028717,
      0.9999387264251709,
      0.9999331831932068,
      0.9999662637710571,
      0.9999615550041199,
      0.999966025352478,
      0.9999749660491943,
      0.9999647736549377,
      0.999940037727356,
      0.999960720539093,
      0.9999520182609558,
      0.9999133944511414,
      0.9998816251754761,
      0.9999718070030212,
      0.9999681711196899,
      0.9999502897262573,
      0.9999322295188904,
      0.9999088048934937,
      0.9998953342437744,
      0.999955952167511,
      0.9999695420265198,
      0.9999678730964661,
      0.9999597668647766,
      0.999957799911499,
      0.9999607801437378,
      0.9999793171882629,
      0.99997478723526,
      0.9999138712882996,
      0.9998951554298401,
      0.9993321299552917,
      0.9922603964805603,
      0.9939881563186646,
      0.9996134638786316,
      0.9991995096206665,
      0.9935839176177979,
      0.9993237853050232,
      0.999776303768158,
      0.9983627200126648,
      0.9967263340950012,
      0.9997448325157166,
      0.9997269511222839,
      0.9999001026153564,
      0.9999447464942932,
      0.9999740123748779,
      0.999951958656311,
      0.9999516010284424,
      0.9999753832817078,
      0.9999649524688721,
      0.9999101758003235,
      0.9999679327011108,
      0.999976634979248,
      0.9999449253082275,
      0.9999371767044067,
      0.9999632835388184,
      0.9999253749847412
    ],
    [
      0.8302086591720581,
      0.8778564929962158,
      0.8890773057937622,
      0.8543316125869751,
      0.852753758430481,
      0.882770836353302,
      0.8785723447799683,
      0.8598051071166992,
      0.8630791902542114,
      0.8866890668869019,
      0.8803687691688538,
      0.8663009405136108,
      0.878641664981842,
      0.8986966609954834,
      0.8850968480110168,
      0.8744264245033264,
      0.896758496761322,
      0.908665657043457,
      0.880447506904602,
      0.8824359774589539,
      0.9026839137077332,
      0.9068179130554199,
      0.8913602828979492,
      0.9146466851234436,
      0.9232312440872192,
      0.9153306484222412,
      0.9159908890724182,
      0.9156559705734253,
      0.9205746054649353,
      0.9020525217056274,
      0.887969434261322,
      0.8824421167373657,
      0.869208037853241,
      0.8253437280654907,
      0.8361563682556152,
      0.8268864154815674,
      0.803979754447937,
      0.8607339859008789,
      0.8539823889732361,
      0.8610167503356934,
      0.8895143270492554,
      0.9124085903167725,
      0.9197371602058411,
      0.9233897924423218,
      0.9248227477073669,
      0.9347116947174072,
      0.9504112601280212,
      0.9455474615097046,
      0.926969051361084,
      0.9368021488189697,
      0.9489516019821167,
      0.9223712682723999,
      0.9103958010673523,
      0.9253217577934265,
      0.9236605167388916,
      0.8995158076286316,
      0.8948814272880554,
      0.9114896655082703,
      0.8985424041748047,
      0.8850461840629578,
      0.8875491619110107,
      0.8837946653366089,
      0.8680976629257202,
      0.8632585406303406,
      0.8676469326019287,
      0.8355730772018433,
      0.8190052509307861,
      0.8456001877784729,
      0.8339372277259827,
      0.8427633047103882,
      0.8679002523422241,
      0.8718195557594299,
      0.8495912551879883,
      0.8523635268211365,
      0.8719807863235474,
      0.8500597476959229,
      0.8188304305076599,
      0.8312777876853943,
      0.8462398052215576,
      0.7903996109962463,
      0.769995927810669,
      0.7808952331542969,
      0.9999029040336609,
      0.9999548196792603,
      0.9999575614929199,
      0.9999384880065918,
      0.9999717473983765,
      0.9999319911003113,
      0.9998356103897095,
      0.9994965195655823,
      0.9953563809394836,
      0.9982801675796509,
      0.9936438798904419,
      0.9979151487350464,
      0.9992992877960205,
      0.9997150301933289,
      0.9997133612632751,
      0.9998680949211121,
      0.9998819231987,
      0.9999074935913086,
      0.9999297261238098,
      0.9999234676361084,
      0.9998810291290283,
      0.9999322891235352,
      0.9999372363090515,
      0.9999032020568848,
      0.9999130964279175,
      0.999923825263977,
      0.9998366832733154,
      0.9967527985572815,
      0.9875787496566772,
      0.9924993515014648,
      0.9790086150169373,
      0.9937371015548706,
      0.9887002110481262,
      0.9975963234901428,
      0.996117353439331,
      0.9998321533203125,
      0.9997600317001343,
      0.999849259853363,
      0.9998377561569214,
      0.9999098181724548,
      0.9999303221702576,
      0.999955415725708,
      0.9999417662620544,
      0.9999299049377441,
      0.9993289113044739,
      0.99627286195755,
      0.9996808171272278,
      0.999943733215332,
      0.9999751448631287,
      0.999963104724884,
      0.9995550513267517,
      0.9999471306800842,
      0.9999452829360962,
      0.9999667406082153,
      0.9999431371688843,
      0.9998100996017456,
      0.9999192953109741,
      0.9999043345451355,
      0.9999486207962036,
      0.9996829628944397,
      0.9995813965797424,
      0.9999034404754639,
      0.9999580383300781,
      0.9998984932899475,
      0.9997934699058533,
      0.9999464154243469,
      0.9999656677246094,
      0.9999523162841797,
      0.9999634623527527,
      0.9999188184738159,
      0.9999633431434631,
      0.9998964071273804,
      0.9999420046806335,
      0.9999223351478577,
      0.999951958656311,
      0.999937117099762,
      0.9998322129249573,
      0.9998723268508911,
      0.9993530511856079,
      0.9942759871482849,
      0.9819169044494629,
      0.9929748773574829,
      0.9995713829994202,
      0.9998425245285034,
      0.9999591708183289,
      0.9999542832374573,
      0.9999008774757385,
      0.9995912313461304,
      0.9936895966529846,
      0.9773584604263306,
      0.967130184173584,
      0.9463810920715332,
      0.9682533740997314,
      0.9712203741073608,
      0.9942098259925842,
      0.9990161061286926,
      0.999902069568634,
      0.9999322295188904,
      0.9999468922615051,
      0.999967098236084,
      0.9999725818634033,
      0.9998290538787842,
      0.9996461272239685,
      0.9932694435119629,
      0.9788986444473267,
      0.9850940704345703,
      0.9842469692230225,
      0.9967338442802429,
      0.9997726678848267,
      0.9999406337738037,
      0.9999219179153442,
      0.9999114871025085,
      0.9999064803123474,
      0.9998365044593811,
      0.9997825622558594,
      0.9996001124382019,
      0.9987873435020447,
      0.9988717436790466,
      0.9904798269271851,
      0.9946661591529846,
      0.9995343685150146,
      0.999872624874115,
      0.9999181032180786,
      0.9999294877052307,
      0.9995723962783813,
      0.9999096989631653,
      0.9999173879623413,
      0.9999021887779236,
      0.9999623894691467,
      0.9999574422836304,
      0.9999611377716064,
      0.9999669194221497,
      0.9999131560325623,
      0.9999467134475708,
      0.9999575614929199,
      0.9999220371246338,
      0.9999447464942932,
      0.999875009059906,
      0.9985642433166504,
      0.9913934469223022,
      0.9723061919212341,
      0.97532057762146,
      0.9534217715263367,
      0.9329178333282471,
      0.9666658043861389,
      0.9891611933708191,
      0.9974551200866699,
      0.9962829351425171,
      0.9993471503257751,
      0.9992921352386475,
      0.9997868537902832,
      0.9997230768203735,
      0.9995455741882324,
      0.9991006851196289,
      0.9904062747955322,
      0.9786752462387085,
      0.9890381097793579,
      0.9713650941848755,
      0.9821585416793823,
      0.9643762111663818,
      0.9705312252044678,
      0.9835042357444763,
      0.9482595920562744,
      0.9677286744117737,
      0.988556981086731,
      0.9744922518730164,
      0.9472777843475342,
      0.9702654480934143,
      0.9837920069694519,
      0.9652215838432312,
      0.9536683559417725,
      0.976223349571228,
      0.9814533591270447,
      0.947706937789917,
      0.9454132914543152,
      0.9712779521942139,
      0.9552037715911865,
      0.9371119737625122,
      0.9529626369476318,
      0.9720115065574646,
      0.9552868604660034,
      0.9460160732269287,
      0.966587245464325,
      0.9773815870285034,
      0.9700050950050354,
      0.9759178757667542,
      0.9905663728713989,
      0.9938451051712036,
      0.9996263384819031,
      0.9999507069587708,
      0.9999740123748779,
      0.9999610185623169,
      0.999904453754425,
      0.999160885810852,
      0.9998509287834167,
      0.9998141527175903,
      0.9997792840003967,
      0.9999001622200012,
      0.9999483823776245,
      0.9999241232872009,
      0.9999051094055176,
      0.9999641180038452,
      0.9999714493751526,
      0.9999234676361084,
      0.9999412894248962,
      0.9999739527702332,
      0.9999770522117615,
      0.9999499917030334,
      0.999961793422699,
      0.9999438524246216,
      0.9999637007713318,
      0.9999637007713318,
      0.999945878982544,
      0.999945878982544,
      0.9999535083770752,
      0.9999555349349976,
      0.99993896484375,
      0.9999401569366455,
      0.9999598860740662,
      0.9999531507492065,
      0.9999038577079773,
      0.9999428987503052,
      0.9999545216560364,
      0.999940037727356,
      0.9998965859413147,
      0.999960720539093,
      0.9999319314956665,
      0.9998579025268555,
      0.9999138116836548,
      0.9999500513076782,
      0.999941349029541,
      0.9999396800994873,
      0.9999678134918213,
      0.9999616742134094,
      0.9999672770500183,
      0.9999765157699585,
      0.9999645352363586,
      0.9999396204948425,
      0.9999622106552124,
      0.9999523758888245,
      0.9999126195907593,
      0.9998805522918701,
      0.9999714493751526,
      0.9999678730964661,
      0.9999500513076782,
      0.9999319911003113,
      0.9999091029167175,
      0.9998963475227356,
      0.9999560713768005,
      0.9999706149101257,
      0.9999686479568481,
      0.9999600648880005,
      0.999957799911499,
      0.9999614357948303,
      0.9999793171882629,
      0.9999751448631287,
      0.9999204277992249,
      0.9999116063117981,
      0.99948650598526,
      0.9939970374107361,
      0.9953763484954834,
      0.9997180700302124,
      0.9994258284568787,
      0.9951103925704956,
      0.9995384216308594,
      0.9998283386230469,
      0.9987490773200989,
      0.9974936246871948,
      0.9997962713241577,
      0.9997732043266296,
      0.9999141693115234,
      0.9999481439590454,
      0.9999746680259705,
      0.9999518990516663,
      0.9999521970748901,
      0.9999759197235107,
      0.9999650120735168,
      0.9999106526374817,
      0.9999681115150452,
      0.999976634979248,
      0.9999451041221619,
      0.9999375939369202,
      0.9999634027481079,
      0.9999258518218994
    ],
    [
      0.8375704884529114,
      0.883196234703064,
      0.8936330080032349,
      0.8608188033103943,
      0.8609840869903564,
      0.8884513974189758,
      0.8846378326416016,
      0.8670815825462341,
      0.8706643581390381,
      0.8936678171157837,
      0.8875665664672852,
      0.8746064901351929,
      0.8866033554077148,
      0.9046522974967957,
      0.8925575613975525,
      0.8820834159851074,
      0.9032896757125854,
      0.9140057563781738,
      0.8869950175285339,
      0.8893697261810303,
      0.9077115058898926,
      0.9122810363769531,
      0.8982248306274414,
      0.92090904712677,
      0.9280034303665161,
      0.9201225638389587,
      0.9214676022529602,
      0.9226486086845398,
      0.9264892339706421,
      0.9085711240768433,
      0.8980504274368286,
      0.8918601274490356,
      0.8766696453094482,
      0.8316629528999329,
      0.8446884751319885,
      0.8360787630081177,
      0.8115044832229614,
      0.8662667870521545,
      0.8601006269454956,
      0.8674145936965942,
      0.8933719396591187,
      0.9166407585144043,
      0.9235399961471558,
      0.926715612411499,
      0.9284549355506897,
      0.9379632472991943,
      0.9524641036987305,
      0.947844386100769,
      0.9302030205726624,
      0.9389662742614746,
      0.9509128332138062,
      0.9260925054550171,
      0.9147506952285767,
      0.9283152222633362,
      0.9274306297302246,
      0.9056557416915894,
      0.9014055132865906,
      0.9164832234382629,
      0.905079185962677,
      0.893406867980957,
      0.8951874375343323,
      0.8918152451515198,
      0.8787523508071899,
      0.8712645769119263,
      0.8769667744636536,
      0.8461151123046875,
      0.8255964517593384,
      0.8551309108734131,
      0.8444374203681946,
      0.8553880453109741,
      0.8781312704086304,
      0.8815370798110962,
      0.8619903326034546,
      0.8658530712127686,
      0.8815423250198364,
      0.86122727394104,
      0.8321938514709473,
      0.842714250087738,
      0.8552658557891846,
      0.8020156621932983,
      0.783119797706604,
      0.7916780710220337,
      0.9999057054519653,
      0.9999581575393677,
      0.9999600648880005,
      0.9999445676803589,
      0.999973475933075,
      0.9999375939369202,
      0.9998484253883362,
      0.9995498657226562,
      0.9956938624382019,
      0.9983919858932495,
      0.9940736293792725,
      0.9981478452682495,
      0.9993972182273865,
      0.9997437000274658,
      0.9997424483299255,
      0.9998769164085388,
      0.9998897910118103,
      0.9999104142189026,
      0.9999293088912964,
      0.9999238848686218,
      0.999880850315094,
      0.999931812286377,
      0.9999365210533142,
      0.9999033212661743,
      0.9999145865440369,
      0.9999281167984009,
      0.9998493790626526,
      0.9969632625579834,
      0.9889332056045532,
      0.993736743927002,
      0.9811865091323853,
      0.9943472146987915,
      0.9897844195365906,
      0.9977677464485168,
      0.996374785900116,
      0.9998447299003601,
      0.9997801780700684,
      0.9998605847358704,
      0.9998457431793213,
      0.9999130368232727,
      0.9999323487281799,
      0.9999565482139587,
      0.999944806098938,
      0.9999352097511292,
      0.9994293451309204,
      0.9966864585876465,
      0.9997069835662842,
      0.9999468922615051,
      0.9999762177467346,
      0.9999640583992004,
      0.9995623826980591,
      0.9999480843544006,
      0.999947190284729,
      0.9999675154685974,
      0.999943733215332,
      0.999811589717865,
      0.9999202489852905,
      0.9999054074287415,
      0.9999498724937439,
      0.9997015595436096,
      0.9995894432067871,
      0.9999057054519653,
      0.9999596476554871,
      0.99990314245224,
      0.9998090267181396,
      0.9999486207962036,
      0.999966561794281,
      0.9999527335166931,
      0.9999639391899109,
      0.9999192357063293,
      0.9999637007713318,
      0.999896764755249,
      0.9999425411224365,
      0.9999231696128845,
      0.999952495098114,
      0.9999390244483948,
      0.99983811378479,
      0.9998805522918701,
      0.9994239807128906,
      0.9949118494987488,
      0.9833090901374817,
      0.9935157299041748,
      0.9996015429496765,
      0.9998490214347839,
      0.9999600648880005,
      0.9999552965164185,
      0.9999052882194519,
      0.9996418952941895,
      0.994163453578949,
      0.9786255359649658,
      0.9691781997680664,
      0.949532151222229,
      0.9701527953147888,
      0.9728201627731323,
      0.9947816729545593,
      0.9990940690040588,
      0.9999071359634399,
      0.9999350309371948,
      0.9999485611915588,
      0.9999682307243347,
      0.999973714351654,
      0.9998464584350586,
      0.9996803402900696,
      0.99393230676651,
      0.9799387454986572,
      0.9861359596252441,
      0.9853620529174805,
      0.9971070289611816,
      0.9997965097427368,
      0.9999432563781738,
      0.9999239444732666,
      0.9999096393585205,
      0.9999087452888489,
      0.9998446702957153,
      0.9998034238815308,
      0.9996513724327087,
      0.9989697933197021,
      0.9990102052688599,
      0.9905344843864441,
      0.9951897859573364,
      0.9995865821838379,
      0.9998803734779358,
      0.9999250173568726,
      0.9999336004257202,
      0.9995962381362915,
      0.9999101758003235,
      0.999917209148407,
      0.9999030232429504,
      0.999962568283081,
      0.9999580979347229,
      0.9999619126319885,
      0.9999673962593079,
      0.9999133944511414,
      0.9999470114707947,
      0.999958336353302,
      0.9999234676361084,
      0.9999469518661499,
      0.9998838305473328,
      0.9986416101455688,
      0.9917568564414978,
      0.973559558391571,
      0.9769147634506226,
      0.9561922550201416,
      0.9365155100822449,
      0.9691343307495117,
      0.9901905059814453,
      0.9977747797966003,
      0.9967702031135559,
      0.999443769454956,
      0.9993936419487,
      0.9998310208320618,
      0.9997553825378418,
      0.9996177554130554,
      0.9992896914482117,
      0.993238091468811,
      0.9815507531166077,
      0.9897652864456177,
      0.9736870527267456,
      0.9834620952606201,
      0.9674496650695801,
      0.9728729128837585,
      0.9849892854690552,
      0.9515509009361267,
      0.9702199101448059,
      0.9894773960113525,
      0.9765244722366333,
      0.9512458443641663,
      0.973129153251648,
      0.9853841662406921,
      0.9686627984046936,
      0.9575320482254028,
      0.9786456227302551,
      0.9835222959518433,
      0.9514139890670776,
      0.94887375831604,
      0.9733889102935791,
      0.9579586982727051,
      0.9405725002288818,
      0.9555652141571045,
      0.9736884832382202,
      0.9577460885047913,
      0.9484107494354248,
      0.9681764841079712,
      0.9787590503692627,
      0.9720813035964966,
      0.9775757193565369,
      0.9914194345474243,
      0.9944937825202942,
      0.9996668100357056,
      0.9999538660049438,
      0.9999749064445496,
      0.9999616742134094,
      0.9999055862426758,
      0.9991642236709595,
      0.9998517036437988,
      0.9998148083686829,
      0.9997807741165161,
      0.9999009370803833,
      0.9999488592147827,
      0.9999251365661621,
      0.9999064803123474,
      0.9999648332595825,
      0.9999722242355347,
      0.9999253749847412,
      0.99994295835495,
      0.9999748468399048,
      0.9999780654907227,
      0.9999514818191528,
      0.9999634027481079,
      0.9999485015869141,
      0.9999656081199646,
      0.9999650716781616,
      0.9999496936798096,
      0.9999513626098633,
      0.9999561905860901,
      0.999959409236908,
      0.9999445676803589,
      0.999945342540741,
      0.9999613761901855,
      0.9999552965164185,
      0.9999135136604309,
      0.9999464154243469,
      0.9999560117721558,
      0.9999451041221619,
      0.9999079704284668,
      0.999962329864502,
      0.9999347925186157,
      0.9998736381530762,
      0.999921441078186,
      0.9999516010284424,
      0.9999439120292664,
      0.9999445676803589,
      0.999968945980072,
      0.9999616742134094,
      0.9999682307243347,
      0.9999778270721436,
      0.9999641180038452,
      0.9999392032623291,
      0.9999631643295288,
      0.999952495098114,
      0.9999116659164429,
      0.9998796582221985,
      0.9999709725379944,
      0.9999672770500183,
      0.9999498128890991,
      0.999932050704956,
      0.9999094605445862,
      0.9998969435691833,
      0.9999565482139587,
      0.999971330165863,
      0.9999693036079407,
      0.9999602437019348,
      0.9999576807022095,
      0.9999614953994751,
      0.9999789595603943,
      0.9999750852584839,
      0.9999247193336487,
      0.9999247789382935,
      0.9996157288551331,
      0.996020495891571,
      0.9974170923233032,
      0.999805212020874,
      0.9995861649513245,
      0.996427059173584,
      0.9996772408485413,
      0.9998668432235718,
      0.9991174936294556,
      0.9981220364570618,
      0.9998345971107483,
      0.9998078346252441,
      0.999924898147583,
      0.9999505281448364,
      0.9999750256538391,
      0.9999513626098633,
      0.9999549984931946,
      0.9999762773513794,
      0.9999645948410034,
      0.9999103546142578,
      0.9999678730964661,
      0.9999764561653137,
      0.9999452233314514,
      0.9999376535415649,
      0.9999633431434631,
      0.999925971031189
    ],
    [
      0.8457605242729187,
      0.8885420560836792,
      0.8980621695518494,
      0.8672826290130615,
      0.8683454394340515,
      0.893398106098175,
      0.8894107341766357,
      0.8730602860450745,
      0.8766148686408997,
      0.8988789916038513,
      0.892574667930603,
      0.881066620349884,
      0.8933403491973877,
      0.9092546701431274,
      0.8982638120651245,
      0.8882883191108704,
      0.9085344672203064,
      0.9178781509399414,
      0.8924671411514282,
      0.8953830003738403,
      0.9119438529014587,
      0.9164018630981445,
      0.9041110277175903,
      0.9262674450874329,
      0.93206387758255,
      0.9244545698165894,
      0.9269269704818726,
      0.92958664894104,
      0.9319784641265869,
      0.9141958951950073,
      0.9078651070594788,
      0.9005604982376099,
      0.8851337432861328,
      0.8399779200553894,
      0.852973461151123,
      0.8445717096328735,
      0.8216295838356018,
      0.8740535378456116,
      0.8663848638534546,
      0.8749662637710571,
      0.8981661796569824,
      0.921287477016449,
      0.9269161224365234,
      0.9297240376472473,
      0.9316122531890869,
      0.940359890460968,
      0.953855037689209,
      0.9494711756706238,
      0.9325551986694336,
      0.9405233860015869,
      0.9519108533859253,
      0.9287666082382202,
      0.918115496635437,
      0.9301351308822632,
      0.9295123815536499,
      0.909588098526001,
      0.9052715301513672,
      0.9190648794174194,
      0.908906102180481,
      0.8981661200523376,
      0.8998861908912659,
      0.8963794708251953,
      0.885857105255127,
      0.8774380683898926,
      0.8833273649215698,
      0.8541182279586792,
      0.831496000289917,
      0.8630880117416382,
      0.8527427315711975,
      0.8632491230964661,
      0.8861545324325562,
      0.8887112140655518,
      0.8696122169494629,
      0.8749269247055054,
      0.888221025466919,
      0.8694244027137756,
      0.8423225283622742,
      0.8510807156562805,
      0.8619077801704407,
      0.8105762004852295,
      0.7943145036697388,
      0.800894558429718,
      0.9999085068702698,
      0.9999608397483826,
      0.9999622106552124,
      0.9999493956565857,
      0.999975323677063,
      0.9999420642852783,
      0.9998592138290405,
      0.999590277671814,
      0.9960834383964539,
      0.9984782338142395,
      0.9936816096305847,
      0.9979421496391296,
      0.9994587302207947,
      0.9997621774673462,
      0.9997652769088745,
      0.9998841881752014,
      0.999896228313446,
      0.999912440776825,
      0.9999313950538635,
      0.9999244213104248,
      0.9998809099197388,
      0.999932050704956,
      0.9999368786811829,
      0.9999048113822937,
      0.9999169707298279,
      0.9999324679374695,
      0.9998639822006226,
      0.9971358776092529,
      0.9899078011512756,
      0.9943528175354004,
      0.983150064945221,
      0.9950374364852905,
      0.9909290075302124,
      0.9979897141456604,
      0.9966829419136047,
      0.9998562335968018,
      0.9997944235801697,
      0.9998698830604553,
      0.9998498558998108,
      0.9999144673347473,
      0.999933660030365,
      0.9999575614929199,
      0.999947726726532,
      0.9999396800994873,
      0.99949049949646,
      0.9970200657844543,
      0.9997299909591675,
      0.9999498128890991,
      0.999977171421051,
      0.9999648928642273,
      0.9995659589767456,
      0.9999489784240723,
      0.9999489188194275,
      0.9999684691429138,
      0.9999440312385559,
      0.9998125433921814,
      0.9999215006828308,
      0.9999062418937683,
      0.9999507069587708,
      0.9997036457061768,
      0.9995924830436707,
      0.9999069571495056,
      0.9999609589576721,
      0.999907910823822,
      0.9998260140419006,
      0.9999508857727051,
      0.9999672770500183,
      0.9999529123306274,
      0.9999641180038452,
      0.999919593334198,
      0.9999638795852661,
      0.9998974204063416,
      0.9999430179595947,
      0.9999235272407532,
      0.999953031539917,
      0.9999406933784485,
      0.999843180179596,
      0.9998875260353088,
      0.9994797110557556,
      0.9954527616500854,
      0.9846391677856445,
      0.9940598607063293,
      0.9996312260627747,
      0.9998554587364197,
      0.9999609589576721,
      0.9999560713768005,
      0.9999088048934937,
      0.9996765851974487,
      0.9946399331092834,
      0.9800336956977844,
      0.9713273048400879,
      0.9530985951423645,
      0.9722714424133301,
      0.9746180772781372,
      0.9952936768531799,
      0.9991812109947205,
      0.9999120235443115,
      0.9999377727508545,
      0.9999504089355469,
      0.9999697804450989,
      0.9999748468399048,
      0.9998632669448853,
      0.9997151494026184,
      0.9945271015167236,
      0.9813886880874634,
      0.9872202277183533,
      0.9864328503608704,
      0.99742591381073,
      0.999812126159668,
      0.999945342540741,
      0.9999253153800964,
      0.9999123215675354,
      0.9999120831489563,
      0.9998546838760376,
      0.9998244643211365,
      0.9996979236602783,
      0.9991323351860046,
      0.9991199374198914,
      0.9916336536407471,
      0.9954496622085571,
      0.999630868434906,
      0.9998884797096252,
      0.9999292492866516,
      0.999936580657959,
      0.9996101260185242,
      0.9999110102653503,
      0.9999176859855652,
      0.9999042749404907,
      0.9999629259109497,
      0.999958872795105,
      0.9999627470970154,
      0.9999679327011108,
      0.9999136924743652,
      0.9999474883079529,
      0.9999589920043945,
      0.9999245405197144,
      0.9999485611915588,
      0.9998918771743774,
      0.9987078905105591,
      0.9919400215148926,
      0.9746479988098145,
      0.9783492088317871,
      0.9586642384529114,
      0.9401928186416626,
      0.9712851047515869,
      0.9911079406738281,
      0.998062014579773,
      0.9971980452537537,
      0.9994787573814392,
      0.9994809031486511,
      0.999863862991333,
      0.9997880458831787,
      0.9996756911277771,
      0.999433696269989,
      0.99528568983078,
      0.9841246604919434,
      0.9904623031616211,
      0.9756547808647156,
      0.9845989346504211,
      0.9701157212257385,
      0.9749482274055481,
      0.9862794876098633,
      0.9545199871063232,
      0.9733231663703918,
      0.9904471039772034,
      0.9783591032028198,
      0.9549378752708435,
      0.975770115852356,
      0.9868425130844116,
      0.9717480540275574,
      0.9622484445571899,
      0.980864405632019,
      0.9854878187179565,
      0.9560215473175049,
      0.9528542757034302,
      0.9758636951446533,
      0.9612749814987183,
      0.9444211721420288,
      0.9585516452789307,
      0.9757354855537415,
      0.9607079029083252,
      0.9519289135932922,
      0.9701683521270752,
      0.980310320854187,
      0.9742717742919922,
      0.9794390201568604,
      0.9923696517944336,
      0.9951183199882507,
      0.9997040629386902,
      0.9999576807022095,
      0.9999756813049316,
      0.9999619126319885,
      0.9999057650566101,
      0.9991728067398071,
      0.9998536705970764,
      0.9998169541358948,
      0.9997867345809937,
      0.9999026656150818,
      0.9999493956565857,
      0.9999259114265442,
      0.9999080300331116,
      0.9999653100967407,
      0.9999727606773376,
      0.9999262690544128,
      0.9999439716339111,
      0.9999753832817078,
      0.99997878074646,
      0.999952495098114,
      0.9999648332595825,
      0.9999523162841797,
      0.9999676942825317,
      0.9999665021896362,
      0.99995356798172,
      0.9999566078186035,
      0.9999584555625916,
      0.9999610781669617,
      0.9999501705169678,
      0.9999499917030334,
      0.9999614357948303,
      0.9999575614929199,
      0.9999223947525024,
      0.9999496936798096,
      0.9999568462371826,
      0.9999499320983887,
      0.9999179244041443,
      0.9999640583992004,
      0.9999379515647888,
      0.9998876452445984,
      0.9999258518218994,
      0.9999529719352722,
      0.9999462366104126,
      0.9999487996101379,
      0.9999699592590332,
      0.9999619722366333,
      0.9999691247940063,
      0.9999788999557495,
      0.9999639987945557,
      0.9999392032623291,
      0.9999640583992004,
      0.9999526739120483,
      0.9999113082885742,
      0.9998791813850403,
      0.9999706745147705,
      0.9999669790267944,
      0.9999497532844543,
      0.9999321699142456,
      0.9999097585678101,
      0.9998975396156311,
      0.9999569654464722,
      0.9999718070030212,
      0.9999697804450989,
      0.9999602437019348,
      0.9999574422836304,
      0.9999614953994751,
      0.99997878074646,
      0.9999748468399048,
      0.999927818775177,
      0.9999340772628784,
      0.999704897403717,
      0.9974861145019531,
      0.9984995126724243,
      0.9998559951782227,
      0.9996808767318726,
      0.9972270131111145,
      0.9997552037239075,
      0.9998887777328491,
      0.9993141889572144,
      0.9983962178230286,
      0.9998556971549988,
      0.9998285174369812,
      0.9999315738677979,
      0.9999520182609558,
      0.9999751448631287,
      0.9999510645866394,
      0.9999555945396423,
      0.9999764561653137,
      0.9999645352363586,
      0.9999104142189026,
      0.9999679327011108,
      0.9999764561653137,
      0.9999454021453857,
      0.9999380111694336,
      0.9999634027481079,
      0.9999263286590576
    ],
    [
      0.8542851805686951,
      0.8947086334228516,
      0.9028934240341187,
      0.8744596838951111,
      0.8769108057022095,
      0.8988904356956482,
      0.8946446776390076,
      0.8794966340065002,
      0.8830733299255371,
      0.9045109748840332,
      0.8978998064994812,
      0.8876654505729675,
      0.8998275995254517,
      0.9141499996185303,
      0.9041507840156555,
      0.8946788907051086,
      0.9138491153717041,
      0.9218315482139587,
      0.8982110023498535,
      0.9015089273452759,
      0.916795015335083,
      0.9206125736236572,
      0.9096473455429077,
      0.9311740398406982,
      0.9358208179473877,
      0.9285899996757507,
      0.9318554401397705,
      0.9356245994567871,
      0.9368650317192078,
      0.9193975329399109,
      0.9170891642570496,
      0.9088141918182373,
      0.8936572074890137,
      0.8481490612030029,
      0.8624351620674133,
      0.8535775542259216,
      0.8305702805519104,
      0.8808333873748779,
      0.8723090887069702,
      0.8810396194458008,
      0.9034906625747681,
      0.9253426790237427,
      0.929781973361969,
      0.9322264194488525,
      0.9342609643936157,
      0.942661702632904,
      0.953772783279419,
      0.9507663249969482,
      0.9348543882369995,
      0.9420776963233948,
      0.9526603817939758,
      0.9312117695808411,
      0.9214993715286255,
      0.9322270154953003,
      0.9317600727081299,
      0.9139625430107117,
      0.9094570875167847,
      0.9218456745147705,
      0.9131549000740051,
      0.9033568501472473,
      0.9050524234771729,
      0.9013882875442505,
      0.8930529356002808,
      0.8847684860229492,
      0.8904812932014465,
      0.8627673387527466,
      0.8384798169136047,
      0.8709676861763,
      0.8608789443969727,
      0.8715823888778687,
      0.8944341540336609,
      0.895811915397644,
      0.8783531785011292,
      0.8843520879745483,
      0.8952451944351196,
      0.8778296709060669,
      0.8518491983413696,
      0.8593301773071289,
      0.8685634732246399,
      0.8191958665847778,
      0.8043997883796692,
      0.8091115355491638,
      0.9999109506607056,
      0.9999627470970154,
      0.9999638199806213,
      0.9999526739120483,
      0.9999760389328003,
      0.9999454617500305,
      0.9998689889907837,
      0.9996406435966492,
      0.9965317249298096,
      0.9986067414283752,
      0.9941396117210388,
      0.9979910850524902,
      0.9995296597480774,
      0.9997847676277161,
      0.9997856616973877,
      0.999890923500061,
      0.9999017715454102,
      0.9999141693115234,
      0.9999333620071411,
      0.9999250769615173,
      0.9998810887336731,
      0.999931812286377,
      0.9999367594718933,
      0.9999054670333862,
      0.9999183416366577,
      0.9999363422393799,
      0.9998772740364075,
      0.9973313212394714,
      0.9907044172286987,
      0.9948192834854126,
      0.9849007725715637,
      0.9956164360046387,
      0.9918282628059387,
      0.9981590509414673,
      0.9969370365142822,
      0.9998646378517151,
      0.9997996687889099,
      0.9998760223388672,
      0.9998546242713928,
      0.9999166131019592,
      0.9999348521232605,
      0.9999584555625916,
      0.9999501705169678,
      0.999944269657135,
      0.9995585680007935,
      0.9972980618476868,
      0.9997516870498657,
      0.9999525547027588,
      0.9999780654907227,
      0.999965488910675,
      0.9995690584182739,
      0.9999496936798096,
      0.9999505877494812,
      0.9999690651893616,
      0.999944269657135,
      0.9998151063919067,
      0.9999228715896606,
      0.9999070167541504,
      0.9999517202377319,
      0.9996939897537231,
      0.9995941519737244,
      0.9999079704284668,
      0.9999620318412781,
      0.9999122619628906,
      0.9998421669006348,
      0.9999523758888245,
      0.9999678134918213,
      0.9999529719352722,
      0.9999644160270691,
      0.9999198913574219,
      0.9999639987945557,
      0.9998981356620789,
      0.9999436736106873,
      0.9999238848686218,
      0.9999533891677856,
      0.9999420046806335,
      0.9998477697372437,
      0.9998934864997864,
      0.9995230436325073,
      0.9959349036216736,
      0.9859541654586792,
      0.9946351647377014,
      0.9996761679649353,
      0.9998619556427002,
      0.9999620318412781,
      0.9999570846557617,
      0.9999122619628906,
      0.9997075200080872,
      0.9950724840164185,
      0.9812142252922058,
      0.9732866883277893,
      0.9564875364303589,
      0.9742931127548218,
      0.9763239026069641,
      0.9957219362258911,
      0.9992490410804749,
      0.9999154806137085,
      0.9999396204948425,
      0.9999514222145081,
      0.9999704957008362,
      0.9999759793281555,
      0.9998784065246582,
      0.9997479319572449,
      0.9950960874557495,
      0.9827950596809387,
      0.988219141960144,
      0.9874573349952698,
      0.9976716637611389,
      0.9998214244842529,
      0.9999464154243469,
      0.9999262094497681,
      0.9999144077301025,
      0.9999151229858398,
      0.9998634457588196,
      0.9998440146446228,
      0.999747097492218,
      0.9992680549621582,
      0.9992349147796631,
      0.9925966262817383,
      0.9956434965133667,
      0.9996708035469055,
      0.999894917011261,
      0.9999344944953918,
      0.9999402761459351,
      0.9996296763420105,
      0.9999119639396667,
      0.9999181032180786,
      0.9999049305915833,
      0.9999631643295288,
      0.9999593496322632,
      0.9999632239341736,
      0.9999680519104004,
      0.9999138712882996,
      0.9999476075172424,
      0.9999595880508423,
      0.9999253749847412,
      0.999950110912323,
      0.9998998045921326,
      0.9988024830818176,
      0.992357075214386,
      0.976094126701355,
      0.9799336194992065,
      0.9619734883308411,
      0.944258451461792,
      0.9733631610870361,
      0.9920808672904968,
      0.9983275532722473,
      0.997562825679779,
      0.999536395072937,
      0.9995502233505249,
      0.9998832941055298,
      0.9998120069503784,
      0.9997063279151917,
      0.9994822144508362,
      0.9957459568977356,
      0.9851900339126587,
      0.9909322261810303,
      0.9774966835975647,
      0.9855186939239502,
      0.9726459980010986,
      0.9768354892730713,
      0.9874905943870544,
      0.9573103785514832,
      0.9754424095153809,
      0.991260290145874,
      0.9800330996513367,
      0.9582427740097046,
      0.9780670404434204,
      0.9880563020706177,
      0.9743933081626892,
      0.9663835763931274,
      0.9827703237533569,
      0.9870417714118958,
      0.9594779014587402,
      0.9568697214126587,
      0.9779902696609497,
      0.9643746614456177,
      0.9484328031539917,
      0.9614089727401733,
      0.9775261878967285,
      0.9635138511657715,
      0.9551680088043213,
      0.9716466665267944,
      0.9817248582839966,
      0.9763407707214355,
      0.9811950922012329,
      0.9931206107139587,
      0.9957915544509888,
      0.9997382164001465,
      0.9999603033065796,
      0.9999762773513794,
      0.9999621510505676,
      0.9999055862426758,
      0.9991691708564758,
      0.999851405620575,
      0.9998167157173157,
      0.9997878074645996,
      0.99990314245224,
      0.9999496340751648,
      0.9999268054962158,
      0.9999085664749146,
      0.9999626278877258,
      0.9999728202819824,
      0.999927282333374,
      0.9999447464942932,
      0.9999760389328003,
      0.9999792575836182,
      0.9999534487724304,
      0.9999660849571228,
      0.9999555349349976,
      0.9999691247940063,
      0.999967634677887,
      0.9999566674232483,
      0.9999608993530273,
      0.9999606609344482,
      0.9999627470970154,
      0.9999549388885498,
      0.9999544024467468,
      0.9999633431434631,
      0.9999600648880005,
      0.9999309778213501,
      0.9999531507492065,
      0.9999585747718811,
      0.9999538064002991,
      0.999925971031189,
      0.9999650716781616,
      0.999940037727356,
      0.9998959898948669,
      0.9999297857284546,
      0.9999539256095886,
      0.9999480843544006,
      0.9999520778656006,
      0.9999707341194153,
      0.9999620318412781,
      0.9999698996543884,
      0.9999797344207764,
      0.9999639987945557,
      0.9999392032623291,
      0.9999649524688721,
      0.9999526739120483,
      0.9999106526374817,
      0.9998780488967896,
      0.9999701380729675,
      0.999966561794281,
      0.9999495148658752,
      0.9999321103096008,
      0.9999080896377563,
      0.9998970031738281,
      0.9999573230743408,
      0.9999721646308899,
      0.9999701380729675,
      0.9999603033065796,
      0.9999573826789856,
      0.9999613761901855,
      0.9999784827232361,
      0.9999746680259705,
      0.9999294281005859,
      0.9999399185180664,
      0.999743640422821,
      0.9979197382926941,
      0.9989967346191406,
      0.9998883008956909,
      0.9997513890266418,
      0.9978386163711548,
      0.9998137354850769,
      0.9999062418937683,
      0.9994552135467529,
      0.9986505508422852,
      0.999873161315918,
      0.9998459815979004,
      0.9999403953552246,
      0.9999539256095886,
      0.9999754428863525,
      0.9999504089355469,
      0.9999552965164185,
      0.9999762177467346,
      0.9999638199806213,
      0.9999094605445862,
      0.9999675154685974,
      0.9999760985374451,
      0.9999452233314514,
      0.9999380707740784,
      0.9999632835388184,
      0.9999261498451233
    ],
    [
      0.8638969659805298,
      0.901382565498352,
      0.9088813066482544,
      0.8821201920509338,
      0.8863266110420227,
      0.9052835702896118,
      0.9006584882736206,
      0.8871309757232666,
      0.8904056549072266,
      0.9108770489692688,
      0.9042151570320129,
      0.8955104351043701,
      0.9080442190170288,
      0.9196342825889587,
      0.9106094837188721,
      0.9029474258422852,
      0.920548141002655,
      0.9264655709266663,
      0.9048134684562683,
      0.9091708064079285,
      0.9223176836967468,
      0.9255132675170898,
      0.9159582853317261,
      0.9363715648651123,
      0.9401623606681824,
      0.9331815838813782,
      0.9369281530380249,
      0.9414547681808472,
      0.9419219493865967,
      0.9248236417770386,
      0.924796462059021,
      0.9174096584320068,
      0.9028154611587524,
      0.855051577091217,
      0.8727432489395142,
      0.8640483617782593,
      0.840013861656189,
      0.8870859146118164,
      0.8806010484695435,
      0.8893831968307495,
      0.9096120595932007,
      0.9298968315124512,
      0.9335158467292786,
      0.9343627691268921,
      0.9372408390045166,
      0.9460795521736145,
      0.9557923674583435,
      0.952536940574646,
      0.937910258769989,
      0.9445294141769409,
      0.9541985988616943,
      0.9341433048248291,
      0.9256319999694824,
      0.9349992871284485,
      0.9344774484634399,
      0.9188500642776489,
      0.9144169092178345,
      0.9254543781280518,
      0.9178705215454102,
      0.9093488454818726,
      0.9108282327651978,
      0.9072007536888123,
      0.9009290933609009,
      0.8924098014831543,
      0.8985035419464111,
      0.8711222410202026,
      0.8470942378044128,
      0.880146861076355,
      0.8699132204055786,
      0.8812301158905029,
      0.9026503562927246,
      0.9033596515655518,
      0.8876787424087524,
      0.8947157263755798,
      0.9029204249382019,
      0.8866332173347473,
      0.8621582984924316,
      0.8685623407363892,
      0.8758201003074646,
      0.8291023969650269,
      0.8152638077735901,
      0.818717896938324,
      0.9999139308929443,
      0.9999646544456482,
      0.9999656677246094,
      0.9999566078186035,
      0.9999783635139465,
      0.9999493360519409,
      0.9998787641525269,
      0.9996735453605652,
      0.9966947436332703,
      0.9985852241516113,
      0.9946197867393494,
      0.9980842471122742,
      0.9995989203453064,
      0.9998079538345337,
      0.9998058676719666,
      0.9998976588249207,
      0.9999073147773743,
      0.9999160170555115,
      0.9999355673789978,
      0.9999266862869263,
      0.9998828172683716,
      0.9999326467514038,
      0.9999370574951172,
      0.9999068975448608,
      0.9999207258224487,
      0.999940812587738,
      0.9998905658721924,
      0.9975386261940002,
      0.9915822148323059,
      0.995286762714386,
      0.9866583347320557,
      0.9962043762207031,
      0.9927418231964111,
      0.9984039664268494,
      0.9972667098045349,
      0.9998800754547119,
      0.9998490810394287,
      0.9998884797096252,
      0.9998624920845032,
      0.9999186396598816,
      0.9999359250068665,
      0.9999593496322632,
      0.999952495098114,
      0.9999482035636902,
      0.999633252620697,
      0.9976377487182617,
      0.9997717142105103,
      0.9999547004699707,
      0.9999788999557495,
      0.9999660849571228,
      0.9995718002319336,
      0.9999502301216125,
      0.9999518990516663,
      0.9999698400497437,
      0.9999446868896484,
      0.9998167157173157,
      0.9999239444732666,
      0.9999076128005981,
      0.9999523758888245,
      0.9996960163116455,
      0.9995959401130676,
      0.9999093413352966,
      0.9999630451202393,
      0.9999163746833801,
      0.9998556971549988,
      0.999954104423523,
      0.9999686479568481,
      0.9999533891677856,
      0.9999649524688721,
      0.999920666217804,
      0.9999642968177795,
      0.9998990297317505,
      0.9999442100524902,
      0.9999244809150696,
      0.9999539852142334,
      0.9999436140060425,
      0.9998520612716675,
      0.9998990893363953,
      0.9995678663253784,
      0.996435284614563,
      0.9873148798942566,
      0.995258092880249,
      0.9997238516807556,
      0.9998690485954285,
      0.9999629259109497,
      0.9999578595161438,
      0.9999161958694458,
      0.9997429251670837,
      0.995733380317688,
      0.9825238585472107,
      0.9753333330154419,
      0.9603369832038879,
      0.9764186143875122,
      0.9781169891357422,
      0.9962533712387085,
      0.9993285536766052,
      0.9999197721481323,
      0.9999423027038574,
      0.9999529719352722,
      0.9999715685844421,
      0.9999772310256958,
      0.9998950958251953,
      0.9997764229774475,
      0.9956176280975342,
      0.9843171238899231,
      0.9892541170120239,
      0.9885470867156982,
      0.9979293346405029,
      0.9998431205749512,
      0.9999487400054932,
      0.9999274015426636,
      0.9999199509620667,
      0.9999175071716309,
      0.9998708963394165,
      0.9998600482940674,
      0.9997871518135071,
      0.9993728995323181,
      0.9993324279785156,
      0.9934394955635071,
      0.9961211681365967,
      0.9997068643569946,
      0.9999011754989624,
      0.999940037727356,
      0.9999432563781738,
      0.9996475577354431,
      0.9999122619628906,
      0.9999182820320129,
      0.9999057054519653,
      0.9999634623527527,
      0.9999600052833557,
      0.9999635219573975,
      0.999968409538269,
      0.9999145269393921,
      0.9999479055404663,
      0.99996018409729,
      0.9999261498451233,
      0.999950647354126,
      0.9999058246612549,
      0.9989094138145447,
      0.9927494525909424,
      0.9779808521270752,
      0.9818305969238281,
      0.9660831689834595,
      0.9486687183380127,
      0.9756811857223511,
      0.9930421113967896,
      0.9985973238945007,
      0.9979426264762878,
      0.9996247291564941,
      0.9996238350868225,
      0.999900221824646,
      0.9998317956924438,
      0.9997336864471436,
      0.9995247721672058,
      0.995999813079834,
      0.9861841797828674,
      0.9914750456809998,
      0.9796394109725952,
      0.9866504669189453,
      0.9749751687049866,
      0.9787076115608215,
      0.9890602827072144,
      0.9606417417526245,
      0.9773663878440857,
      0.9920564293861389,
      0.9815949201583862,
      0.9620823860168457,
      0.9807819724082947,
      0.9892218112945557,
      0.9767586588859558,
      0.9698062539100647,
      0.9844788908958435,
      0.9883874654769897,
      0.9628545045852661,
      0.9605417251586914,
      0.9797625541687012,
      0.9672335386276245,
      0.9521205425262451,
      0.9638754725456238,
      0.9791660904884338,
      0.9661477208137512,
      0.9579890966415405,
      0.9733654856681824,
      0.9831385612487793,
      0.9783390760421753,
      0.9829308390617371,
      0.9938599467277527,
      0.9964984655380249,
      0.9997709393501282,
      0.9999629259109497,
      0.9999771118164062,
      0.999962568283081,
      0.9999060034751892,
      0.9991751313209534,
      0.9998530149459839,
      0.9998182654380798,
      0.9997895956039429,
      0.9999038577079773,
      0.9999500513076782,
      0.9999273419380188,
      0.9999088644981384,
      0.9999622702598572,
      0.9999731183052063,
      0.99992835521698,
      0.9999458193778992,
      0.9999770522117615,
      0.9999800324440002,
      0.9999546408653259,
      0.9999674558639526,
      0.9999586343765259,
      0.9999706149101257,
      0.9999669194221497,
      0.9999596476554871,
      0.9999648332595825,
      0.9999629259109497,
      0.9999645352363586,
      0.9999592304229736,
      0.9999586343765259,
      0.9999640583992004,
      0.9999622106552124,
      0.9999374151229858,
      0.9999557137489319,
      0.9999572038650513,
      0.9999566674232483,
      0.9999328255653381,
      0.9999662041664124,
      0.9999417662620544,
      0.999904215335846,
      0.9999350309371948,
      0.999954879283905,
      0.9999498724937439,
      0.9999556541442871,
      0.9999717473983765,
      0.9999622702598572,
      0.9999706149101257,
      0.9999805092811584,
      0.9999639391899109,
      0.9999393224716187,
      0.999965488910675,
      0.999953031539917,
      0.9999101758003235,
      0.9998772740364075,
      0.9999697208404541,
      0.9999651312828064,
      0.9999490976333618,
      0.999932050704956,
      0.999908447265625,
      0.9998975992202759,
      0.9999579191207886,
      0.9999729990959167,
      0.9999708533287048,
      0.9999606609344482,
      0.9999576210975647,
      0.9999614953994751,
      0.9999784231185913,
      0.9999746084213257,
      0.9999314546585083,
      0.9999441504478455,
      0.999763011932373,
      0.9979391098022461,
      0.9991556406021118,
      0.9999048113822937,
      0.9997928738594055,
      0.9981482625007629,
      0.9998432397842407,
      0.9999181628227234,
      0.9995460510253906,
      0.998812735080719,
      0.9998860955238342,
      0.9998577237129211,
      0.9999436736106873,
      0.9999547600746155,
      0.9999755620956421,
      0.9999502897262573,
      0.9999553561210632,
      0.9999763369560242,
      0.9999637007713318,
      0.9999093413352966,
      0.9999674558639526,
      0.9999760985374451,
      0.9999452233314514,
      0.9999381303787231,
      0.9999632239341736,
      0.9999263882637024
    ],
    [
      0.8731287717819214,
      0.9077521562576294,
      0.9154256582260132,
      0.8911170959472656,
      0.8962960839271545,
      0.9129420518875122,
      0.9078269004821777,
      0.8967735767364502,
      0.8995329141616821,
      0.9183064103126526,
      0.9119356870651245,
      0.9052268862724304,
      0.9171589612960815,
      0.9258826971054077,
      0.9180471897125244,
      0.9124141335487366,
      0.9283112287521362,
      0.9319663047790527,
      0.9123575687408447,
      0.9181270599365234,
      0.9293447732925415,
      0.9315493106842041,
      0.9246580600738525,
      0.9431877136230469,
      0.9455329775810242,
      0.9385649561882019,
      0.9425904154777527,
      0.9477585554122925,
      0.9472888708114624,
      0.9307137727737427,
      0.9329919219017029,
      0.9273440837860107,
      0.9118224382400513,
      0.8643218278884888,
      0.8832967877388,
      0.876500129699707,
      0.8496831655502319,
      0.8953925967216492,
      0.8899372816085815,
      0.898289680480957,
      0.9181583523750305,
      0.9354501962661743,
      0.937918484210968,
      0.9387745261192322,
      0.941291332244873,
      0.9498016834259033,
      0.9583136439323425,
      0.9552001953125,
      0.9414891600608826,
      0.947662889957428,
      0.9562621116638184,
      0.9380477666854858,
      0.9307783842086792,
      0.9385533332824707,
      0.9377900958061218,
      0.9244710206985474,
      0.9203083515167236,
      0.9297022819519043,
      0.9233046770095825,
      0.9159095883369446,
      0.9175604581832886,
      0.9145189523696899,
      0.9096431732177734,
      0.9009689092636108,
      0.9078980684280396,
      0.8823990821838379,
      0.8575021028518677,
      0.8895904421806335,
      0.8793470859527588,
      0.8928600549697876,
      0.9115867614746094,
      0.9114850759506226,
      0.897333025932312,
      0.9053551554679871,
      0.9110467433929443,
      0.8954243659973145,
      0.8742654919624329,
      0.878882884979248,
      0.8829876780509949,
      0.8402343392372131,
      0.8275579214096069,
      0.8288050889968872,
      0.9999161958694458,
      0.9999661445617676,
      0.9999671578407288,
      0.9999592304229736,
      0.9999794960021973,
      0.999953031539917,
      0.9998883605003357,
      0.9997089505195618,
      0.9970868229866028,
      0.998511552810669,
      0.994877278804779,
      0.9979853630065918,
      0.9995198845863342,
      0.9998199939727783,
      0.9998184442520142,
      0.9999037981033325,
      0.9999127388000488,
      0.9999201893806458,
      0.9999378323554993,
      0.9999276399612427,
      0.9998776316642761,
      0.9999330043792725,
      0.9999374747276306,
      0.9999080896377563,
      0.9999228715896606,
      0.9999434947967529,
      0.9998951554298401,
      0.9977126121520996,
      0.9925296306610107,
      0.9958510994911194,
      0.9885804057121277,
      0.9968661069869995,
      0.993843138217926,
      0.9986408352851868,
      0.9977030158042908,
      0.9998903870582581,
      0.9998578429222107,
      0.9998975396156311,
      0.9998689293861389,
      0.9999208450317383,
      0.9999372363090515,
      0.9999600052833557,
      0.9999545216560364,
      0.9999520182609558,
      0.9996873140335083,
      0.9979662299156189,
      0.9997895359992981,
      0.9999569058418274,
      0.999979555606842,
      0.999966561794281,
      0.9995754361152649,
      0.9999507665634155,
      0.9999532103538513,
      0.9999704360961914,
      0.9999449253082275,
      0.9998184442520142,
      0.9999246597290039,
      0.9999081492424011,
      0.9999529123306274,
      0.9997112154960632,
      0.9996029734611511,
      0.9999113082885742,
      0.99996417760849,
      0.9999200701713562,
      0.99986732006073,
      0.9999557733535767,
      0.9999694228172302,
      0.9999539256095886,
      0.9999654293060303,
      0.9999211430549622,
      0.9999645352363586,
      0.999899685382843,
      0.999944806098938,
      0.999924898147583,
      0.999954342842102,
      0.9999450445175171,
      0.9998565912246704,
      0.9999055862426758,
      0.9996238946914673,
      0.996985912322998,
      0.9888202548027039,
      0.9959090948104858,
      0.9997590184211731,
      0.9998756051063538,
      0.9999638795852661,
      0.9999588131904602,
      0.999920129776001,
      0.9997798204421997,
      0.9964183568954468,
      0.9841890335083008,
      0.9774041175842285,
      0.9645992517471313,
      0.9788000583648682,
      0.9802250266075134,
      0.9968712329864502,
      0.9994161128997803,
      0.9999248385429382,
      0.9999448657035828,
      0.9999542832374573,
      0.9999725222587585,
      0.9999783039093018,
      0.999908447265625,
      0.9998030066490173,
      0.9961775541305542,
      0.9859325289726257,
      0.9903243780136108,
      0.9897428750991821,
      0.9981503486633301,
      0.9998570084571838,
      0.9999483823776245,
      0.9999286532402039,
      0.9999220371246338,
      0.9999205470085144,
      0.9998782277107239,
      0.999875545501709,
      0.999817967414856,
      0.9994829893112183,
      0.9994432926177979,
      0.9943436980247498,
      0.9966020584106445,
      0.9997386336326599,
      0.9999070763587952,
      0.9999432563781738,
      0.999945878982544,
      0.999660849571228,
      0.9999128580093384,
      0.9999188780784607,
      0.9999068975448608,
      0.9999638795852661,
      0.9999607801437378,
      0.9999644160270691,
      0.9999687075614929,
      0.9999154806137085,
      0.9999485015869141,
      0.9999610781669617,
      0.9999270439147949,
      0.9999516606330872,
      0.9999116659164429,
      0.9990014433860779,
      0.993231475353241,
      0.9801616668701172,
      0.983932614326477,
      0.9705678224563599,
      0.9536226987838745,
      0.9780992269515991,
      0.9941017627716064,
      0.9988556504249573,
      0.9983248114585876,
      0.9997012615203857,
      0.9996907114982605,
      0.9999145269393921,
      0.9998478293418884,
      0.9997587203979492,
      0.9995701909065247,
      0.9962967038154602,
      0.9869588613510132,
      0.9921548366546631,
      0.9816626310348511,
      0.9879741072654724,
      0.9774653315544128,
      0.9808232188224792,
      0.9905440807342529,
      0.9650839567184448,
      0.9796462059020996,
      0.9929926991462708,
      0.9835333228111267,
      0.9666628241539001,
      0.9828945398330688,
      0.9904871582984924,
      0.9795132875442505,
      0.9734807014465332,
      0.9862743616104126,
      0.9897943735122681,
      0.966835081577301,
      0.9646381735801697,
      0.9817832112312317,
      0.9706302285194397,
      0.9564437866210938,
      0.9669824838638306,
      0.9810954332351685,
      0.9692505598068237,
      0.961190402507782,
      0.9750649929046631,
      0.9845429062843323,
      0.980404257774353,
      0.9847713112831116,
      0.9945729970932007,
      0.997098445892334,
      0.9998012185096741,
      0.9999653697013855,
      0.9999780058860779,
      0.9999632835388184,
      0.9999076724052429,
      0.9991747736930847,
      0.9998524188995361,
      0.9998168349266052,
      0.9997871518135071,
      0.999903678894043,
      0.9999502301216125,
      0.9999278783798218,
      0.9999097585678101,
      0.9999628067016602,
      0.9999736547470093,
      0.9999296069145203,
      0.9999468326568604,
      0.9999778866767883,
      0.9999808073043823,
      0.9999556541442871,
      0.9999686479568481,
      0.9999616146087646,
      0.9999721646308899,
      0.9999681115150452,
      0.9999625086784363,
      0.9999672174453735,
      0.9999648928642273,
      0.9999648928642273,
      0.9999630451202393,
      0.9999618530273438,
      0.9999645948410034,
      0.9999639987945557,
      0.9999435544013977,
      0.9999581575393677,
      0.9999603033065796,
      0.9999600648880005,
      0.9999393224716187,
      0.9999649524688721,
      0.9999436736106873,
      0.9999110102653503,
      0.9999402761459351,
      0.999957263469696,
      0.999951958656311,
      0.9999589920043945,
      0.9999723434448242,
      0.9999628663063049,
      0.9999712109565735,
      0.9999810457229614,
      0.9999648332595825,
      0.9999397397041321,
      0.9999661445617676,
      0.9999532699584961,
      0.9999104142189026,
      0.9998773336410522,
      0.9999695420265198,
      0.9999650716781616,
      0.9999493956565857,
      0.9999327063560486,
      0.9999103546142578,
      0.9998968839645386,
      0.9999583959579468,
      0.9999734163284302,
      0.9999713897705078,
      0.9999609589576721,
      0.999957799911499,
      0.9999616146087646,
      0.999978244304657,
      0.9999743700027466,
      0.9999325275421143,
      0.999946653842926,
      0.999774158000946,
      0.997941792011261,
      0.9991999864578247,
      0.9999133944511414,
      0.9998175501823425,
      0.9983331561088562,
      0.9998599290847778,
      0.9999262094497681,
      0.999610424041748,
      0.9989404678344727,
      0.9998958110809326,
      0.9998659491539001,
      0.9999459385871887,
      0.9999552965164185,
      0.9999755024909973,
      0.9999499917030334,
      0.9999555349349976,
      0.9999764561653137,
      0.9999635815620422,
      0.9999094605445862,
      0.9999673366546631,
      0.9999759793281555,
      0.9999454617500305,
      0.9999380707740784,
      0.9999631643295288,
      0.9999268651008606
    ],
    [
      0.8837181329727173,
      0.9145033359527588,
      0.9225159287452698,
      0.9004359841346741,
      0.9060062170028687,
      0.9203479290008545,
      0.9150286316871643,
      0.9065120220184326,
      0.9089726805686951,
      0.9252774119377136,
      0.9191938638687134,
      0.9134482145309448,
      0.9250082969665527,
      0.9312865138053894,
      0.925157368183136,
      0.9199140667915344,
      0.9347319602966309,
      0.9370907545089722,
      0.9203641414642334,
      0.9266927242279053,
      0.9361011981964111,
      0.9374712109565735,
      0.9337228536605835,
      0.9495959281921387,
      0.9508720636367798,
      0.9442382454872131,
      0.9486129283905029,
      0.953792929649353,
      0.9527742862701416,
      0.936583936214447,
      0.9414751529693604,
      0.9379112124443054,
      0.92229825258255,
      0.8776538372039795,
      0.8954873085021973,
      0.8901973962783813,
      0.8651374578475952,
      0.9052913784980774,
      0.9018055200576782,
      0.9097397923469543,
      0.9293746948242188,
      0.9425256252288818,
      0.9434542655944824,
      0.9440627694129944,
      0.9463304281234741,
      0.9536742568016052,
      0.961072564125061,
      0.9570956230163574,
      0.9450976252555847,
      0.9509316086769104,
      0.9582152366638184,
      0.941473662853241,
      0.9353518486022949,
      0.9418168663978577,
      0.9408537149429321,
      0.9295137524604797,
      0.925670862197876,
      0.9337486624717712,
      0.928295910358429,
      0.9214284420013428,
      0.9242111444473267,
      0.9214000701904297,
      0.9182406067848206,
      0.9094871282577515,
      0.9168320298194885,
      0.8938426375389099,
      0.8689881563186646,
      0.9010947346687317,
      0.8903117179870605,
      0.9045475125312805,
      0.9210562109947205,
      0.9204084277153015,
      0.9071506261825562,
      0.9141890406608582,
      0.9184339046478271,
      0.9025496244430542,
      0.8843352198600769,
      0.8884732723236084,
      0.8909925222396851,
      0.8540633916854858,
      0.8399534821510315,
      0.8392456769943237,
      0.9999181032180786,
      0.9999675154685974,
      0.9999685883522034,
      0.9999617338180542,
      0.999980092048645,
      0.9999560117721558,
      0.9998955130577087,
      0.9997358322143555,
      0.9974735379219055,
      0.9985980987548828,
      0.9952978491783142,
      0.9980424642562866,
      0.9995628595352173,
      0.9998292326927185,
      0.9998311400413513,
      0.9999093413352966,
      0.9999179840087891,
      0.9999221563339233,
      0.9999398589134216,
      0.9999287724494934,
      0.999878466129303,
      0.9999335408210754,
      0.9999383687973022,
      0.9999104738235474,
      0.9999255537986755,
      0.9999471306800842,
      0.9999063611030579,
      0.9979749321937561,
      0.9935368299484253,
      0.9964655041694641,
      0.9904042482376099,
      0.9974282383918762,
      0.9950191974639893,
      0.9989433884620667,
      0.9981470704078674,
      0.9999013543128967,
      0.9998708367347717,
      0.999908983707428,
      0.999877393245697,
      0.9999236464500427,
      0.9999391436576843,
      0.9999611377716064,
      0.9999576807022095,
      0.999956488609314,
      0.9997559189796448,
      0.9983818531036377,
      0.9998095631599426,
      0.9999593496322632,
      0.9999803304672241,
      0.9999669194221497,
      0.9995760917663574,
      0.9999509453773499,
      0.9999545216560364,
      0.9999709129333496,
      0.999944806098938,
      0.9998198747634888,
      0.9999253749847412,
      0.9999083280563354,
      0.9999533891677856,
      0.9997126460075378,
      0.9996068477630615,
      0.9999128580093384,
      0.9999650716781616,
      0.999923586845398,
      0.9998779296875,
      0.9999569058418274,
      0.9999697804450989,
      0.9999539256095886,
      0.9999657869338989,
      0.9999216794967651,
      0.9999646544456482,
      0.9999003410339355,
      0.9999456405639648,
      0.9999256730079651,
      0.999954879283905,
      0.9999467134475708,
      0.9998615384101868,
      0.9999127388000488,
      0.9996865391731262,
      0.9976361989974976,
      0.9908306002616882,
      0.9968194961547852,
      0.9998043179512024,
      0.9998834729194641,
      0.9999648332595825,
      0.9999599456787109,
      0.9999254941940308,
      0.9998273849487305,
      0.9972563982009888,
      0.9863965511322021,
      0.9797834753990173,
      0.9694368243217468,
      0.9815526008605957,
      0.9827132225036621,
      0.9975210428237915,
      0.9995163679122925,
      0.9999305009841919,
      0.9999480247497559,
      0.9999560117721558,
      0.9999735951423645,
      0.9999794363975525,
      0.9999243021011353,
      0.9998331069946289,
      0.9968967437744141,
      0.9877738356590271,
      0.9915608763694763,
      0.9911595582962036,
      0.998404860496521,
      0.9998752474784851,
      0.9999510049819946,
      0.999930202960968,
      0.9999251365661621,
      0.9999236464500427,
      0.9998859763145447,
      0.9998895525932312,
      0.9998391270637512,
      0.9996082186698914,
      0.9995465874671936,
      0.9953329563140869,
      0.9970430135726929,
      0.9997667670249939,
      0.9999127984046936,
      0.9999479055404663,
      0.9999489188194275,
      0.9996768832206726,
      0.9999135732650757,
      0.9999193549156189,
      0.999907910823822,
      0.9999642372131348,
      0.9999613761901855,
      0.9999647736549377,
      0.9999688267707825,
      0.9999159574508667,
      0.9999487996101379,
      0.9999616742134094,
      0.9999276995658875,
      0.9999525547027588,
      0.9999169111251831,
      0.9990683197975159,
      0.9937875270843506,
      0.9819064140319824,
      0.985406219959259,
      0.9733479022979736,
      0.9571833610534668,
      0.9797931909561157,
      0.9948304891586304,
      0.9990437030792236,
      0.9985920190811157,
      0.9997740387916565,
      0.9997410774230957,
      0.9999265670776367,
      0.9998641014099121,
      0.9997826218605042,
      0.9996175765991211,
      0.9970287680625916,
      0.988442063331604,
      0.9929210543632507,
      0.9833081960678101,
      0.9889997243881226,
      0.9793471097946167,
      0.9825863838195801,
      0.9918133020401001,
      0.9690406322479248,
      0.9819797873497009,
      0.993813157081604,
      0.9849451780319214,
      0.9707132577896118,
      0.9849192500114441,
      0.9916566014289856,
      0.9819910526275635,
      0.9767303466796875,
      0.9879618287086487,
      0.9910677075386047,
      0.9707043766975403,
      0.9685818552970886,
      0.9837989211082458,
      0.9743326902389526,
      0.9614328742027283,
      0.969508945941925,
      0.9828710556030273,
      0.9725987911224365,
      0.9647389650344849,
      0.9769161939620972,
      0.9860696792602539,
      0.9827249646186829,
      0.9868365526199341,
      0.9953691959381104,
      0.9977052211761475,
      0.9998364448547363,
      0.9999681115150452,
      0.9999788403511047,
      0.9999635815620422,
      0.9999077916145325,
      0.9991787672042847,
      0.999853789806366,
      0.9998182654380798,
      0.9997889995574951,
      0.9999047517776489,
      0.9999508261680603,
      0.9999287724494934,
      0.9999114274978638,
      0.9999635219573975,
      0.9999743700027466,
      0.9999307990074158,
      0.9999480247497559,
      0.9999788403511047,
      0.9999815821647644,
      0.9999535083770752,
      0.9999693632125854,
      0.9999637603759766,
      0.9999732971191406,
      0.9999690651893616,
      0.9999651908874512,
      0.9999704957008362,
      0.9999667406082153,
      0.9999653100967407,
      0.9999650120735168,
      0.9999649524688721,
      0.9999656677246094,
      0.9999655485153198,
      0.9999489784240723,
      0.9999604225158691,
      0.9999621510505676,
      0.9999630451202393,
      0.9999446868896484,
      0.9999663829803467,
      0.9999455213546753,
      0.9999175667762756,
      0.9999443888664246,
      0.9999586343765259,
      0.9999533295631409,
      0.999961256980896,
      0.9999729990959167,
      0.9999629259109497,
      0.9999713897705078,
      0.9999814033508301,
      0.9999651908874512,
      0.9999397397041321,
      0.9999665021896362,
      0.9999538660049438,
      0.9999113082885742,
      0.9998791813850403,
      0.9999698996543884,
      0.9999665021896362,
      0.9999503493309021,
      0.9999338388442993,
      0.9999117255210876,
      0.9998975992202759,
      0.9999585747718811,
      0.9999747276306152,
      0.9999720454216003,
      0.9999616146087646,
      0.9999582767486572,
      0.9999621510505676,
      0.9999783635139465,
      0.9999746084213257,
      0.9999339580535889,
      0.9999496936798096,
      0.9997932314872742,
      0.9981291890144348,
      0.9993261694908142,
      0.9999216198921204,
      0.9998410940170288,
      0.9985789060592651,
      0.9998731017112732,
      0.999933123588562,
      0.9996620416641235,
      0.9990295767784119,
      0.9999022483825684,
      0.999871015548706,
      0.999944806098938,
      0.9999550580978394,
      0.9999755620956421,
      0.9999499917030334,
      0.999955952167511,
      0.9999768137931824,
      0.9999638199806213,
      0.9999091029167175,
      0.9999671578407288,
      0.9999762177467346,
      0.9999460577964783,
      0.9999384880065918,
      0.9999633431434631,
      0.9999280571937561
    ],
    [
      0.8958534598350525,
      0.9211775064468384,
      0.9301548004150391,
      0.910879373550415,
      0.9169272184371948,
      0.9279917478561401,
      0.9234840869903564,
      0.9176477789878845,
      0.9181549549102783,
      0.9321829676628113,
      0.9270172119140625,
      0.922435998916626,
      0.9329444766044617,
      0.9377983808517456,
      0.9332396984100342,
      0.928250789642334,
      0.9410765767097473,
      0.9427252411842346,
      0.9299746751785278,
      0.9361746907234192,
      0.943283200263977,
      0.9447178840637207,
      0.942887544631958,
      0.9560060501098633,
      0.957060694694519,
      0.9505171179771423,
      0.9549750089645386,
      0.9599853754043579,
      0.9590975642204285,
      0.9438983798027039,
      0.9504337906837463,
      0.9487622380256653,
      0.934026300907135,
      0.894945502281189,
      0.9091163873672485,
      0.9046773910522461,
      0.8824876546859741,
      0.9181302785873413,
      0.9161533117294312,
      0.9220376014709473,
      0.9418808221817017,
      0.9509568214416504,
      0.950673520565033,
      0.9504806995391846,
      0.9527492523193359,
      0.9589279294013977,
      0.9650158882141113,
      0.9610500931739807,
      0.9502489566802979,
      0.9544916749000549,
      0.96084064245224,
      0.9460915327072144,
      0.9409431219100952,
      0.9462597370147705,
      0.9457864761352539,
      0.9354163408279419,
      0.9320894479751587,
      0.9385386109352112,
      0.9340626001358032,
      0.9276593923568726,
      0.9315550923347473,
      0.9284687042236328,
      0.9271873831748962,
      0.919581949710846,
      0.9262402653694153,
      0.9065446853637695,
      0.8830351829528809,
      0.9141404628753662,
      0.9025107622146606,
      0.9165455102920532,
      0.9306207299232483,
      0.9300482869148254,
      0.9181650876998901,
      0.9237828254699707,
      0.9265235662460327,
      0.9109668731689453,
      0.8963731527328491,
      0.8989803791046143,
      0.8999598026275635,
      0.8697636127471924,
      0.8538811206817627,
      0.8498589396476746,
      0.9999202489852905,
      0.9999687075614929,
      0.9999696016311646,
      0.9999634623527527,
      0.9999808669090271,
      0.9999582767486572,
      0.9999018311500549,
      0.9997619986534119,
      0.9978538155555725,
      0.9987566471099854,
      0.9954684376716614,
      0.9976726174354553,
      0.9996219277381897,
      0.9998284578323364,
      0.9998444318771362,
      0.9999138116836548,
      0.9999210834503174,
      0.9999204874038696,
      0.9999409914016724,
      0.9999295473098755,
      0.9998791217803955,
      0.9999336004257202,
      0.9999383687973022,
      0.9999113082885742,
      0.9999271631240845,
      0.9999499320983887,
      0.999916136264801,
      0.9982872009277344,
      0.9945893287658691,
      0.9971126914024353,
      0.9921771287918091,
      0.9979673027992249,
      0.9960858821868896,
      0.9991936683654785,
      0.9985661506652832,
      0.9999126195907593,
      0.9998895525932312,
      0.9999306201934814,
      0.9998879432678223,
      0.9999263882637024,
      0.9999403357505798,
      0.999961793422699,
      0.9999598264694214,
      0.9999601244926453,
      0.9998087286949158,
      0.9987506866455078,
      0.99982750415802,
      0.9999614357948303,
      0.9999810457229614,
      0.9999670386314392,
      0.9995772838592529,
      0.9999508857727051,
      0.9999558329582214,
      0.9999711513519287,
      0.999944269657135,
      0.999821126461029,
      0.9999260902404785,
      0.9999088644981384,
      0.9999538660049438,
      0.999714195728302,
      0.9996122121810913,
      0.999914288520813,
      0.9999659061431885,
      0.9999275803565979,
      0.9998909831047058,
      0.9999583959579468,
      0.9999703764915466,
      0.9999538064002991,
      0.999966025352478,
      0.9999221563339233,
      0.9999650716781616,
      0.9999013543128967,
      0.9999459981918335,
      0.9999257922172546,
      0.9999550580978394,
      0.9999482035636902,
      0.9998660683631897,
      0.9999192953109741,
      0.9997410178184509,
      0.9981513619422913,
      0.9928136467933655,
      0.9975869655609131,
      0.999837338924408,
      0.9998898506164551,
      0.9999655485153198,
      0.9999610185623169,
      0.9999298453330994,
      0.9998544454574585,
      0.9979221820831299,
      0.9888222217559814,
      0.982406735420227,
      0.974366307258606,
      0.9843618273735046,
      0.9853939414024353,
      0.998079776763916,
      0.9996069669723511,
      0.9999358057975769,
      0.9999512434005737,
      0.9999576210975647,
      0.9999745488166809,
      0.9999803900718689,
      0.999936580657959,
      0.9998586773872375,
      0.9977433085441589,
      0.9897468090057373,
      0.9932675957679749,
      0.9930211305618286,
      0.9986960887908936,
      0.999891459941864,
      0.999951958656311,
      0.9999334812164307,
      0.9999281764030457,
      0.9999262094497681,
      0.9998919367790222,
      0.9999009370803833,
      0.9998599290847778,
      0.9996944665908813,
      0.9996187686920166,
      0.9962210059165955,
      0.9974817037582397,
      0.9997706413269043,
      0.9999173879623413,
      0.9999522566795349,
      0.999951958656311,
      0.9996948838233948,
      0.9999144077301025,
      0.9999198913574219,
      0.9999087452888489,
      0.9999646544456482,
      0.9999621510505676,
      0.9999655485153198,
      0.9999694228172302,
      0.9999176859855652,
      0.99994957447052,
      0.999962568283081,
      0.9999291896820068,
      0.9999542236328125,
      0.9999235272407532,
      0.999162495136261,
      0.9943835139274597,
      0.983601987361908,
      0.9867932200431824,
      0.9754831790924072,
      0.9610347151756287,
      0.9814769625663757,
      0.9954999685287476,
      0.9992214441299438,
      0.9988111257553101,
      0.9998194575309753,
      0.9997686147689819,
      0.9999356269836426,
      0.9998756647109985,
      0.9998014569282532,
      0.9996558427810669,
      0.9973495006561279,
      0.9895451068878174,
      0.9935774803161621,
      0.9847091436386108,
      0.9899014234542847,
      0.9812323451042175,
      0.9843270182609558,
      0.9930211305618286,
      0.9729375839233398,
      0.9840388298034668,
      0.9945917129516602,
      0.9864526987075806,
      0.9745697379112244,
      0.9867342710494995,
      0.9927080869674683,
      0.9844083786010742,
      0.9798455238342285,
      0.9897140860557556,
      0.9918849468231201,
      0.9750684499740601,
      0.9731045365333557,
      0.986305832862854,
      0.9784239530563354,
      0.9675177931785583,
      0.9728929996490479,
      0.9852434396743774,
      0.9767408967018127,
      0.9697244167327881,
      0.979576051235199,
      0.9881489276885986,
      0.9850916862487793,
      0.9890621304512024,
      0.9963328242301941,
      0.9983036518096924,
      0.9998663663864136,
      0.9999706149101257,
      0.9999793767929077,
      0.9999635815620422,
      0.9999079704284668,
      0.9991846680641174,
      0.9998552799224854,
      0.9998195171356201,
      0.9997906684875488,
      0.9999058842658997,
      0.9999512434005737,
      0.9999297857284546,
      0.9999128580093384,
      0.9999642372131348,
      0.9999750256538391,
      0.9999319911003113,
      0.9999492168426514,
      0.9999797940254211,
      0.9999824166297913,
      0.9999547004699707,
      0.9999706149101257,
      0.999966561794281,
      0.9999744892120361,
      0.9999703764915466,
      0.9999675750732422,
      0.9999731779098511,
      0.9999682903289795,
      0.999967098236084,
      0.9999682903289795,
      0.9999663829803467,
      0.9999666213989258,
      0.9999673366546631,
      0.9999533891677856,
      0.9999625086784363,
      0.9999606609344482,
      0.999965488910675,
      0.9999493956565857,
      0.9999679327011108,
      0.9999472498893738,
      0.9999213814735413,
      0.9999485611915588,
      0.9999594688415527,
      0.9999544620513916,
      0.9999635815620422,
      0.9999736547470093,
      0.9999632239341736,
      0.9999716281890869,
      0.9999818801879883,
      0.9999646544456482,
      0.9999402761459351,
      0.9999668598175049,
      0.9999537467956543,
      0.9999110698699951,
      0.9998790621757507,
      0.9999696612358093,
      0.999965488910675,
      0.9999500513076782,
      0.9999343156814575,
      0.9999123215675354,
      0.9998981952667236,
      0.9999592900276184,
      0.9999756217002869,
      0.9999725818634033,
      0.9999619126319885,
      0.9999581575393677,
      0.9999620914459229,
      0.999978244304657,
      0.9999743103981018,
      0.9999347925186157,
      0.9999516606330872,
      0.9998069405555725,
      0.998294472694397,
      0.9993838667869568,
      0.9999286532402039,
      0.9998614192008972,
      0.9988353252410889,
      0.9998891949653625,
      0.9999388456344604,
      0.9997157454490662,
      0.9991631507873535,
      0.9999052882194519,
      0.999876856803894,
      0.9999464750289917,
      0.9999552369117737,
      0.9999755024909973,
      0.9999498724937439,
      0.9999560117721558,
      0.9999767541885376,
      0.9999638199806213,
      0.999909520149231,
      0.9999672174453735,
      0.9999762177467346,
      0.9999465346336365,
      0.9999386072158813,
      0.9999634027481079,
      0.9999287724494934
    ],
    [
      0.9101227521896362,
      0.929169774055481,
      0.9383502006530762,
      0.9234675168991089,
      0.9286648631095886,
      0.9366573095321655,
      0.933279275894165,
      0.9303075075149536,
      0.9282434582710266,
      0.9400420784950256,
      0.9363240003585815,
      0.9322307109832764,
      0.9423003196716309,
      0.945749044418335,
      0.943038821220398,
      0.9388638138771057,
      0.9489997625350952,
      0.9502031803131104,
      0.9416992664337158,
      0.9476310014724731,
      0.9522647857666016,
      0.9538561105728149,
      0.9533722400665283,
      0.9637241363525391,
      0.9660446047782898,
      0.9588181376457214,
      0.9630585312843323,
      0.9671465158462524,
      0.9670300483703613,
      0.9527450799942017,
      0.959928572177887,
      0.959426999092102,
      0.94754958152771,
      0.9160354137420654,
      0.9261208176612854,
      0.9217772483825684,
      0.9056209325790405,
      0.9343122839927673,
      0.934453010559082,
      0.9372873306274414,
      0.9553595781326294,
      0.9607793092727661,
      0.9595341682434082,
      0.9592514038085938,
      0.9611380100250244,
      0.9659574031829834,
      0.9703479409217834,
      0.9662185907363892,
      0.9575469493865967,
      0.959699273109436,
      0.9655617475509644,
      0.9527533054351807,
      0.9496181011199951,
      0.9532507658004761,
      0.95308917760849,
      0.944098711013794,
      0.9412840008735657,
      0.945929765701294,
      0.9422512650489807,
      0.9355341196060181,
      0.9402509927749634,
      0.9366897344589233,
      0.9363113641738892,
      0.9294966459274292,
      0.9358961582183838,
      0.920249879360199,
      0.900792121887207,
      0.9265181422233582,
      0.9158860445022583,
      0.9280750155448914,
      0.9400507807731628,
      0.9389059543609619,
      0.9292341470718384,
      0.9338268041610718,
      0.9354066252708435,
      0.9214010238647461,
      0.9110183715820312,
      0.9121365547180176,
      0.9107694625854492,
      0.8904416561126709,
      0.8772951364517212,
      0.8643066883087158,
      0.9999229907989502,
      0.9999698996543884,
      0.9999709129333496,
      0.9999648928642273,
      0.9999815225601196,
      0.9999607801437378,
      0.9999112486839294,
      0.9997919797897339,
      0.9983459115028381,
      0.9990101456642151,
      0.9961259365081787,
      0.9979664087295532,
      0.9995622038841248,
      0.9998304843902588,
      0.9998490810394287,
      0.9999173283576965,
      0.999925434589386,
      0.9999221563339233,
      0.9999427795410156,
      0.9999309182167053,
      0.9998804330825806,
      0.9999345541000366,
      0.999939501285553,
      0.9999133348464966,
      0.999928891658783,
      0.9999513030052185,
      0.9999227523803711,
      0.9986291527748108,
      0.9957104921340942,
      0.997842013835907,
      0.9942026138305664,
      0.9987456798553467,
      0.997458279132843,
      0.9994757771492004,
      0.9990348219871521,
      0.9999234676361084,
      0.9998993277549744,
      0.999931812286377,
      0.9998914003372192,
      0.9999277591705322,
      0.9999416470527649,
      0.999962568283081,
      0.9999628663063049,
      0.9999662637710571,
      0.9998877644538879,
      0.9992022514343262,
      0.999850869178772,
      0.9999649524688721,
      0.9999819993972778,
      0.9999675750732422,
      0.9995870590209961,
      0.9999518394470215,
      0.9999583959579468,
      0.9999722242355347,
      0.9999445676803589,
      0.999823272228241,
      0.9999272227287292,
      0.9999092221260071,
      0.999954342842102,
      0.9997342228889465,
      0.9996203184127808,
      0.9999162554740906,
      0.9999670386314392,
      0.9999326467514038,
      0.9999092221260071,
      0.9999608993530273,
      0.9999711513519287,
      0.9999538660049438,
      0.9999660849571228,
      0.9999226927757263,
      0.9999653697013855,
      0.999902069568634,
      0.9999468922615051,
      0.9999263286590576,
      0.9999555349349976,
      0.9999496936798096,
      0.9998709559440613,
      0.9999269247055054,
      0.9998058080673218,
      0.9987439513206482,
      0.9950093626976013,
      0.9983537793159485,
      0.9998666644096375,
      0.9998955130577087,
      0.9999659061431885,
      0.9999616146087646,
      0.9999326467514038,
      0.999878466129303,
      0.9985314607620239,
      0.9914105534553528,
      0.9856410622596741,
      0.9796428680419922,
      0.9881410598754883,
      0.9891992211341858,
      0.9987319111824036,
      0.9997340440750122,
      0.999943196773529,
      0.9999546408653259,
      0.999959409236908,
      0.9999755620956421,
      0.999981164932251,
      0.99994295835495,
      0.9998825192451477,
      0.998523473739624,
      0.9922021627426147,
      0.9953353404998779,
      0.9952076077461243,
      0.9989538788795471,
      0.9999065399169922,
      0.9999560117721558,
      0.9999327063560486,
      0.9999309778213501,
      0.9999292492866516,
      0.9999002814292908,
      0.999914824962616,
      0.9998815059661865,
      0.9997571706771851,
      0.99970942735672,
      0.997252881526947,
      0.9980879426002502,
      0.9998052716255188,
      0.999923586845398,
      0.9999566674232483,
      0.9999555349349976,
      0.9997183680534363,
      0.999914824962616,
      0.9999191761016846,
      0.9999085664749146,
      0.9999647736549377,
      0.9999624490737915,
      0.9999662637710571,
      0.9999699592590332,
      0.9999187588691711,
      0.9999503493309021,
      0.9999633431434631,
      0.9999303817749023,
      0.9999558925628662,
      0.9999300241470337,
      0.9992702603340149,
      0.995092511177063,
      0.9855573773384094,
      0.9883062839508057,
      0.9783294796943665,
      0.9659686088562012,
      0.9837785959243774,
      0.996273934841156,
      0.9993686676025391,
      0.999053418636322,
      0.9998424053192139,
      0.9997976422309875,
      0.9999434351921082,
      0.9998863339424133,
      0.9998173117637634,
      0.9996874332427979,
      0.997626543045044,
      0.9905880093574524,
      0.9942468404769897,
      0.9860605001449585,
      0.9910581707954407,
      0.9839046597480774,
      0.9866313934326172,
      0.994446873664856,
      0.9778778553009033,
      0.9866346716880798,
      0.9955959320068359,
      0.9884588718414307,
      0.9792507886886597,
      0.9887447953224182,
      0.9939941763877869,
      0.9871826171875,
      0.9833818674087524,
      0.9915671944618225,
      0.9932084679603577,
      0.9799039959907532,
      0.978219747543335,
      0.9890390634536743,
      0.983009934425354,
      0.9743442535400391,
      0.9770100712776184,
      0.9881344437599182,
      0.9815993309020996,
      0.9755071997642517,
      0.98268723487854,
      0.9907115697860718,
      0.9886142611503601,
      0.9924175143241882,
      0.9974440932273865,
      0.998824954032898,
      0.9998973608016968,
      0.9999732375144958,
      0.9999802708625793,
      0.9999638199806213,
      0.9999085068702698,
      0.9991888403892517,
      0.9998568296432495,
      0.9998213052749634,
      0.9997931718826294,
      0.9999073147773743,
      0.9999521374702454,
      0.9999314546585083,
      0.9999148845672607,
      0.9999653697013855,
      0.999975860118866,
      0.999933660030365,
      0.9999507665634155,
      0.9999809861183167,
      0.9999831914901733,
      0.999955952167511,
      0.9999717473983765,
      0.999969482421875,
      0.9999760389328003,
      0.9999716281890869,
      0.999970018863678,
      0.9999758005142212,
      0.999970018863678,
      0.9999674558639526,
      0.9999706745147705,
      0.9999667406082153,
      0.9999678730964661,
      0.9999688267707825,
      0.9999577403068542,
      0.9999642372131348,
      0.999960720539093,
      0.9999670386314392,
      0.9999544620513916,
      0.9999687075614929,
      0.9999489188194275,
      0.9999288320541382,
      0.9999498724937439,
      0.9999593496322632,
      0.9999545216560364,
      0.9999657869338989,
      0.9999744296073914,
      0.9999633431434631,
      0.9999721646308899,
      0.9999822378158569,
      0.9999646544456482,
      0.9999406337738037,
      0.999967634677887,
      0.9999542832374573,
      0.9999119639396667,
      0.999880313873291,
      0.9999696016311646,
      0.9999657273292542,
      0.9999507069587708,
      0.9999354481697083,
      0.9999134540557861,
      0.9998993873596191,
      0.9999598860740662,
      0.9999749064445496,
      0.9999731183052063,
      0.9999617338180542,
      0.9999585151672363,
      0.9999622106552124,
      0.9999783039093018,
      0.999974250793457,
      0.999935507774353,
      0.9999532103538513,
      0.9998154640197754,
      0.9983880519866943,
      0.9994480013847351,
      0.999931275844574,
      0.9998775124549866,
      0.999101459980011,
      0.9999033212661743,
      0.9999445676803589,
      0.9997738599777222,
      0.999350905418396,
      0.9999138116836548,
      0.9998846054077148,
      0.999948263168335,
      0.9999555349349976,
      0.9999756813049316,
      0.9999498724937439,
      0.9999560117721558,
      0.9999769926071167,
      0.9999642372131348,
      0.9999113082885742,
      0.9999675154685974,
      0.9999762177467346,
      0.9999468922615051,
      0.9999386072158813,
      0.9999632835388184,
      0.9999290704727173
    ],
    [
      0.9242405891418457,
      0.9396016597747803,
      0.947577714920044,
      0.9390286207199097,
      0.9420123100280762,
      0.9470208883285522,
      0.9457813501358032,
      0.9451218843460083,
      0.9415419101715088,
      0.9507578015327454,
      0.9481583833694458,
      0.944607138633728,
      0.9539282321929932,
      0.9565436244010925,
      0.9550389647483826,
      0.9524911046028137,
      0.9604802131652832,
      0.9609401226043701,
      0.9555648565292358,
      0.9607585668563843,
      0.9635592103004456,
      0.9659234285354614,
      0.9655792117118835,
      0.9735038876533508,
      0.9756112694740295,
      0.9691564440727234,
      0.9725006818771362,
      0.9762438535690308,
      0.975581169128418,
      0.9637058973312378,
      0.9691658616065979,
      0.968964159488678,
      0.9596469402313232,
      0.9352462291717529,
      0.942284345626831,
      0.9389492869377136,
      0.9284895658493042,
      0.950188159942627,
      0.9509975910186768,
      0.9522125124931335,
      0.967394232749939,
      0.9713900685310364,
      0.9691476821899414,
      0.96871018409729,
      0.9712011814117432,
      0.9742473363876343,
      0.9769066572189331,
      0.972959041595459,
      0.9674798250198364,
      0.9693520665168762,
      0.9735250473022461,
      0.9634367227554321,
      0.9614376425743103,
      0.9642300605773926,
      0.9637917876243591,
      0.956050455570221,
      0.9542257189750671,
      0.9581539034843445,
      0.9538586139678955,
      0.9477335214614868,
      0.9527605175971985,
      0.9487691521644592,
      0.9485154747962952,
      0.9425554871559143,
      0.947896420955658,
      0.9373816251754761,
      0.9245011210441589,
      0.9406656622886658,
      0.933862566947937,
      0.9423803091049194,
      0.9518511891365051,
      0.9498583674430847,
      0.9447954893112183,
      0.947816789150238,
      0.9477424621582031,
      0.9366907477378845,
      0.9326373338699341,
      0.930466890335083,
      0.9263380765914917,
      0.9184669256210327,
      0.9108996391296387,
      0.8891279697418213,
      0.9999252557754517,
      0.9999711513519287,
      0.9999717473983765,
      0.9999643564224243,
      0.9999819397926331,
      0.9999630451202393,
      0.9999181032180786,
      0.9998226761817932,
      0.998823344707489,
      0.9992199540138245,
      0.9971590042114258,
      0.9986423254013062,
      0.9996995329856873,
      0.9998547434806824,
      0.9998630881309509,
      0.9999212026596069,
      0.9999289512634277,
      0.9999233484268188,
      0.9999476671218872,
      0.9999319911003113,
      0.9998820424079895,
      0.9999354481697083,
      0.9999401569366455,
      0.9999142289161682,
      0.9999303221702576,
      0.9999544024467468,
      0.9999352097511292,
      0.9990760087966919,
      0.997164785861969,
      0.9986362457275391,
      0.9961718916893005,
      0.999366819858551,
      0.9985761046409607,
      0.9996622204780579,
      0.999359667301178,
      0.9999322891235352,
      0.999907374382019,
      0.9999357461929321,
      0.9998952150344849,
      0.9999271631240845,
      0.9999428987503052,
      0.999963104724884,
      0.9999648332595825,
      0.9999691247940063,
      0.9999101161956787,
      0.9994797706604004,
      0.9998666048049927,
      0.9999667406082153,
      0.9999824166297913,
      0.9999675154685974,
      0.9995911717414856,
      0.999951958656311,
      0.9999596476554871,
      0.9999725222587585,
      0.999943733215332,
      0.9998243451118469,
      0.9999282360076904,
      0.9999097585678101,
      0.999955415725708,
      0.9997387528419495,
      0.9996253252029419,
      0.9999175667762756,
      0.9999680519104004,
      0.999937117099762,
      0.9999265670776367,
      0.9999628067016602,
      0.9999716281890869,
      0.9999536871910095,
      0.9999660849571228,
      0.9999228119850159,
      0.999965488910675,
      0.999902606010437,
      0.9999474883079529,
      0.999926745891571,
      0.999955952167511,
      0.9999513030052185,
      0.9998762607574463,
      0.9999344944953918,
      0.9998447299003601,
      0.9991050362586975,
      0.9967181086540222,
      0.9988960027694702,
      0.9998876452445984,
      0.9998997449874878,
      0.9999662637710571,
      0.9999620914459229,
      0.9999350309371948,
      0.9998974204063416,
      0.998971700668335,
      0.9936337471008301,
      0.9887071847915649,
      0.9841547012329102,
      0.9915305972099304,
      0.9926166534423828,
      0.9991989135742188,
      0.999834418296814,
      0.9999499320983887,
      0.9999576807022095,
      0.999960720539093,
      0.9999765157699585,
      0.9999815821647644,
      0.9999513030052185,
      0.999902606010437,
      0.999108612537384,
      0.9945504069328308,
      0.9971445202827454,
      0.9970924258232117,
      0.9993451833724976,
      0.9999226927757263,
      0.9999586343765259,
      0.9999339580535889,
      0.9999335408210754,
      0.9999344348907471,
      0.9999079704284668,
      0.9999274015426636,
      0.9999006390571594,
      0.9998174905776978,
      0.999785840511322,
      0.998238742351532,
      0.9986972212791443,
      0.9998396039009094,
      0.9999295473098755,
      0.999962329864502,
      0.999957799911499,
      0.9997456073760986,
      0.9999157786369324,
      0.9999194741249084,
      0.9999094009399414,
      0.9999653697013855,
      0.9999630451202393,
      0.9999670386314392,
      0.9999704360961914,
      0.9999202489852905,
      0.9999508857727051,
      0.99996417760849,
      0.9999315738677979,
      0.9999573826789856,
      0.9999383091926575,
      0.9993669986724854,
      0.9959514141082764,
      0.9879951477050781,
      0.9901343584060669,
      0.9823898673057556,
      0.9727871417999268,
      0.9870212078094482,
      0.9972744584083557,
      0.9995070099830627,
      0.9992892146110535,
      0.9998707175254822,
      0.9998436570167542,
      0.9999517798423767,
      0.9998990297317505,
      0.9998366236686707,
      0.9997212290763855,
      0.9980036020278931,
      0.9920788407325745,
      0.9951040744781494,
      0.9883803725242615,
      0.9926252961158752,
      0.9878093004226685,
      0.9897927641868591,
      0.9958913922309875,
      0.9838908314704895,
      0.990000307559967,
      0.9965364336967468,
      0.9909231662750244,
      0.9837952256202698,
      0.9907857179641724,
      0.9950709939002991,
      0.9899470806121826,
      0.9875687956809998,
      0.9934659004211426,
      0.994913637638092,
      0.9850574135780334,
      0.9835076928138733,
      0.9914807081222534,
      0.9873653650283813,
      0.9807912707328796,
      0.981540322303772,
      0.9908032417297363,
      0.9855391979217529,
      0.9806792736053467,
      0.98590087890625,
      0.9930068254470825,
      0.9918155670166016,
      0.9952978491783142,
      0.9985202550888062,
      0.9992736577987671,
      0.9999231100082397,
      0.9999758005142212,
      0.9999806880950928,
      0.9999638199806213,
      0.9999087452888489,
      0.9991888999938965,
      0.999858021736145,
      0.9998229146003723,
      0.99979567527771,
      0.999909520149231,
      0.9999529719352722,
      0.9999330043792725,
      0.9999175071716309,
      0.9999670386314392,
      0.999976634979248,
      0.99993497133255,
      0.9999521970748901,
      0.9999819993972778,
      0.9999839067459106,
      0.9999570846557617,
      0.9999730587005615,
      0.9999718070030212,
      0.9999765157699585,
      0.9999727606773376,
      0.9999719858169556,
      0.9999774098396301,
      0.9999712705612183,
      0.9999685287475586,
      0.999972403049469,
      0.9999683499336243,
      0.9999682307243347,
      0.999970018863678,
      0.9999608993530273,
      0.999965488910675,
      0.9999616146087646,
      0.9999691843986511,
      0.9999591708183289,
      0.999969482421875,
      0.9999510049819946,
      0.9999381303787231,
      0.9999529719352722,
      0.9999603033065796,
      0.9999554753303528,
      0.9999685883522034,
      0.9999750256538391,
      0.9999634623527527,
      0.9999725818634033,
      0.999982476234436,
      0.9999646544456482,
      0.9999409914016724,
      0.9999681115150452,
      0.9999545216560364,
      0.999912440776825,
      0.9998816251754761,
      0.999970018863678,
      0.999966025352478,
      0.9999514222145081,
      0.9999364614486694,
      0.9999145269393921,
      0.999896764755249,
      0.9999602437019348,
      0.9999744892120361,
      0.9999732375144958,
      0.9999616146087646,
      0.9999583959579468,
      0.9999622106552124,
      0.9999781847000122,
      0.9999739527702332,
      0.9999362230300903,
      0.999955415725708,
      0.9998337626457214,
      0.9987768530845642,
      0.9995664954185486,
      0.9999390840530396,
      0.9998950958251953,
      0.9994236826896667,
      0.9999197125434875,
      0.9999516010284424,
      0.9998359680175781,
      0.9995962977409363,
      0.9999256134033203,
      0.9998957514762878,
      0.9999509453773499,
      0.999955952167511,
      0.9999756813049316,
      0.9999505281448364,
      0.9999547600746155,
      0.9999773502349854,
      0.9999645352363586,
      0.9999120831489563,
      0.9999676942825317,
      0.999976396560669,
      0.9999474287033081,
      0.9999390244483948,
      0.9999634623527527,
      0.9999300837516785
    ],
    [
      0.936693012714386,
      0.9508796334266663,
      0.9574816226959229,
      0.9537709951400757,
      0.9553742408752441,
      0.9595649838447571,
      0.9588075876235962,
      0.9597163200378418,
      0.9567232131958008,
      0.9638205170631409,
      0.962152361869812,
      0.9596235752105713,
      0.9678454399108887,
      0.9710394740104675,
      0.9698182940483093,
      0.9695990085601807,
      0.9750533103942871,
      0.9744969606399536,
      0.970209538936615,
      0.973691463470459,
      0.9767853021621704,
      0.9787142276763916,
      0.9774900674819946,
      0.982852578163147,
      0.9838130474090576,
      0.979718029499054,
      0.9810926914215088,
      0.9837533235549927,
      0.9828629493713379,
      0.9746767282485962,
      0.9784572720527649,
      0.9777870178222656,
      0.9698446393013,
      0.9525341391563416,
      0.9559037685394287,
      0.9544999003410339,
      0.9487956762313843,
      0.9636589288711548,
      0.9651707410812378,
      0.9658260345458984,
      0.9769266247749329,
      0.9803614020347595,
      0.9788375496864319,
      0.9782635569572449,
      0.9802932143211365,
      0.9825301170349121,
      0.9835034012794495,
      0.9806329607963562,
      0.978715717792511,
      0.9799063205718994,
      0.9820030331611633,
      0.9761205911636353,
      0.9750717878341675,
      0.9770244359970093,
      0.9757146239280701,
      0.9707105159759521,
      0.9689475297927856,
      0.9724242687225342,
      0.9691447019577026,
      0.9629642963409424,
      0.9675018787384033,
      0.9638935923576355,
      0.9633054137229919,
      0.9576493501663208,
      0.9610930681228638,
      0.9531203508377075,
      0.9465466737747192,
      0.9552137851715088,
      0.9533594846725464,
      0.9575525522232056,
      0.965641438961029,
      0.9644389152526855,
      0.9614008069038391,
      0.9633978605270386,
      0.9637349843978882,
      0.9551863670349121,
      0.9551448225975037,
      0.9519141316413879,
      0.9474092125892639,
      0.9470217227935791,
      0.9442757368087769,
      0.9232590794563293,
      0.9999263286590576,
      0.9999722242355347,
      0.9999730587005615,
      0.999967098236084,
      0.9999826550483704,
      0.9999656081199646,
      0.9999269247055054,
      0.9998580813407898,
      0.9992687106132507,
      0.9994425773620605,
      0.9981759190559387,
      0.9991191625595093,
      0.9998008012771606,
      0.9998763799667358,
      0.9998776912689209,
      0.9999251961708069,
      0.9999324679374695,
      0.9999240636825562,
      0.999949038028717,
      0.9999335408210754,
      0.9998845458030701,
      0.9999365210533142,
      0.9999411702156067,
      0.9999158382415771,
      0.9999321699142456,
      0.9999580383300781,
      0.9999486207962036,
      0.9994503855705261,
      0.9985211491584778,
      0.9992348551750183,
      0.9979264736175537,
      0.9997196793556213,
      0.9992446899414062,
      0.9997895359992981,
      0.9996680617332458,
      0.9999417662620544,
      0.9999204277992249,
      0.9999414086341858,
      0.9999018907546997,
      0.9999306201934814,
      0.9999440908432007,
      0.9999634027481079,
      0.9999665021896362,
      0.9999715089797974,
      0.9999270439147949,
      0.9996726512908936,
      0.999880850315094,
      0.9999682903289795,
      0.9999825954437256,
      0.9999672174453735,
      0.9995938539505005,
      0.999951958656311,
      0.9999607801437378,
      0.9999727010726929,
      0.99994295835495,
      0.9998246431350708,
      0.9999289512634277,
      0.9999097585678101,
      0.9999555349349976,
      0.9997387528419495,
      0.9996265172958374,
      0.9999181628227234,
      0.9999686479568481,
      0.9999407529830933,
      0.999940812587738,
      0.9999639391899109,
      0.9999716877937317,
      0.9999533891677856,
      0.9999659061431885,
      0.9999227523803711,
      0.9999657273292542,
      0.9999030828475952,
      0.9999479055404663,
      0.999927282333374,
      0.9999560713768005,
      0.9999521374702454,
      0.9998793601989746,
      0.9999396204948425,
      0.9998797178268433,
      0.999430775642395,
      0.9981170892715454,
      0.9993088245391846,
      0.9999047517776489,
      0.9999030232429504,
      0.9999662637710571,
      0.9999626874923706,
      0.9999374747276306,
      0.9999154210090637,
      0.9994233846664429,
      0.995991051197052,
      0.9918614029884338,
      0.9882259964942932,
      0.994425356388092,
      0.9952275156974792,
      0.999506413936615,
      0.9998971819877625,
      0.9999556541442871,
      0.9999604821205139,
      0.9999619722366333,
      0.9999772310256958,
      0.999981701374054,
      0.9999569654464722,
      0.9999191761016846,
      0.9995020627975464,
      0.9967846870422363,
      0.9983747601509094,
      0.9983298778533936,
      0.9995417594909668,
      0.9999339580535889,
      0.9999606013298035,
      0.9999350905418396,
      0.9999356865882874,
      0.9999365210533142,
      0.9999145865440369,
      0.9999372959136963,
      0.9999161958694458,
      0.9998665452003479,
      0.9998427033424377,
      0.9989737272262573,
      0.9991751313209534,
      0.9998704791069031,
      0.9999330043792725,
      0.9999687075614929,
      0.9999622106552124,
      0.9997777342796326,
      0.9999170899391174,
      0.9999204874038696,
      0.9999110102653503,
      0.9999659061431885,
      0.9999634623527527,
      0.9999673962593079,
      0.9999713897705078,
      0.9999217391014099,
      0.9999517798423767,
      0.999964714050293,
      0.9999327659606934,
      0.999959409236908,
      0.9999471306800842,
      0.9995185732841492,
      0.9971087574958801,
      0.9908303022384644,
      0.9924521446228027,
      0.9873403906822205,
      0.9809039831161499,
      0.9912125468254089,
      0.9984057545661926,
      0.9996689558029175,
      0.9995547533035278,
      0.9998984932899475,
      0.9998776912689209,
      0.9999597072601318,
      0.9999114871025085,
      0.9998568892478943,
      0.9997583031654358,
      0.9985856413841248,
      0.9941720962524414,
      0.9959193468093872,
      0.9916196465492249,
      0.9944997429847717,
      0.9920269250869751,
      0.9931623339653015,
      0.9975520968437195,
      0.9897310137748718,
      0.9931728839874268,
      0.9975568652153015,
      0.9939422011375427,
      0.9884117245674133,
      0.9931011199951172,
      0.9967861175537109,
      0.9927221536636353,
      0.9918705224990845,
      0.9956198930740356,
      0.9969156980514526,
      0.9900178909301758,
      0.9882826805114746,
      0.9935181140899658,
      0.9910311698913574,
      0.9862261414527893,
      0.9857078790664673,
      0.9929094314575195,
      0.988997220993042,
      0.9854201674461365,
      0.989370584487915,
      0.9949885010719299,
      0.9948134422302246,
      0.997357964515686,
      0.9992696642875671,
      0.9995657205581665,
      0.99993896484375,
      0.9999776482582092,
      0.999981164932251,
      0.999963641166687,
      0.999906599521637,
      0.9991901516914368,
      0.9998593926429749,
      0.9998250007629395,
      0.9997987747192383,
      0.9999116063117981,
      0.9999539256095886,
      0.9999347925186157,
      0.9999194145202637,
      0.9999678730964661,
      0.9999772310256958,
      0.9999361634254456,
      0.9999532103538513,
      0.9999826550483704,
      0.9999843239784241,
      0.9999580383300781,
      0.9999741315841675,
      0.9999738335609436,
      0.9999775290489197,
      0.9999735951423645,
      0.999973475933075,
      0.9999785423278809,
      0.9999721050262451,
      0.999969482421875,
      0.9999727606773376,
      0.9999692440032959,
      0.9999685287475586,
      0.9999707341194153,
      0.9999634027481079,
      0.9999663233757019,
      0.9999628663063049,
      0.9999710917472839,
      0.9999620914459229,
      0.9999696016311646,
      0.9999516010284424,
      0.9999425411224365,
      0.9999541640281677,
      0.9999596476554871,
      0.9999568462371826,
      0.9999708533287048,
      0.9999759197235107,
      0.999963641166687,
      0.9999731183052063,
      0.999983012676239,
      0.999964714050293,
      0.9999410510063171,
      0.9999682903289795,
      0.9999547004699707,
      0.999912679195404,
      0.9998831152915955,
      0.999970018863678,
      0.9999662637710571,
      0.9999516010284424,
      0.9999373555183411,
      0.9999151229858398,
      0.9998990297317505,
      0.9999611377716064,
      0.9999754428863525,
      0.9999740123748779,
      0.9999619126319885,
      0.9999586343765259,
      0.999962329864502,
      0.9999780654907227,
      0.999973714351654,
      0.9999367594718933,
      0.9999586343765259,
      0.9998608231544495,
      0.999363899230957,
      0.9997009038925171,
      0.9999448657035828,
      0.9999114274978638,
      0.9996619820594788,
      0.9999303221702576,
      0.9999567270278931,
      0.9998767971992493,
      0.9997802376747131,
      0.9999364614486694,
      0.9999035596847534,
      0.9999526143074036,
      0.9999557137489319,
      0.9999755024909973,
      0.9999503493309021,
      0.9999547600746155,
      0.9999772906303406,
      0.9999645948410034,
      0.999912440776825,
      0.9999676942825317,
      0.9999764561653137,
      0.999947726726532,
      0.9999394416809082,
      0.9999634623527527,
      0.9999299049377441
    ],
    [
      0.9485053420066833,
      0.961534857749939,
      0.9681305289268494,
      0.9660652875900269,
      0.9676380157470703,
      0.9730323553085327,
      0.9730451107025146,
      0.972868800163269,
      0.9711290597915649,
      0.9779391288757324,
      0.9769455790519714,
      0.9750052690505981,
      0.9809784293174744,
      0.9831897020339966,
      0.9821852445602417,
      0.9825264811515808,
      0.9856382608413696,
      0.9845402240753174,
      0.9827675819396973,
      0.9851438999176025,
      0.9864060878753662,
      0.987237274646759,
      0.9868791103363037,
      0.9893612861633301,
      0.9893614649772644,
      0.9872827529907227,
      0.9878160953521729,
      0.9888675808906555,
      0.9879170656204224,
      0.9831053018569946,
      0.9852352142333984,
      0.9842634797096252,
      0.9782440066337585,
      0.9675028324127197,
      0.9673616886138916,
      0.9670211672782898,
      0.9651445150375366,
      0.9738065004348755,
      0.9751828908920288,
      0.977008044719696,
      0.9857127070426941,
      0.9864177107810974,
      0.9854714870452881,
      0.9853450655937195,
      0.9874094128608704,
      0.9883081316947937,
      0.9886310696601868,
      0.9870701432228088,
      0.9864102602005005,
      0.9872647523880005,
      0.9880689382553101,
      0.9853288531303406,
      0.9850331544876099,
      0.9860370755195618,
      0.9850581288337708,
      0.982323169708252,
      0.9816014766693115,
      0.9832855463027954,
      0.9812854528427124,
      0.9770742654800415,
      0.9801766276359558,
      0.9778527021408081,
      0.9761068820953369,
      0.9726359248161316,
      0.974920392036438,
      0.9667000770568848,
      0.9628756046295166,
      0.967976450920105,
      0.9689782857894897,
      0.9715939164161682,
      0.9776225090026855,
      0.9772292971611023,
      0.9754494428634644,
      0.9772720336914062,
      0.9772106409072876,
      0.9718961715698242,
      0.9725116491317749,
      0.9707779288291931,
      0.9674777984619141,
      0.9675394296646118,
      0.966293215751648,
      0.9519050121307373,
      0.9999263286590576,
      0.9999729990959167,
      0.9999735355377197,
      0.999968409538269,
      0.9999831914901733,
      0.9999671578407288,
      0.9999309778213501,
      0.9998844265937805,
      0.9995697140693665,
      0.9997184872627258,
      0.999081015586853,
      0.9995160102844238,
      0.9998570680618286,
      0.9998943209648132,
      0.9998892545700073,
      0.9999272227287292,
      0.9999346733093262,
      0.9999241232872009,
      0.9999468922615051,
      0.9999353289604187,
      0.9998868703842163,
      0.9999379515647888,
      0.9999422430992126,
      0.9999164342880249,
      0.999932587146759,
      0.9999609589576721,
      0.9999599456787109,
      0.9997529983520508,
      0.99931800365448,
      0.9996570944786072,
      0.9990606307983398,
      0.9998669624328613,
      0.9996914863586426,
      0.9998835921287537,
      0.9998401403427124,
      0.9999490976333618,
      0.9999254941940308,
      0.9999451637268066,
      0.9999054670333862,
      0.9999311566352844,
      0.9999446868896484,
      0.9999634623527527,
      0.9999676942825317,
      0.9999733567237854,
      0.9999381899833679,
      0.9997785091400146,
      0.9998906850814819,
      0.9999691843986511,
      0.9999827146530151,
      0.9999669790267944,
      0.9995971322059631,
      0.999951958656311,
      0.9999616742134094,
      0.9999728798866272,
      0.9999420642852783,
      0.9998247027397156,
      0.9999293088912964,
      0.9999092221260071,
      0.9999555945396423,
      0.9997397065162659,
      0.9996269941329956,
      0.9999183416366577,
      0.9999690651893616,
      0.9999428391456604,
      0.9999496936798096,
      0.9999649524688721,
      0.9999717473983765,
      0.999953031539917,
      0.9999659657478333,
      0.9999231100082397,
      0.9999659061431885,
      0.9999037981033325,
      0.9999483227729797,
      0.9999275803565979,
      0.9999561905860901,
      0.999953031539917,
      0.9998819828033447,
      0.9999439120292664,
      0.9999051094055176,
      0.9996551275253296,
      0.9989582896232605,
      0.9996067881584167,
      0.9999176859855652,
      0.9999051690101624,
      0.9999659657478333,
      0.9999626874923706,
      0.9999389052391052,
      0.9999300241470337,
      0.9996809363365173,
      0.9977026581764221,
      0.9955047369003296,
      0.9931900501251221,
      0.9974178075790405,
      0.9978600144386292,
      0.9997372627258301,
      0.9999356269836426,
      0.999960720539093,
      0.9999625086784363,
      0.9999624490737915,
      0.9999774098396301,
      0.9999815821647644,
      0.9999602437019348,
      0.9999317526817322,
      0.9997349381446838,
      0.9982303380966187,
      0.9991490840911865,
      0.9990589022636414,
      0.9996767640113831,
      0.9999405741691589,
      0.9999619722366333,
      0.9999358654022217,
      0.9999381303787231,
      0.9999390244483948,
      0.9999207258224487,
      0.9999459981918335,
      0.9999294281005859,
      0.9999052286148071,
      0.999886691570282,
      0.9994137287139893,
      0.999506950378418,
      0.9998955726623535,
      0.9999388456344604,
      0.9999744296073914,
      0.9999668598175049,
      0.9998126029968262,
      0.9999184012413025,
      0.9999216198921204,
      0.9999127388000488,
      0.9999666213989258,
      0.9999638199806213,
      0.9999677538871765,
      0.9999718070030212,
      0.999923825263977,
      0.9999529123306274,
      0.9999642968177795,
      0.9999338984489441,
      0.9999610781669617,
      0.9999555945396423,
      0.9996761083602905,
      0.9982938766479492,
      0.9942354559898376,
      0.9951119422912598,
      0.992509663105011,
      0.9881001710891724,
      0.9951432943344116,
      0.9991693496704102,
      0.9997953772544861,
      0.9997064471244812,
      0.9999183416366577,
      0.9999038577079773,
      0.9999656081199646,
      0.999923825263977,
      0.9998767971992493,
      0.9997958540916443,
      0.9991061687469482,
      0.9963688254356384,
      0.9977331757545471,
      0.9954201579093933,
      0.9969940185546875,
      0.9955049753189087,
      0.9961385726928711,
      0.9986264109611511,
      0.9940532445907593,
      0.9959701299667358,
      0.9985748529434204,
      0.9969437122344971,
      0.9929498434066772,
      0.9956936836242676,
      0.998193085193634,
      0.9959051012992859,
      0.9951958656311035,
      0.9973495602607727,
      0.9982613325119019,
      0.9937544465065002,
      0.9924859404563904,
      0.9959293603897095,
      0.994215190410614,
      0.9905363321304321,
      0.9895366430282593,
      0.9949294924736023,
      0.992305338382721,
      0.9897255897521973,
      0.9928171634674072,
      0.9971070885658264,
      0.9972737431526184,
      0.998630940914154,
      0.9996492862701416,
      0.999768853187561,
      0.9999511241912842,
      0.9999791383743286,
      0.9999813437461853,
      0.9999637603759766,
      0.9999068379402161,
      0.9991911053657532,
      0.9998607635498047,
      0.9998273253440857,
      0.9998016357421875,
      0.9999138712882996,
      0.9999550580978394,
      0.9999362230300903,
      0.9999213218688965,
      0.9999686479568481,
      0.999977707862854,
      0.9999372959136963,
      0.9999540448188782,
      0.9999833106994629,
      0.999984622001648,
      0.9999591112136841,
      0.9999749660491943,
      0.9999757409095764,
      0.9999784231185913,
      0.9999745488166809,
      0.9999745488166809,
      0.9999790191650391,
      0.9999720454216003,
      0.9999713897705078,
      0.9999736547470093,
      0.9999699592590332,
      0.9999681115150452,
      0.9999703168869019,
      0.9999653697013855,
      0.9999666810035706,
      0.9999629259109497,
      0.9999722838401794,
      0.9999638795852661,
      0.9999691843986511,
      0.9999508261680603,
      0.999944269657135,
      0.9999552965164185,
      0.9999597668647766,
      0.9999571442604065,
      0.9999728202819824,
      0.9999764561653137,
      0.9999639987945557,
      0.9999735355377197,
      0.9999832510948181,
      0.9999651908874512,
      0.9999415278434753,
      0.9999686479568481,
      0.9999549984931946,
      0.9999135732650757,
      0.9998847842216492,
      0.9999703168869019,
      0.9999664425849915,
      0.9999521374702454,
      0.9999382495880127,
      0.9999162554740906,
      0.9999004006385803,
      0.9999620914459229,
      0.9999759197235107,
      0.9999745488166809,
      0.9999617338180542,
      0.999958336353302,
      0.9999619722366333,
      0.9999779462814331,
      0.9999733567237854,
      0.9999368190765381,
      0.9999606013298035,
      0.9998841881752014,
      0.9996746182441711,
      0.9997864365577698,
      0.9999509453773499,
      0.9999242424964905,
      0.9998098611831665,
      0.9999406337738037,
      0.9999604821205139,
      0.9999096393585205,
      0.9998703002929688,
      0.9999443888664246,
      0.9999090433120728,
      0.999954104423523,
      0.9999554753303528,
      0.9999753832817078,
      0.9999501705169678,
      0.9999547004699707,
      0.9999772310256958,
      0.9999645948410034,
      0.999911367893219,
      0.9999674558639526,
      0.999976634979248,
      0.9999478459358215,
      0.999939501285553,
      0.9999634623527527,
      0.9999301433563232
    ],
    [
      0.9587297439575195,
      0.9706321954727173,
      0.9779273867607117,
      0.9760155081748962,
      0.9782447218894958,
      0.9821818470954895,
      0.9830005168914795,
      0.9825913310050964,
      0.9826750755310059,
      0.986555278301239,
      0.985528290271759,
      0.9847446084022522,
      0.9884480834007263,
      0.9894005060195923,
      0.9884594082832336,
      0.9890181422233582,
      0.990816593170166,
      0.9898608326911926,
      0.9891563653945923,
      0.9906529784202576,
      0.991155207157135,
      0.9914473295211792,
      0.9913924932479858,
      0.9927919507026672,
      0.9927228689193726,
      0.9916162490844727,
      0.9921916127204895,
      0.9929541945457458,
      0.9916019439697266,
      0.9885808825492859,
      0.9899836778640747,
      0.989026665687561,
      0.9847726225852966,
      0.9771515130996704,
      0.9758837223052979,
      0.9755734205245972,
      0.9757460951805115,
      0.9826036691665649,
      0.9824342131614685,
      0.9847519993782043,
      0.9910451769828796,
      0.990241527557373,
      0.9895187616348267,
      0.9899101853370667,
      0.9916906952857971,
      0.9918882250785828,
      0.9922783970832825,
      0.9924997091293335,
      0.9908729791641235,
      0.9910848140716553,
      0.9919817447662354,
      0.9902351498603821,
      0.989887535572052,
      0.9904085397720337,
      0.9899901151657104,
      0.9881616234779358,
      0.9879164695739746,
      0.9885985851287842,
      0.987480640411377,
      0.9848270416259766,
      0.9869789481163025,
      0.9853424429893494,
      0.9834699034690857,
      0.9808201789855957,
      0.9828345775604248,
      0.9766063690185547,
      0.9736983776092529,
      0.9773662686347961,
      0.9784995913505554,
      0.9811140298843384,
      0.9844996929168701,
      0.9845941662788391,
      0.9844309091567993,
      0.9852195978164673,
      0.9851322174072266,
      0.9829146265983582,
      0.9833948612213135,
      0.9819878935813904,
      0.9789911508560181,
      0.9794482588768005,
      0.9780633449554443,
      0.967970609664917,
      0.9999253749847412,
      0.9999735355377197,
      0.9999738931655884,
      0.9999693036079407,
      0.9999833703041077,
      0.9999675154685974,
      0.9999334216117859,
      0.9998999834060669,
      0.9997212290763855,
      0.9998391270637512,
      0.9995104074478149,
      0.9997027516365051,
      0.9998906850814819,
      0.9999033808708191,
      0.9998964667320251,
      0.9999278783798218,
      0.9999355673789978,
      0.9999234676361084,
      0.9999473094940186,
      0.9999362826347351,
      0.9998883008956909,
      0.9999386668205261,
      0.9999425411224365,
      0.9999161958694458,
      0.9999315142631531,
      0.9999627470970154,
      0.9999646544456482,
      0.9998707175254822,
      0.999691903591156,
      0.9998406767845154,
      0.9995346665382385,
      0.9999229311943054,
      0.999874472618103,
      0.9999291300773621,
      0.9999138116836548,
      0.999954342842102,
      0.9999300837516785,
      0.9999482035636902,
      0.9999083280563354,
      0.999932587146759,
      0.9999456405639648,
      0.9999634027481079,
      0.9999685287475586,
      0.9999744892120361,
      0.9999447464942932,
      0.9998272061347961,
      0.9998964667320251,
      0.9999697804450989,
      0.9999826550483704,
      0.9999665021896362,
      0.9995962977409363,
      0.9999515414237976,
      0.9999620318412781,
      0.9999728798866272,
      0.9999417662620544,
      0.999828577041626,
      0.9999297857284546,
      0.9999083876609802,
      0.9999549984931946,
      0.9997375011444092,
      0.9996253252029419,
      0.9999181032180786,
      0.999968945980072,
      0.999943733215332,
      0.9999536275863647,
      0.9999653697013855,
      0.9999716877937317,
      0.9999529123306274,
      0.9999659061431885,
      0.9999234676361084,
      0.999966025352478,
      0.9999042749404907,
      0.9999486804008484,
      0.9999278783798218,
      0.9999560713768005,
      0.9999531507492065,
      0.9998828172683716,
      0.9999462366104126,
      0.999918520450592,
      0.9997671842575073,
      0.9993722438812256,
      0.9997523427009583,
      0.9999253153800964,
      0.9999061822891235,
      0.9999657869338989,
      0.9999626874923706,
      0.9999399185180664,
      0.9999386668205261,
      0.9997930526733398,
      0.9987418055534363,
      0.9976834654808044,
      0.9964851140975952,
      0.9988157749176025,
      0.9990522265434265,
      0.9998716711997986,
      0.9999557733535767,
      0.9999642372131348,
      0.9999625086784363,
      0.999962568283081,
      0.9999775886535645,
      0.9999813437461853,
      0.9999622702598572,
      0.9999387860298157,
      0.9998342990875244,
      0.9989305734634399,
      0.9995611906051636,
      0.9993837475776672,
      0.9997743368148804,
      0.9999471306800842,
      0.999962568283081,
      0.9999367594718933,
      0.999940037727356,
      0.9999405741691589,
      0.999924898147583,
      0.9999508857727051,
      0.999938428401947,
      0.9999284148216248,
      0.9999154806137085,
      0.9997051954269409,
      0.9996894001960754,
      0.9999101758003235,
      0.9999417066574097,
      0.9999774694442749,
      0.9999693632125854,
      0.9998351335525513,
      0.9999198317527771,
      0.9999225735664368,
      0.9999144673347473,
      0.9999673366546631,
      0.9999645352363586,
      0.9999677538871765,
      0.9999721646308899,
      0.9999253153800964,
      0.9999536275863647,
      0.9999642372131348,
      0.9999340176582336,
      0.9999613761901855,
      0.9999607801437378,
      0.9997848272323608,
      0.999103844165802,
      0.9970704317092896,
      0.9976499676704407,
      0.9967243671417236,
      0.9935076832771301,
      0.997872531414032,
      0.9995443224906921,
      0.9998631477355957,
      0.9997994303703308,
      0.9999315142631531,
      0.9999253749847412,
      0.9999704360961914,
      0.9999337196350098,
      0.9998912215232849,
      0.9998229146003723,
      0.9994277954101562,
      0.9981921315193176,
      0.9987351298332214,
      0.9977811574935913,
      0.9986644983291626,
      0.9976343512535095,
      0.9982225894927979,
      0.9992660880088806,
      0.9971654415130615,
      0.9978002309799194,
      0.9992855191230774,
      0.9984753727912903,
      0.9959753155708313,
      0.9975149035453796,
      0.9990450143814087,
      0.9980058073997498,
      0.9975917935371399,
      0.9986863136291504,
      0.999138355255127,
      0.9971086978912354,
      0.9961850643157959,
      0.9979696869850159,
      0.9972981810569763,
      0.994968056678772,
      0.9934903979301453,
      0.9973876476287842,
      0.9958076477050781,
      0.993640124797821,
      0.9954399466514587,
      0.9983384609222412,
      0.9985164999961853,
      0.9993137717247009,
      0.9998006224632263,
      0.9998573660850525,
      0.9999579191207886,
      0.9999802708625793,
      0.9999814033508301,
      0.999963641166687,
      0.9999073147773743,
      0.9991916418075562,
      0.9998617768287659,
      0.9998292326927185,
      0.9998037815093994,
      0.9999153017997742,
      0.9999558329582214,
      0.9999372959136963,
      0.9999223351478577,
      0.9999691247940063,
      0.9999780058860779,
      0.9999376535415649,
      0.9999544024467468,
      0.9999837279319763,
      0.9999848008155823,
      0.999959409236908,
      0.9999755620956421,
      0.9999772906303406,
      0.99997878074646,
      0.9999749660491943,
      0.9999753832817078,
      0.9999793767929077,
      0.9999719858169556,
      0.9999713897705078,
      0.9999743700027466,
      0.999970018863678,
      0.9999674558639526,
      0.9999703764915466,
      0.9999666810035706,
      0.9999663829803467,
      0.9999628663063049,
      0.9999731779098511,
      0.9999653697013855,
      0.9999680519104004,
      0.9999508261680603,
      0.9999467134475708,
      0.999955415725708,
      0.9999608397483826,
      0.9999577403068542,
      0.9999746680259705,
      0.9999771118164062,
      0.9999644160270691,
      0.9999739527702332,
      0.9999834299087524,
      0.9999657869338989,
      0.9999423027038574,
      0.9999690055847168,
      0.999955415725708,
      0.9999147057533264,
      0.9998863935470581,
      0.9999704957008362,
      0.9999667406082153,
      0.9999525547027588,
      0.9999392032623291,
      0.9999175071716309,
      0.9999018311500549,
      0.9999629259109497,
      0.9999755024909973,
      0.99997478723526,
      0.9999619126319885,
      0.9999591112136841,
      0.9999616742134094,
      0.9999776482582092,
      0.9999729990959167,
      0.9999364018440247,
      0.999961793422699,
      0.9998981952667236,
      0.999791145324707,
      0.9998326301574707,
      0.9999546408653259,
      0.9999285936355591,
      0.9998562335968018,
      0.9999449253082275,
      0.9999623894691467,
      0.9999279379844666,
      0.9999043345451355,
      0.9999485015869141,
      0.9999117255210876,
      0.9999547600746155,
      0.9999551177024841,
      0.9999750256538391,
      0.9999498724937439,
      0.9999541640281677,
      0.9999770522117615,
      0.9999643564224243,
      0.9999113082885742,
      0.9999674558639526,
      0.9999766945838928,
      0.9999479055404663,
      0.9999396800994873,
      0.9999631643295288,
      0.9999291300773621
    ],
    [
      0.9678331017494202,
      0.9782138466835022,
      0.9844841361045837,
      0.9825582504272461,
      0.9843100309371948,
      0.98704993724823,
      0.9876639246940613,
      0.9875954389572144,
      0.9881351590156555,
      0.9904194474220276,
      0.9896477460861206,
      0.9894977807998657,
      0.9924310445785522,
      0.992709755897522,
      0.9922506809234619,
      0.9931031465530396,
      0.9939590096473694,
      0.9935471415519714,
      0.9931759238243103,
      0.993992269039154,
      0.9942085146903992,
      0.9945062398910522,
      0.9943554401397705,
      0.9953808784484863,
      0.995532751083374,
      0.994647204875946,
      0.9951687455177307,
      0.9959433674812317,
      0.9946431517601013,
      0.9924409985542297,
      0.9935264587402344,
      0.9927774667739868,
      0.9889756441116333,
      0.9828534126281738,
      0.982060968875885,
      0.9822531342506409,
      0.9842446446418762,
      0.9888818860054016,
      0.9879215359687805,
      0.9897544384002686,
      0.9944412708282471,
      0.9934393763542175,
      0.992680549621582,
      0.9933443069458008,
      0.9948475360870361,
      0.9951541423797607,
      0.9953299164772034,
      0.9956638813018799,
      0.9941630959510803,
      0.9938757419586182,
      0.9951107501983643,
      0.99391770362854,
      0.9932829141616821,
      0.9932829737663269,
      0.9936051368713379,
      0.992124617099762,
      0.9914373159408569,
      0.991588294506073,
      0.9911075830459595,
      0.9891433119773865,
      0.9903821349143982,
      0.9893608689308167,
      0.9874345064163208,
      0.9852638840675354,
      0.9870636463165283,
      0.982105016708374,
      0.9803757667541504,
      0.9835058450698853,
      0.9846509695053101,
      0.9862684011459351,
      0.9882296323776245,
      0.9885029792785645,
      0.9889752268791199,
      0.9891074895858765,
      0.9890038967132568,
      0.9882411360740662,
      0.9886292815208435,
      0.9874764680862427,
      0.985193133354187,
      0.9867838025093079,
      0.9856281280517578,
      0.9780226349830627,
      0.9999246597290039,
      0.9999737739562988,
      0.9999738931655884,
      0.9999696612358093,
      0.9999833106994629,
      0.9999671578407288,
      0.9999343156814575,
      0.9999085664749146,
      0.9998214244842529,
      0.9998874664306641,
      0.9996757507324219,
      0.9997783303260803,
      0.9999063014984131,
      0.9999088644981384,
      0.9999006986618042,
      0.9999276399612427,
      0.999936044216156,
      0.9999229311943054,
      0.9999477863311768,
      0.9999369978904724,
      0.9998891353607178,
      0.9999393820762634,
      0.99994295835495,
      0.9999162554740906,
      0.9999310970306396,
      0.9999632835388184,
      0.9999702572822571,
      0.9999194145202637,
      0.9998551607131958,
      0.9999092221260071,
      0.9997697472572327,
      0.9999463558197021,
      0.9999380707740784,
      0.9999499917030334,
      0.999945342540741,
      0.9999575018882751,
      0.9999333024024963,
      0.9999504685401917,
      0.9999118447303772,
      0.999933123588562,
      0.9999455809593201,
      0.9999629259109497,
      0.999968945980072,
      0.9999750256538391,
      0.9999491572380066,
      0.9998484253883362,
      0.9998986124992371,
      0.9999698996543884,
      0.9999827146530151,
      0.9999663233757019,
      0.9995976686477661,
      0.9999516010284424,
      0.9999622702598572,
      0.9999727010726929,
      0.9999417662620544,
      0.9998209476470947,
      0.9999297857284546,
      0.9999080896377563,
      0.999954879283905,
      0.9997376799583435,
      0.9996252655982971,
      0.9999180436134338,
      0.9999690651893616,
      0.9999438524246216,
      0.9999549388885498,
      0.9999654293060303,
      0.9999716877937317,
      0.9999529123306274,
      0.999966025352478,
      0.9999238848686218,
      0.9999663829803467,
      0.9999042749404907,
      0.9999485611915588,
      0.9999276399612427,
      0.9999555945396423,
      0.999953031539917,
      0.9998831748962402,
      0.9999473690986633,
      0.9999265670776367,
      0.9998316168785095,
      0.9996312260627747,
      0.999829113483429,
      0.9999302625656128,
      0.9999064207077026,
      0.999965488910675,
      0.999962568283081,
      0.9999400973320007,
      0.9999433755874634,
      0.9998481869697571,
      0.9992938041687012,
      0.998710036277771,
      0.9981681704521179,
      0.9993810057640076,
      0.999523401260376,
      0.9999237656593323,
      0.9999650120735168,
      0.9999664425849915,
      0.9999631643295288,
      0.9999622106552124,
      0.9999772906303406,
      0.9999810457229614,
      0.9999634027481079,
      0.9999426007270813,
      0.9998857378959656,
      0.9993638396263123,
      0.9997323751449585,
      0.9995970726013184,
      0.9998305439949036,
      0.9999505877494812,
      0.9999634027481079,
      0.9999372363090515,
      0.9999410510063171,
      0.9999410510063171,
      0.9999265670776367,
      0.9999534487724304,
      0.9999437928199768,
      0.9999423027038574,
      0.9999349117279053,
      0.9998293519020081,
      0.99982088804245,
      0.9999207258224487,
      0.9999437928199768,
      0.9999792575836182,
      0.9999707937240601,
      0.9998502135276794,
      0.9999206066131592,
      0.9999227523803711,
      0.9999145865440369,
      0.9999675750732422,
      0.9999644160270691,
      0.9999673366546631,
      0.9999722838401794,
      0.9999262690544128,
      0.9999536871910095,
      0.9999638199806213,
      0.9999338388442993,
      0.9999611973762512,
      0.9999634623527527,
      0.9998477101325989,
      0.9995484352111816,
      0.9985922574996948,
      0.9988448619842529,
      0.998518705368042,
      0.9971031546592712,
      0.9989992380142212,
      0.9997001886367798,
      0.9998971223831177,
      0.9998491406440735,
      0.9999394416809082,
      0.9999395608901978,
      0.9999736547470093,
      0.9999411106109619,
      0.9999006986618042,
      0.9998394250869751,
      0.9995985627174377,
      0.9989826679229736,
      0.9993456602096558,
      0.9991732835769653,
      0.9994874596595764,
      0.998841404914856,
      0.9991379380226135,
      0.9995958805084229,
      0.9986015558242798,
      0.998971164226532,
      0.999612033367157,
      0.9993392825126648,
      0.9979082942008972,
      0.998566746711731,
      0.9995134472846985,
      0.9988436698913574,
      0.9986357688903809,
      0.9993237853050232,
      0.9996037483215332,
      0.9987039566040039,
      0.9980634450912476,
      0.998953104019165,
      0.998764157295227,
      0.9975693821907043,
      0.9963998198509216,
      0.9987345933914185,
      0.9980415105819702,
      0.9964159727096558,
      0.9973613023757935,
      0.9990386962890625,
      0.9991506934165955,
      0.9996146559715271,
      0.9998686909675598,
      0.9998968243598938,
      0.9999617338180542,
      0.999980628490448,
      0.9999814033508301,
      0.9999635815620422,
      0.9999078512191772,
      0.9991974234580994,
      0.9998632669448853,
      0.9998311400413513,
      0.9998055100440979,
      0.9999168515205383,
      0.9999562501907349,
      0.9999380111694336,
      0.9999231100082397,
      0.9999693036079407,
      0.9999781847000122,
      0.9999380111694336,
      0.9999548196792603,
      0.9999839067459106,
      0.999984860420227,
      0.9999595284461975,
      0.999975860118866,
      0.9999784827232361,
      0.9999787211418152,
      0.9999749660491943,
      0.9999759197235107,
      0.9999794363975525,
      0.9999716281890869,
      0.9999710321426392,
      0.9999751448631287,
      0.9999697804450989,
      0.9999672770500183,
      0.999971330165863,
      0.9999678134918213,
      0.9999663233757019,
      0.9999617338180542,
      0.9999735951423645,
      0.9999659657478333,
      0.9999667406082153,
      0.9999498128890991,
      0.9999499917030334,
      0.9999553561210632,
      0.9999592304229736,
      0.9999574422836304,
      0.9999757409095764,
      0.9999772310256958,
      0.99996417760849,
      0.9999741315841675,
      0.9999833703041077,
      0.9999660849571228,
      0.9999426007270813,
      0.9999691843986511,
      0.9999556541442871,
      0.9999150633811951,
      0.9998870491981506,
      0.9999703764915466,
      0.9999667406082153,
      0.9999530911445618,
      0.9999399781227112,
      0.9999184608459473,
      0.9999029636383057,
      0.9999638199806213,
      0.999975860118866,
      0.9999749660491943,
      0.9999618530273438,
      0.9999589920043945,
      0.9999611973762512,
      0.9999772906303406,
      0.9999723434448242,
      0.9999358654022217,
      0.9999623894691467,
      0.9999071359634399,
      0.9998505711555481,
      0.9998608231544495,
      0.9999567866325378,
      0.9999329447746277,
      0.9998813271522522,
      0.9999468922615051,
      0.9999629855155945,
      0.9999378323554993,
      0.999921441078186,
      0.9999507069587708,
      0.9999127984046936,
      0.9999549984931946,
      0.9999529719352722,
      0.9999747276306152,
      0.9999491572380066,
      0.9999536871910095,
      0.9999767541885376,
      0.9999640583992004,
      0.999910831451416,
      0.9999672174453735,
      0.9999765157699585,
      0.9999477863311768,
      0.9999396204948425,
      0.9999629855155945,
      0.9999280571937561
    ],
    [
      0.9738854169845581,
      0.98349529504776,
      0.9885149598121643,
      0.9872528910636902,
      0.9877853989601135,
      0.9898128509521484,
      0.9909639358520508,
      0.9903726577758789,
      0.9908331036567688,
      0.9926680326461792,
      0.9922308325767517,
      0.9924740791320801,
      0.9950225949287415,
      0.9951406121253967,
      0.9949949383735657,
      0.9957082867622375,
      0.9962367415428162,
      0.9959073662757874,
      0.9955414533615112,
      0.9962283968925476,
      0.9962738752365112,
      0.9964244365692139,
      0.9962280988693237,
      0.9968690872192383,
      0.9971147179603577,
      0.9963486790657043,
      0.9967813491821289,
      0.9974108934402466,
      0.9964668154716492,
      0.9947605133056641,
      0.9959117770195007,
      0.9952205419540405,
      0.9921249151229858,
      0.9877535700798035,
      0.9872514009475708,
      0.987500011920929,
      0.9900569915771484,
      0.9926683902740479,
      0.9912278652191162,
      0.9927990436553955,
      0.9965778589248657,
      0.995577335357666,
      0.9951995611190796,
      0.9960030913352966,
      0.9969472289085388,
      0.9970529675483704,
      0.9969800114631653,
      0.9973350167274475,
      0.9963561296463013,
      0.9957585334777832,
      0.9968022704124451,
      0.9963617324829102,
      0.9952253103256226,
      0.9949256181716919,
      0.9960808157920837,
      0.9946767091751099,
      0.9935352802276611,
      0.9937862753868103,
      0.9936800599098206,
      0.9920024871826172,
      0.9925445914268494,
      0.9917557239532471,
      0.9899449944496155,
      0.9880564212799072,
      0.9896782636642456,
      0.9855918288230896,
      0.9847765564918518,
      0.987114429473877,
      0.9886646866798401,
      0.9891653656959534,
      0.9907264709472656,
      0.9911801218986511,
      0.9914769530296326,
      0.9913705587387085,
      0.9912222027778625,
      0.9905939102172852,
      0.9916307926177979,
      0.9904793500900269,
      0.9884428977966309,
      0.9902440309524536,
      0.9895229935646057,
      0.9828659296035767,
      0.9999231100082397,
      0.9999735951423645,
      0.999973714351654,
      0.9999696612358093,
      0.9999831318855286,
      0.9999666810035706,
      0.9999347925186157,
      0.999913215637207,
      0.9998660683631897,
      0.9999136924743652,
      0.9997749328613281,
      0.9998181462287903,
      0.9999157786369324,
      0.9999130964279175,
      0.9999032616615295,
      0.9999273419380188,
      0.9999358654022217,
      0.9999223351478577,
      0.9999479055404663,
      0.9999372959136963,
      0.9998892545700073,
      0.9999396204948425,
      0.999943196773529,
      0.999916672706604,
      0.9999302625656128,
      0.9999632835388184,
      0.999972939491272,
      0.9999368786811829,
      0.9999101161956787,
      0.9999343752861023,
      0.999879002571106,
      0.9999558925628662,
      0.9999616742134094,
      0.999961256980896,
      0.9999606013298035,
      0.9999595284461975,
      0.9999355673789978,
      0.9999516606330872,
      0.9999114871025085,
      0.9999293088912964,
      0.9999447464942932,
      0.9999627470970154,
      0.999969482421875,
      0.9999755620956421,
      0.9999520182609558,
      0.9998593330383301,
      0.999899685382843,
      0.9999700784683228,
      0.9999827146530151,
      0.9999661445617676,
      0.9995971918106079,
      0.9999514818191528,
      0.9999625086784363,
      0.999972939491272,
      0.9999417662620544,
      0.9998201727867126,
      0.9999299049377441,
      0.9999077916145325,
      0.9999549388885498,
      0.9997374415397644,
      0.9996242523193359,
      0.9999180436134338,
      0.9999691247940063,
      0.9999439716339111,
      0.9999560713768005,
      0.9999654293060303,
      0.9999715089797974,
      0.9999528527259827,
      0.9999662041664124,
      0.9999241232872009,
      0.9999665021896362,
      0.9999042749404907,
      0.9999483227729797,
      0.9999272227287292,
      0.999955415725708,
      0.9999529719352722,
      0.999883234500885,
      0.9999480247497559,
      0.9999315738677979,
      0.9998663067817688,
      0.999739408493042,
      0.9998712539672852,
      0.9999339580535889,
      0.9999071955680847,
      0.9999653697013855,
      0.999962329864502,
      0.9999396204948425,
      0.9999464750289917,
      0.9998779892921448,
      0.9995357990264893,
      0.9992239475250244,
      0.9989402294158936,
      0.9996868371963501,
      0.9997187852859497,
      0.9999479055404663,
      0.9999704957008362,
      0.9999678730964661,
      0.999963641166687,
      0.9999621510505676,
      0.9999773502349854,
      0.9999809861183167,
      0.9999647736549377,
      0.9999458193778992,
      0.9999111890792847,
      0.9995728731155396,
      0.999811053276062,
      0.999710738658905,
      0.999864399433136,
      0.9999533295631409,
      0.99996417760849,
      0.9999376535415649,
      0.9999420046806335,
      0.9999416470527649,
      0.999927818775177,
      0.9999550580978394,
      0.9999470114707947,
      0.9999483823776245,
      0.9999433159828186,
      0.9998779296875,
      0.9998807907104492,
      0.9999285340309143,
      0.9999449253082275,
      0.9999801516532898,
      0.9999716877937317,
      0.9998608231544495,
      0.9999207854270935,
      0.9999227523803711,
      0.999914824962616,
      0.999967634677887,
      0.9999645352363586,
      0.9999673366546631,
      0.9999722838401794,
      0.9999265074729919,
      0.9999537467956543,
      0.9999643564224243,
      0.9999336004257202,
      0.9999613761901855,
      0.9999655485153198,
      0.9998831748962402,
      0.9997273087501526,
      0.9993074536323547,
      0.9993906617164612,
      0.9991251826286316,
      0.9983656406402588,
      0.9993444681167603,
      0.9997612237930298,
      0.9999111890792847,
      0.9998732805252075,
      0.9999450445175171,
      0.9999468922615051,
      0.999975323677063,
      0.9999449849128723,
      0.9999063014984131,
      0.9998482465744019,
      0.9996843934059143,
      0.9993366599082947,
      0.9996084570884705,
      0.9996074438095093,
      0.999714195728302,
      0.9993321299552917,
      0.9995689392089844,
      0.9997642040252686,
      0.9991954565048218,
      0.999466598033905,
      0.9997562766075134,
      0.9996460676193237,
      0.998797595500946,
      0.9992302060127258,
      0.9997097849845886,
      0.9992386102676392,
      0.9991761445999146,
      0.9995776414871216,
      0.9997633695602417,
      0.9992542266845703,
      0.998842716217041,
      0.9994631409645081,
      0.9993590712547302,
      0.9986598491668701,
      0.9979404807090759,
      0.999433159828186,
      0.9989721775054932,
      0.9978320598602295,
      0.9985296726226807,
      0.9994637966156006,
      0.9995051026344299,
      0.9997492432594299,
      0.9999033212661743,
      0.9999185800552368,
      0.9999648332595825,
      0.999981164932251,
      0.9999814033508301,
      0.9999639391899109,
      0.9999086856842041,
      0.9991989731788635,
      0.999863862991333,
      0.9998317956924438,
      0.9998056888580322,
      0.9999173879623413,
      0.9999565482139587,
      0.9999381899833679,
      0.999923586845398,
      0.9999694228172302,
      0.9999783635139465,
      0.9999383091926575,
      0.9999563097953796,
      0.9999841451644897,
      0.9999848008155823,
      0.9999595880508423,
      0.9999762177467346,
      0.9999793171882629,
      0.9999783635139465,
      0.9999745488166809,
      0.9999764561653137,
      0.999979555606842,
      0.9999719858169556,
      0.9999697208404541,
      0.9999755620956421,
      0.9999693036079407,
      0.9999673962593079,
      0.9999709725379944,
      0.9999684691429138,
      0.9999660849571228,
      0.9999613761901855,
      0.999973475933075,
      0.9999663233757019,
      0.9999681115150452,
      0.9999494552612305,
      0.9999514222145081,
      0.9999552369117737,
      0.9999590516090393,
      0.999957263469696,
      0.9999759793281555,
      0.999977171421051,
      0.9999640583992004,
      0.9999740123748779,
      0.999982476234436,
      0.9999660849571228,
      0.9999428987503052,
      0.9999692440032959,
      0.9999557137489319,
      0.9999154806137085,
      0.9998875856399536,
      0.9999704957008362,
      0.9999666810035706,
      0.9999532699584961,
      0.9999403953552246,
      0.9999189376831055,
      0.9999033808708191,
      0.9999640583992004,
      0.999975860118866,
      0.9999751448631287,
      0.9999618530273438,
      0.9999587535858154,
      0.9999606609344482,
      0.9999768137931824,
      0.9999717473983765,
      0.9999344348907471,
      0.999962329864502,
      0.9999131560325623,
      0.9998906254768372,
      0.9998812675476074,
      0.9999596476554871,
      0.9999348521232605,
      0.9998999238014221,
      0.9999480843544006,
      0.9999629855155945,
      0.9999448657035828,
      0.9999316930770874,
      0.9999520778656006,
      0.9999130368232727,
      0.9999545216560364,
      0.9999523162841797,
      0.9999743103981018,
      0.9999485611915588,
      0.9999531507492065,
      0.9999764561653137,
      0.9999638199806213,
      0.9999102354049683,
      0.9999669790267944,
      0.999976396560669,
      0.9999476671218872,
      0.9999393224716187,
      0.9999626278877258,
      0.9999269247055054
    ]
  ],
  "rfd_device": "NVIDIA A30",
  "rfd_time": 151,
  "rfd_con_ref_pdb_idx": [],
  "rfd_con_hal_pdb_idx": [],
  "rfd_con_ref_idx0": [],
  "rfd_con_hal_idx0": [],
  "rfd_complex_con_ref_pdb_idx": "[('A', 4), ('A', 5), ('A', 6), ('A', 7), ('A', 8), ('A', 9), ('A', 10), ('A', 11), ('A', 12), ('A', 13), ('A', 14), ('A', 15), ('A', 16), ('A', 17), ('A', 18), ('A', 19), ('A', 20), ('A', 21), ('A', 22), ('A', 23), ('A', 24), ('A', 25), ('A', 26), ('A', 27), ('A', 28), ('A', 29), ('A', 30), ('A', 31), ('A', 32), ('A', 33), ('A', 34), ('A', 35), ('A', 36), ('A', 37), ('A', 38), ('A', 39), ('A', 40), ('A', 41), ('A', 42), ('A', 43), ('A', 44), ('A', 45), ('A', 46), ('A', 47), ('A', 48), ('A', 49), ('A', 50), ('A', 51), ('A', 52), ('A', 53), ('A', 79), ('A', 80), ('A', 81), ('A', 82), ('A', 83), ('A', 110), ('A', 111), ('A', 112), ('A', 113), ('A', 114), ('A', 261), ('A', 262), ('A', 263), ('A', 264), ('A', 265), ('A', 266), ('A', 267), ('A', 268), ('A', 269), ('A', 270), ('A', 271), ('A', 272), ('A', 273), ('A', 274), ('A', 275), ('A', 276), ('A', 277), ('A', 278), ('A', 279), ('A', 280), ('A', 281), ('A', 282), ('A', 283), ('A', 284), ('A', 285), ('A', 286), ('A', 287), ('A', 288), ('A', 289), ('A', 290), ('A', 291), ('A', 292), ('A', 293), ('A', 294), ('A', 295), ('A', 296), ('A', 297), ('A', 298), ('A', 299), ('A', 300), ('A', 301), ('A', 302), ('A', 303), ('A', 304), ('A', 305), ('A', 306), ('A', 307), ('A', 308), ('A', 309), ('A', 310), ('A', 311), ('A', 312), ('A', 313), ('A', 314), ('A', 315), ('A', 316), ('A', 317), ('A', 318), ('A', 319), ('A', 320), ('A', 321), ('A', 322), ('A', 323), ('A', 324), ('A', 325), ('B', 501), ('B', 502), ('B', 503), ('B', 504), ('B', 505), ('B', 506), ('B', 507), ('B', 508), ('B', 509), ('B', 510), ('B', 511), ('B', 512), ('B', 513), ('B', 514), ('B', 515), ('B', 516), ('B', 517), ('B', 518), ('B', 519), ('B', 520), ('B', 521), ('B', 522), ('B', 523), ('B', 524), ('B', 525), ('B', 526), ('B', 527), ('B', 528), ('B', 529), ('B', 530), ('B', 531), ('B', 532), ('B', 533), ('B', 534), ('B', 535), ('B', 536), ('B', 537), ('B', 538), ('B', 539), ('B', 540), ('B', 541), ('B', 542), ('B', 543), ('B', 544), ('B', 545), ('B', 546), ('B', 547), ('B', 548), ('B', 549), ('B', 550), ('B', 551), ('B', 552), ('B', 553), ('B', 554), ('B', 555), ('B', 556), ('B', 557), ('B', 558), ('B', 559), ('B', 560), ('B', 561), ('B', 562), ('B', 563), ('B', 564), ('B', 565), ('B', 566), ('B', 567), ('B', 568), ('B', 580), ('B', 581), ('B', 582), ('B', 583), ('B', 584), ('B', 585), ('B', 586), ('B', 587), ('B', 588), ('B', 589), ('B', 590), ('B', 591), ('B', 592), ('B', 593), ('B', 594), ('B', 595), ('B', 596), ('B', 597), ('B', 598), ('B', 599), ('B', 600), ('B', 601), ('B', 602), ('B', 603), ('B', 604), ('B', 605), ('B', 606), ('B', 607), ('B', 608), ('B', 609), ('B', 610), ('B', 611), ('B', 612), ('B', 613), ('B', 614), ('B', 615), ('B', 616), ('B', 617), ('B', 618), ('B', 619), ('B', 620), ('B', 621), ('B', 622), ('B', 623), ('B', 624), ('B', 625), ('B', 626), ('B', 627), ('B', 628), ('B', 629), ('B', 630), ('B', 631), ('B', 632), ('B', 633), ('B', 634), ('B', 635), ('B', 636), ('B', 637), ('B', 638), ('B', 639), ('B', 640), ('B', 641), ('B', 642), ('B', 643), ('B', 644), ('B', 645), ('B', 646), ('B', 647), ('B', 648), ('B', 649), ('B', 650), ('B', 651), ('B', 652), ('B', 653), ('B', 654), ('B', 655), ('B', 656), ('B', 657), ('B', 658), ('B', 659), ('B', 660), ('B', 661), ('B', 662), ('B', 663), ('B', 664), ('B', 665), ('B', 666), ('B', 667), ('B', 668), ('B', 669), ('B', 670)]",
  "rfd_complex_con_hal_pdb_idx": "[('B', 83), ('B', 84), ('B', 85), ('B', 86), ('B', 87), ('B', 88), ('B', 89), ('B', 90), ('B', 91), ('B', 92), ('B', 93), ('B', 94), ('B', 95), ('B', 96), ('B', 97), ('B', 98), ('B', 99), ('B', 100), ('B', 101), ('B', 102), ('B', 103), ('B', 104), ('B', 105), ('B', 106), ('B', 107), ('B', 108), ('B', 109), ('B', 110), ('B', 111), ('B', 112), ('B', 113), ('B', 114), ('B', 115), ('B', 116), ('B', 117), ('B', 118), ('B', 119), ('B', 120), ('B', 121), ('B', 122), ('B', 123), ('B', 124), ('B', 125), ('B', 126), ('B', 127), ('B', 128), ('B', 129), ('B', 130), ('B', 131), ('B', 132), ('B', 133), ('B', 134), ('B', 135), ('B', 136), ('B', 137), ('B', 138), ('B', 139), ('B', 140), ('B', 141), ('B', 142), ('B', 143), ('B', 144), ('B', 145), ('B', 146), ('B', 147), ('B', 148), ('B', 149), ('B', 150), ('B', 151), ('B', 152), ('B', 153), ('B', 154), ('B', 155), ('B', 156), ('B', 157), ('B', 158), ('B', 159), ('B', 160), ('B', 161), ('B', 162), ('B', 163), ('B', 164), ('B', 165), ('B', 166), ('B', 167), ('B', 168), ('B', 169), ('B', 170), ('B', 171), ('B', 172), ('B', 173), ('B', 174), ('B', 175), ('B', 176), ('B', 177), ('B', 178), ('B', 179), ('B', 180), ('B', 181), ('B', 182), ('B', 183), ('B', 184), ('B', 185), ('B', 186), ('B', 187), ('B', 188), ('B', 189), ('B', 190), ('B', 191), ('B', 192), ('B', 193), ('B', 194), ('B', 195), ('B', 196), ('B', 197), ('B', 198), ('B', 199), ('B', 200), ('B', 201), ('B', 202), ('B', 203), ('B', 204), ('B', 205), ('B', 206), ('B', 207), ('B', 208), ('B', 209), ('B', 210), ('B', 211), ('B', 212), ('B', 213), ('B', 214), ('B', 215), ('B', 216), ('B', 217), ('B', 218), ('B', 219), ('B', 220), ('B', 221), ('B', 222), ('B', 223), ('B', 224), ('B', 225), ('B', 226), ('B', 227), ('B', 228), ('B', 229), ('B', 230), ('B', 231), ('B', 232), ('B', 233), ('B', 234), ('B', 235), ('B', 236), ('B', 237), ('B', 238), ('B', 239), ('B', 240), ('B', 241), ('B', 242), ('B', 243), ('B', 244), ('B', 245), ('B', 246), ('B', 247), ('B', 248), ('B', 249), ('B', 250), ('B', 251), ('B', 252), ('B', 253), ('B', 254), ('B', 255), ('B', 256), ('B', 257), ('B', 258), ('B', 259), ('B', 260), ('B', 261), ('B', 262), ('B', 263), ('B', 264), ('B', 265), ('B', 266), ('B', 267), ('B', 268), ('B', 269), ('B', 270), ('B', 271), ('B', 272), ('B', 273), ('B', 274), ('B', 275), ('B', 276), ('B', 277), ('B', 278), ('B', 279), ('B', 280), ('B', 281), ('B', 282), ('B', 283), ('B', 284), ('B', 285), ('B', 286), ('B', 287), ('B', 288), ('B', 289), ('B', 290), ('B', 291), ('B', 292), ('B', 293), ('B', 294), ('B', 295), ('B', 296), ('B', 297), ('B', 298), ('B', 299), ('B', 300), ('B', 301), ('B', 302), ('B', 303), ('B', 304), ('B', 305), ('B', 306), ('B', 307), ('B', 308), ('B', 309), ('B', 310), ('B', 311), ('B', 312), ('B', 313), ('B', 314), ('B', 315), ('B', 316), ('B', 317), ('B', 318), ('B', 319), ('B', 320), ('B', 321), ('B', 322), ('B', 323), ('B', 324), ('B', 325), ('B', 326), ('B', 327), ('B', 328), ('B', 329), ('B', 330), ('B', 331), ('B', 332), ('B', 333), ('B', 334), ('B', 335), ('B', 336), ('B', 337), ('B', 338), ('B', 339), ('B', 340), ('B', 341), ('B', 342), ('B', 343), ('B', 344), ('B', 345), ('B', 346), ('B', 347), ('B', 348), ('B', 349), ('B', 350), ('B', 351), ('B', 352), ('B', 353), ('B', 354), ('B', 355), ('B', 356), ('B', 357), ('B', 358), ('B', 359), ('B', 360), ('B', 361), ('B', 362), ('B', 363), ('B', 364), ('B', 365), ('B', 366)]",
  "rfd_receptor_con_ref_pdb_idx": "[('A', 4), ('A', 5), ('A', 6), ('A', 7), ('A', 8), ('A', 9), ('A', 10), ('A', 11), ('A', 12), ('A', 13), ('A', 14), ('A', 15), ('A', 16), ('A', 17), ('A', 18), ('A', 19), ('A', 20), ('A', 21), ('A', 22), ('A', 23), ('A', 24), ('A', 25), ('A', 26), ('A', 27), ('A', 28), ('A', 29), ('A', 30), ('A', 31), ('A', 32), ('A', 33), ('A', 34), ('A', 35), ('A', 36), ('A', 37), ('A', 38), ('A', 39), ('A', 40), ('A', 41), ('A', 42), ('A', 43), ('A', 44), ('A', 45), ('A', 46), ('A', 47), ('A', 48), ('A', 49), ('A', 50), ('A', 51), ('A', 52), ('A', 53), ('A', 79), ('A', 80), ('A', 81), ('A', 82), ('A', 83), ('A', 110), ('A', 111), ('A', 112), ('A', 113), ('A', 114), ('A', 261), ('A', 262), ('A', 263), ('A', 264), ('A', 265), ('A', 266), ('A', 267), ('A', 268), ('A', 269), ('A', 270), ('A', 271), ('A', 272), ('A', 273), ('A', 274), ('A', 275), ('A', 276), ('A', 277), ('A', 278), ('A', 279), ('A', 280), ('A', 281), ('A', 282), ('A', 283), ('A', 284), ('A', 285), ('A', 286), ('A', 287), ('A', 288), ('A', 289), ('A', 290), ('A', 291), ('A', 292), ('A', 293), ('A', 294), ('A', 295), ('A', 296), ('A', 297), ('A', 298), ('A', 299), ('A', 300), ('A', 301), ('A', 302), ('A', 303), ('A', 304), ('A', 305), ('A', 306), ('A', 307), ('A', 308), ('A', 309), ('A', 310), ('A', 311), ('A', 312), ('A', 313), ('A', 314), ('A', 315), ('A', 316), ('A', 317), ('A', 318), ('A', 319), ('A', 320), ('A', 321), ('A', 322), ('A', 323), ('A', 324), ('A', 325), ('B', 501), ('B', 502), ('B', 503), ('B', 504), ('B', 505), ('B', 506), ('B', 507), ('B', 508), ('B', 509), ('B', 510), ('B', 511), ('B', 512), ('B', 513), ('B', 514), ('B', 515), ('B', 516), ('B', 517), ('B', 518), ('B', 519), ('B', 520), ('B', 521), ('B', 522), ('B', 523), ('B', 524), ('B', 525), ('B', 526), ('B', 527), ('B', 528), ('B', 529), ('B', 530), ('B', 531), ('B', 532), ('B', 533), ('B', 534), ('B', 535), ('B', 536), ('B', 537), ('B', 538), ('B', 539), ('B', 540), ('B', 541), ('B', 542), ('B', 543), ('B', 544), ('B', 545), ('B', 546), ('B', 547), ('B', 548), ('B', 549), ('B', 550), ('B', 551), ('B', 552), ('B', 553), ('B', 554), ('B', 555), ('B', 556), ('B', 557), ('B', 558), ('B', 559), ('B', 560), ('B', 561), ('B', 562), ('B', 563), ('B', 564), ('B', 565), ('B', 566), ('B', 567), ('B', 568), ('B', 580), ('B', 581), ('B', 582), ('B', 583), ('B', 584), ('B', 585), ('B', 586), ('B', 587), ('B', 588), ('B', 589), ('B', 590), ('B', 591), ('B', 592), ('B', 593), ('B', 594), ('B', 595), ('B', 596), ('B', 597), ('B', 598), ('B', 599), ('B', 600), ('B', 601), ('B', 602), ('B', 603), ('B', 604), ('B', 605), ('B', 606), ('B', 607), ('B', 608), ('B', 609), ('B', 610), ('B', 611), ('B', 612), ('B', 613), ('B', 614), ('B', 615), ('B', 616), ('B', 617), ('B', 618), ('B', 619), ('B', 620), ('B', 621), ('B', 622), ('B', 623), ('B', 624), ('B', 625), ('B', 626), ('B', 627), ('B', 628), ('B', 629), ('B', 630), ('B', 631), ('B', 632), ('B', 633), ('B', 634), ('B', 635), ('B', 636), ('B', 637), ('B', 638), ('B', 639), ('B', 640), ('B', 641), ('B', 642), ('B', 643), ('B', 644), ('B', 645), ('B', 646), ('B', 647), ('B', 648), ('B', 649), ('B', 650), ('B', 651), ('B', 652), ('B', 653), ('B', 654), ('B', 655), ('B', 656), ('B', 657), ('B', 658), ('B', 659), ('B', 660), ('B', 661), ('B', 662), ('B', 663), ('B', 664), ('B', 665), ('B', 666), ('B', 667), ('B', 668), ('B', 669), ('B', 670)]",
  "rfd_receptor_con_hal_pdb_idx": "[('B', 83), ('B', 84), ('B', 85), ('B', 86), ('B', 87), ('B', 88), ('B', 89), ('B', 90), ('B', 91), ('B', 92), ('B', 93), ('B', 94), ('B', 95), ('B', 96), ('B', 97), ('B', 98), ('B', 99), ('B', 100), ('B', 101), ('B', 102), ('B', 103), ('B', 104), ('B', 105), ('B', 106), ('B', 107), ('B', 108), ('B', 109), ('B', 110), ('B', 111), ('B', 112), ('B', 113), ('B', 114), ('B', 115), ('B', 116), ('B', 117), ('B', 118), ('B', 119), ('B', 120), ('B', 121), ('B', 122), ('B', 123), ('B', 124), ('B', 125), ('B', 126), ('B', 127), ('B', 128), ('B', 129), ('B', 130), ('B', 131), ('B', 132), ('B', 133), ('B', 134), ('B', 135), ('B', 136), ('B', 137), ('B', 138), ('B', 139), ('B', 140), ('B', 141), ('B', 142), ('B', 143), ('B', 144), ('B', 145), ('B', 146), ('B', 147), ('B', 148), ('B', 149), ('B', 150), ('B', 151), ('B', 152), ('B', 153), ('B', 154), ('B', 155), ('B', 156), ('B', 157), ('B', 158), ('B', 159), ('B', 160), ('B', 161), ('B', 162), ('B', 163), ('B', 164), ('B', 165), ('B', 166), ('B', 167), ('B', 168), ('B', 169), ('B', 170), ('B', 171), ('B', 172), ('B', 173), ('B', 174), ('B', 175), ('B', 176), ('B', 177), ('B', 178), ('B', 179), ('B', 180), ('B', 181), ('B', 182), ('B', 183), ('B', 184), ('B', 185), ('B', 186), ('B', 187), ('B', 188), ('B', 189), ('B', 190), ('B', 191), ('B', 192), ('B', 193), ('B', 194), ('B', 195), ('B', 196), ('B', 197), ('B', 198), ('B', 199), ('B', 200), ('B', 201), ('B', 202), ('B', 203), ('B', 204), ('B', 205), ('B', 206), ('B', 207), ('B', 208), ('B', 209), ('B', 210), ('B', 211), ('B', 212), ('B', 213), ('B', 214), ('B', 215), ('B', 216), ('B', 217), ('B', 218), ('B', 219), ('B', 220), ('B', 221), ('B', 222), ('B', 223), ('B', 224), ('B', 225), ('B', 226), ('B', 227), ('B', 228), ('B', 229), ('B', 230), ('B', 231), ('B', 232), ('B', 233), ('B', 234), ('B', 235), ('B', 236), ('B', 237), ('B', 238), ('B', 239), ('B', 240), ('B', 241), ('B', 242), ('B', 243), ('B', 244), ('B', 245), ('B', 246), ('B', 247), ('B', 248), ('B', 249), ('B', 250), ('B', 251), ('B', 252), ('B', 253), ('B', 254), ('B', 255), ('B', 256), ('B', 257), ('B', 258), ('B', 259), ('B', 260), ('B', 261), ('B', 262), ('B', 263), ('B', 264), ('B', 265), ('B', 266), ('B', 267), ('B', 268), ('B', 269), ('B', 270), ('B', 271), ('B', 272), ('B', 273), ('B', 274), ('B', 275), ('B', 276), ('B', 277), ('B', 278), ('B', 279), ('B', 280), ('B', 281), ('B', 282), ('B', 283), ('B', 284), ('B', 285), ('B', 286), ('B', 287), ('B', 288), ('B', 289), ('B', 290), ('B', 291), ('B', 292), ('B', 293), ('B', 294), ('B', 295), ('B', 296), ('B', 297), ('B', 298), ('B', 299), ('B', 300), ('B', 301), ('B', 302), ('B', 303), ('B', 304), ('B', 305), ('B', 306), ('B', 307), ('B', 308), ('B', 309), ('B', 310), ('B', 311), ('B', 312), ('B', 313), ('B', 314), ('B', 315), ('B', 316), ('B', 317), ('B', 318), ('B', 319), ('B', 320), ('B', 321), ('B', 322), ('B', 323), ('B', 324), ('B', 325), ('B', 326), ('B', 327), ('B', 328), ('B', 329), ('B', 330), ('B', 331), ('B', 332), ('B', 333), ('B', 334), ('B', 335), ('B', 336), ('B', 337), ('B', 338), ('B', 339), ('B', 340), ('B', 341), ('B', 342), ('B', 343), ('B', 344), ('B', 345), ('B', 346), ('B', 347), ('B', 348), ('B', 349), ('B', 350), ('B', 351), ('B', 352), ('B', 353), ('B', 354), ('B', 355), ('B', 356), ('B', 357), ('B', 358), ('B', 359), ('B', 360), ('B', 361), ('B', 362), ('B', 363), ('B', 364), ('B', 365), ('B', 366)]",
  "rfd_complex_con_ref_idx0": [
    0,
    1,
    2,
    3,
    4,
    5,
    6,
    7,
    8,
    9,
    10,
    11,
    12,
    13,
    14,
    15,
    16,
    17,
    18,
    19,
    20,
    21,
    22,
    23,
    24,
    25,
    26,
    27,
    28,
    29,
    30,
    31,
    32,
    33,
    34,
    35,
    36,
    37,
    38,
    39,
    40,
    41,
    42,
    43,
    44,
    45,
    46,
    47,
    48,
    49,
    50,
    51,
    52,
    53,
    54,
    55,
    56,
    57,
    58,
    59,
    60,
    61,
    62,
    63,
    64,
    65,
    66,
    67,
    68,
    69,
    70,
    71,
    72,
    73,
    74,
    75,
    76,
    77,
    78,
    79,
    80,
    81,
    82,
    83,
    84,
    85,
    86,
    87,
    88,
    89,
    90,
    91,
    92,
    93,
    94,
    95,
    96,
    97,
    98,
    99,
    100,
    101,
    102,
    103,
    104,
    105,
    106,
    107,
    108,
    109,
    110,
    111,
    112,
    113,
    114,
    115,
    116,
    117,
    118,
    119,
    120,
    121,
    122,
    123,
    124,
    125,
    126,
    127,
    128,
    129,
    130,
    131,
    132,
    133,
    134,
    135,
    136,
    137,
    138,
    139,
    140,
    141,
    142,
    143,
    144,
    145,
    146,
    147,
    148,
    149,
    150,
    151,
    152,
    153,
    154,
    155,
    156,
    157,
    158,
    159,
    160,
    161,
    162,
    163,
    164,
    165,
    166,
    167,
    168,
    169,
    170,
    171,
    172,
    173,
    174,
    175,
    176,
    177,
    178,
    179,
    180,
    181,
    182,
    183,
    184,
    185,
    186,
    187,
    188,
    189,
    190,
    191,
    192,
    193,
    194,
    195,
    196,
    197,
    198,
    199,
    200,
    201,
    202,
    203,
    204,
    205,
    206,
    207,
    208,
    209,
    210,
    211,
    212,
    213,
    214,
    215,
    216,
    217,
    218,
    219,
    220,
    221,
    222,
    223,
    224,
    225,
    226,
    227,
    228,
    229,
    230,
    231,
    232,
    233,
    234,
    235,
    236,
    237,
    238,
    239,
    240,
    241,
    242,
    243,
    244,
    245,
    246,
    247,
    248,
    249,
    250,
    251,
    252,
    253,
    254,
    255,
    256,
    257,
    258,
    259,
    260,
    261,
    262,
    263,
    264,
    265,
    266,
    267,
    268,
    269,
    270,
    271,
    272,
    273,
    274,
    275,
    276,
    277,
    278,
    279,
    280,
    281,
    282,
    283
  ],
  "rfd_complex_con_hal_idx0": [
    82,
    83,
    84,
    85,
    86,
    87,
    88,
    89,
    90,
    91,
    92,
    93,
    94,
    95,
    96,
    97,
    98,
    99,
    100,
    101,
    102,
    103,
    104,
    105,
    106,
    107,
    108,
    109,
    110,
    111,
    112,
    113,
    114,
    115,
    116,
    117,
    118,
    119,
    120,
    121,
    122,
    123,
    124,
    125,
    126,
    127,
    128,
    129,
    130,
    131,
    132,
    133,
    134,
    135,
    136,
    137,
    138,
    139,
    140,
    141,
    142,
    143,
    144,
    145,
    146,
    147,
    148,
    149,
    150,
    151,
    152,
    153,
    154,
    155,
    156,
    157,
    158,
    159,
    160,
    161,
    162,
    163,
    164,
    165,
    166,
    167,
    168,
    169,
    170,
    171,
    172,
    173,
    174,
    175,
    176,
    177,
    178,
    179,
    180,
    181,
    182,
    183,
    184,
    185,
    186,
    187,
    188,
    189,
    190,
    191,
    192,
    193,
    194,
    195,
    196,
    197,
    198,
    199,
    200,
    201,
    202,
    203,
    204,
    205,
    206,
    207,
    208,
    209,
    210,
    211,
    212,
    213,
    214,
    215,
    216,
    217,
    218,
    219,
    220,
    221,
    222,
    223,
    224,
    225,
    226,
    227,
    228,
    229,
    230,
    231,
    232,
    233,
    234,
    235,
    236,
    237,
    238,
    239,
    240,
    241,
    242,
    243,
    244,
    245,
    246,
    247,
    248,
    249,
    250,
    251,
    252,
    253,
    254,
    255,
    256,
    257,
    258,
    259,
    260,
    261,
    262,
    263,
    264,
    265,
    266,
    267,
    268,
    269,
    270,
    271,
    272,
    273,
    274,
    275,
    276,
    277,
    278,
    279,
    280,
    281,
    282,
    283,
    284,
    285,
    286,
    287,
    288,
    289,
    290,
    291,
    292,
    293,
    294,
    295,
    296,
    297,
    298,
    299,
    300,
    301,
    302,
    303,
    304,
    305,
    306,
    307,
    308,
    309,
    310,
    311,
    312,
    313,
    314,
    315,
    316,
    317,
    318,
    319,
    320,
    321,
    322,
    323,
    324,
    325,
    326,
    327,
    328,
    329,
    330,
    331,
    332,
    333,
    334,
    335,
    336,
    337,
    338,
    339,
    340,
    341,
    342,
    343,
    344,
    345,
    346,
    347,
    348,
    349,
    350,
    351,
    352,
    353,
    354,
    355,
    356,
    357,
    358,
    359,
    360,
    361,
    362,
    363,
    364,
    365
  ],
  "rfd_receptor_con_ref_idx0": [
    0,
    1,
    2,
    3,
    4,
    5,
    6,
    7,
    8,
    9,
    10,
    11,
    12,
    13,
    14,
    15,
    16,
    17,
    18,
    19,
    20,
    21,
    22,
    23,
    24,
    25,
    26,
    27,
    28,
    29,
    30,
    31,
    32,
    33,
    34,
    35,
    36,
    37,
    38,
    39,
    40,
    41,
    42,
    43,
    44,
    45,
    46,
    47,
    48,
    49,
    50,
    51,
    52,
    53,
    54,
    55,
    56,
    57,
    58,
    59,
    60,
    61,
    62,
    63,
    64,
    65,
    66,
    67,
    68,
    69,
    70,
    71,
    72,
    73,
    74,
    75,
    76,
    77,
    78,
    79,
    80,
    81,
    82,
    83,
    84,
    85,
    86,
    87,
    88,
    89,
    90,
    91,
    92,
    93,
    94,
    95,
    96,
    97,
    98,
    99,
    100,
    101,
    102,
    103,
    104,
    105,
    106,
    107,
    108,
    109,
    110,
    111,
    112,
    113,
    114,
    115,
    116,
    117,
    118,
    119,
    120,
    121,
    122,
    123,
    124,
    125,
    126,
    127,
    128,
    129,
    130,
    131,
    132,
    133,
    134,
    135,
    136,
    137,
    138,
    139,
    140,
    141,
    142,
    143,
    144,
    145,
    146,
    147,
    148,
    149,
    150,
    151,
    152,
    153,
    154,
    155,
    156,
    157,
    158,
    159,
    160,
    161,
    162,
    163,
    164,
    165,
    166,
    167,
    168,
    169,
    170,
    171,
    172,
    173,
    174,
    175,
    176,
    177,
    178,
    179,
    180,
    181,
    182,
    183,
    184,
    185,
    186,
    187,
    188,
    189,
    190,
    191,
    192,
    193,
    194,
    195,
    196,
    197,
    198,
    199,
    200,
    201,
    202,
    203,
    204,
    205,
    206,
    207,
    208,
    209,
    210,
    211,
    212,
    213,
    214,
    215,
    216,
    217,
    218,
    219,
    220,
    221,
    222,
    223,
    224,
    225,
    226,
    227,
    228,
    229,
    230,
    231,
    232,
    233,
    234,
    235,
    236,
    237,
    238,
    239,
    240,
    241,
    242,
    243,
    244,
    245,
    246,
    247,
    248,
    249,
    250,
    251,
    252,
    253,
    254,
    255,
    256,
    257,
    258,
    259,
    260,
    261,
    262,
    263,
    264,
    265,
    266,
    267,
    268,
    269,
    270,
    271,
    272,
    273,
    274,
    275,
    276,
    277,
    278,
    279,
    280,
    281,
    282,
    283
  ],
  "rfd_receptor_con_hal_idx0": [
    0,
    1,
    2,
    3,
    4,
    5,
    6,
    7,
    8,
    9,
    10,
    11,
    12,
    13,
    14,
    15,
    16,
    17,
    18,
    19,
    20,
    21,
    22,
    23,
    24,
    25,
    26,
    27,
    28,
    29,
    30,
    31,
    32,
    33,
    34,
    35,
    36,
    37,
    38,
    39,
    40,
    41,
    42,
    43,
    44,
    45,
    46,
    47,
    48,
    49,
    50,
    51,
    52,
    53,
    54,
    55,
    56,
    57,
    58,
    59,
    60,
    61,
    62,
    63,
    64,
    65,
    66,
    67,
    68,
    69,
    70,
    71,
    72,
    73,
    74,
    75,
    76,
    77,
    78,
    79,
    80,
    81,
    82,
    83,
    84,
    85,
    86,
    87,
    88,
    89,
    90,
    91,
    92,
    93,
    94,
    95,
    96,
    97,
    98,
    99,
    100,
    101,
    102,
    103,
    104,
    105,
    106,
    107,
    108,
    109,
    110,
    111,
    112,
    113,
    114,
    115,
    116,
    117,
    118,
    119,
    120,
    121,
    122,
    123,
    124,
    125,
    126,
    127,
    128,
    129,
    130,
    131,
    132,
    133,
    134,
    135,
    136,
    137,
    138,
    139,
    140,
    141,
    142,
    143,
    144,
    145,
    146,
    147,
    148,
    149,
    150,
    151,
    152,
    153,
    154,
    155,
    156,
    157,
    158,
    159,
    160,
    161,
    162,
    163,
    164,
    165,
    166,
    167,
    168,
    169,
    170,
    171,
    172,
    173,
    174,
    175,
    176,
    177,
    178,
    179,
    180,
    181,
    182,
    183,
    184,
    185,
    186,
    187,
    188,
    189,
    190,
    191,
    192,
    193,
    194,
    195,
    196,
    197,
    198,
    199,
    200,
    201,
    202,
    203,
    204,
    205,
    206,
    207,
    208,
    209,
    210,
    211,
    212,
    213,
    214,
    215,
    216,
    217,
    218,
    219,
    220,
    221,
    222,
    223,
    224,
    225,
    226,
    227,
    228,
    229,
    230,
    231,
    232,
    233,
    234,
    235,
    236,
    237,
    238,
    239,
    240,
    241,
    242,
    243,
    244,
    245,
    246,
    247,
    248,
    249,
    250,
    251,
    252,
    253,
    254,
    255,
    256,
    257,
    258,
    259,
    260,
    261,
    262,
    263,
    264,
    265,
    266,
    267,
    268,
    269,
    270,
    271,
    272,
    273,
    274,
    275,
    276,
    277,
    278,
    279,
    280,
    281,
    282,
    283
  ],
  "rfd_inpaint_str": [
    false,
    false,
    false,
    false,
    false,
    false,
    false,
    false,
    false,
    false,
    false,
    false,
    false,
    false,
    false,
    false,
    false,
    false,
    false,
    false,
    false,
    false,
    false,
    false,
    false,
    false,
    false,
    false,
    false,
    false,
    false,
    false,
    false,
    false,
    false,
    false,
    false,
    false,
    false,
    false,
    false,
    false,
    false,
    false,
    false,
    false,
    false,
    false,
    false,
    false,
    false,
    false,
    false,
    false,
    false,
    false,
    false,
    false,
    false,
    false,
    false,
    false,
    false,
    false,
    false,
    false,
    false,
    false,
    false,
    false,
    false,
    false,
    false,
    false,
    false,
    false,
    false,
    false,
    false,
    false,
    false,
    false,
    true,
    true,
    true,
    true,
    true,
    true,
    true,
    true,
    true,
    true,
    true,
    true,
    true,
    true,
    true,
    true,
    true,
    true,
    true,
    true,
    true,
    true,
    true,
    true,
    true,
    true,
    true,
    true,
    true,
    true,
    true,
    true,
    true,
    true,
    true,
    true,
    true,
    true,
    true,
    true,
    true,
    true,
    true,
    true,
    true,
    true,
    true,
    true,
    true,
    true,
    true,
    true,
    true,
    true,
    true,
    true,
    true,
    true,
    true,
    true,
    true,
    true,
    true,
    true,
    true,
    true,
    true,
    true,
    true,
    true,
    true,
    true,
    true,
    true,
    true,
    true,
    true,
    true,
    true,
    true,
    true,
    true,
    true,
    true,
    true,
    true,
    true,
    true,
    true,
    true,
    true,
    true,
    true,
    true,
    true,
    true,
    true,
    true,
    true,
    true,
    true,
    true,
    true,
    true,
    true,
    true,
    true,
    true,
    true,
    true,
    true,
    true,
    true,
    true,
    true,
    true,
    true,
    true,
    true,
    true,
    true,
    true,
    true,
    true,
    true,
    true,
    true,
    true,
    true,
    true,
    true,
    true,
    true,
    true,
    true,
    true,
    true,
    true,
    true,
    true,
    true,
    true,
    true,
    true,
    true,
    true,
    true,
    true,
    true,
    true,
    true,
    true,
    true,
    true,
    true,
    true,
    true,
    true,
    true,
    true,
    true,
    true,
    true,
    true,
    true,
    true,
    true,
    true,
    true,
    true,
    true,
    true,
    true,
    true,
    true,
    true,
    true,
    true,
    true,
    true,
    true,
    true,
    true,
    true,
    true,
    true,
    true,
    true,
    true,
    true,
    true,
    true,
    true,
    true,
    true,
    true,
    true,
    true,
    true,
    true,
    true,
    true,
    true,
    true,
    true,
    true,
    true,
    true,
    true,
    true,
    true,
    true,
    true,
    true,
    true,
    true,
    true,
    true,
    true,
    true,
    true,
    true,
    true,
    true,
    true,
    true,
    true,
    true,
    true,
    true,
    true,
    true,
    true,
    true,
    true,
    true,
    true,
    true,
    true,
    true,
    true,
    true,
    true,
    true,
    true,
    true,
    true,
    true,
    true,
    true,
    true,
    true,
    true,
    true,
    true,
    true,
    true,
    true,
    true,
    true,
    true,
    true,
    true,
    true,
    true,
    true,
    true,
    true,
    true,
    true,
    true,
    true,
    true,
    true,
    true,
    true,
    true,
    true,
    true,
    true,
    true,
    true,
    true,
    true
  ],
  "rfd_inpaint_seq": [
    false,
    false,
    false,
    false,
    false,
    false,
    false,
    false,
    false,
    false,
    false,
    false,
    false,
    false,
    false,
    false,
    false,
    false,
    false,
    false,
    false,
    false,
    false,
    false,
    false,
    false,
    false,
    false,
    false,
    false,
    false,
    false,
    false,
    false,
    false,
    false,
    false,
    false,
    false,
    false,
    false,
    false,
    false,
    false,
    false,
    false,
    false,
    false,
    false,
    false,
    false,
    false,
    false,
    false,
    false,
    false,
    false,
    false,
    false,
    false,
    false,
    false,
    false,
    false,
    false,
    false,
    false,
    false,
    false,
    false,
    false,
    false,
    false,
    false,
    false,
    false,
    false,
    false,
    false,
    false,
    false,
    false,
    true,
    true,
    true,
    true,
    true,
    true,
    true,
    true,
    true,
    true,
    true,
    true,
    true,
    true,
    true,
    true,
    true,
    true,
    true,
    true,
    true,
    true,
    true,
    true,
    true,
    true,
    true,
    true,
    true,
    true,
    true,
    true,
    true,
    true,
    true,
    true,
    true,
    true,
    true,
    true,
    true,
    true,
    true,
    true,
    true,
    true,
    true,
    true,
    true,
    true,
    true,
    true,
    true,
    true,
    true,
    true,
    true,
    true,
    true,
    true,
    true,
    true,
    true,
    true,
    true,
    true,
    true,
    true,
    true,
    true,
    true,
    true,
    true,
    true,
    true,
    true,
    true,
    true,
    true,
    true,
    true,
    true,
    true,
    true,
    true,
    true,
    true,
    true,
    true,
    true,
    true,
    true,
    true,
    true,
    true,
    true,
    true,
    true,
    true,
    true,
    true,
    true,
    true,
    true,
    true,
    true,
    true,
    true,
    true,
    true,
    true,
    true,
    true,
    true,
    true,
    true,
    true,
    true,
    true,
    true,
    true,
    true,
    true,
    true,
    true,
    true,
    true,
    true,
    true,
    true,
    true,
    true,
    true,
    true,
    true,
    true,
    true,
    true,
    true,
    true,
    true,
    true,
    true,
    true,
    true,
    true,
    true,
    true,
    true,
    true,
    true,
    true,
    true,
    true,
    true,
    true,
    true,
    true,
    true,
    true,
    true,
    true,
    true,
    true,
    true,
    true,
    true,
    true,
    true,
    true,
    true,
    true,
    true,
    true,
    true,
    true,
    true,
    true,
    true,
    true,
    true,
    true,
    true,
    true,
    true,
    true,
    true,
    true,
    true,
    true,
    true,
    true,
    true,
    true,
    true,
    true,
    true,
    true,
    true,
    true,
    true,
    true,
    true,
    true,
    true,
    true,
    true,
    true,
    true,
    true,
    true,
    true,
    true,
    true,
    true,
    true,
    true,
    true,
    true,
    true,
    true,
    true,
    true,
    true,
    true,
    true,
    true,
    true,
    true,
    true,
    true,
    true,
    true,
    true,
    true,
    true,
    true,
    true,
    true,
    true,
    true,
    true,
    true,
    true,
    true,
    true,
    true,
    true,
    true,
    true,
    true,
    true,
    true,
    true,
    true,
    true,
    true,
    true,
    true,
    true,
    true,
    true,
    true,
    true,
    true,
    true,
    true,
    true,
    true,
    true,
    true,
    true,
    true,
    true,
    true,
    true,
    true,
    true,
    true,
    true,
    true,
    true,
    true,
    true
  ],
  "rfd_sampled_mask": [
    "A4-53/A79-83/A110-114/A261-325/0",
    "B501-568/B580-670/0",
    "82-82"
  ],
  "rfd_mask_1d": [
    false,
    false,
    false,
    false,
    false,
    false,
    false,
    false,
    false,
    false,
    false,
    false,
    false,
    false,
    false,
    false,
    false,
    false,
    false,
    false,
    false,
    false,
    false,
    false,
    false,
    false,
    false,
    false,
    false,
    false,
    false,
    false,
    false,
    false,
    false,
    false,
    false,
    false,
    false,
    false,
    false,
    false,
    false,
    false,
    false,
    false,
    false,
    false,
    false,
    false,
    false,
    false,
    false,
    false,
    false,
    false,
    false,
    false,
    false,
    false,
    false,
    false,
    false,
    false,
    false,
    false,
    false,
    false,
    false,
    false,
    false,
    false,
    false,
    false,
    false,
    false,
    false,
    false,
    false,
    false,
    false,
    false,
    true,
    true,
    true,
    true,
    true,
    true,
    true,
    true,
    true,
    true,
    true,
    true,
    true,
    true,
    true,
    true,
    true,
    true,
    true,
    true,
    true,
    true,
    true,
    true,
    true,
    true,
    true,
    true,
    true,
    true,
    true,
    true,
    true,
    true,
    true,
    true,
    true,
    true,
    true,
    true,
    true,
    true,
    true,
    true,
    true,
    true,
    true,
    true,
    true,
    true,
    true,
    true,
    true,
    true,
    true,
    true,
    true,
    true,
    true,
    true,
    true,
    true,
    true,
    true,
    true,
    true,
    true,
    true,
    true,
    true,
    true,
    true,
    true,
    true,
    true,
    true,
    true,
    true,
    true,
    true,
    true,
    true,
    true,
    true,
    true,
    true,
    true,
    true,
    true,
    true,
    true,
    true,
    true,
    true,
    true,
    true,
    true,
    true,
    true,
    true,
    true,
    true,
    true,
    true,
    true,
    true,
    true,
    true,
    true,
    true,
    true,
    true,
    true,
    true,
    true,
    true,
    true,
    true,
    true,
    true,
    true,
    true,
    true,
    true,
    true,
    true,
    true,
    true,
    true,
    true,
    true,
    true,
    true,
    true,
    true,
    true,
    true,
    true,
    true,
    true,
    true,
    true,
    true,
    true,
    true,
    true,
    true,
    true,
    true,
    true,
    true,
    true,
    true,
    true,
    true,
    true,
    true,
    true,
    true,
    true,
    true,
    true,
    true,
    true,
    true,
    true,
    true,
    true,
    true,
    true,
    true,
    true,
    true,
    true,
    true,
    true,
    true,
    true,
    true,
    true,
    true,
    true,
    true,
    true,
    true,
    true,
    true,
    true,
    true,
    true,
    true,
    true,
    true,
    true,
    true,
    true,
    true,
    true,
    true,
    true,
    true,
    true,
    true,
    true,
    true,
    true,
    true,
    true,
    true,
    true,
    true,
    true,
    true,
    true,
    true,
    true,
    true,
    true,
    true,
    true,
    true,
    true,
    true,
    true,
    true,
    true,
    true,
    true,
    true,
    true,
    true,
    true,
    true,
    true,
    true,
    true,
    true,
    true,
    true,
    true,
    true,
    true,
    true,
    true,
    true,
    true,
    true,
    true,
    true,
    true,
    true,
    true,
    true,
    true,
    true,
    true,
    true,
    true,
    true,
    true,
    true,
    true,
    true,
    true,
    true,
    true,
    true,
    true,
    true,
    true,
    true,
    true,
    true,
    true,
    true,
    true,
    true,
    true,
    true,
    true,
    true,
    true,
    true,
    true
  ]
}
```
