## Supplementary File 1 for "ProteinDJ: a high-performance and modular protein design pipeline": fold_11.json

```
{
  "fold_id": 11,
  "rfd_config": {
    "inference": {
      "input_pdb": "5vli_ha.pdb",
      "num_designs": 25,
      "design_startnum": 0,
      "ckpt_override_path": null,
      "symmetry": null,
      "recenter": true,
      "radius": 10.0,
      "model_only_neighbors": false,
      "output_prefix": "./rfd_results/fold",
      "write_trajectory": false,
      "scaffold_guided": false,
      "model_runner": "SelfConditioning",
      "cautious": true,
      "align_motif": true,
      "symmetric_self_cond": true,
      "final_step": 1,
      "deterministic": false,
      "trb_save_ckpt_path": "/app/RFdiffusion/models/Complex_base_ckpt.pt",
      "schedule_directory_path": "/app/RFdiffusion/schedules",
      "model_directory_path": "/app/RFdiffusion/models"
    },
    "contigmap": {
      "contigs": [
        "A4-53/A79-83/A110-114/A261-325/0 B501-568/B580-670/0 50-100"
      ],
      "inpaint_seq": null,
      "inpaint_str": null,
      "inpaint_str_helix": null,
      "inpaint_str_strand": null,
      "inpaint_str_loop": null,
      "provide_seq": null,
      "length": null
    },
    "model": {
      "n_extra_block": 4,
      "n_main_block": 32,
      "n_ref_block": 4,
      "d_msa": 256,
      "d_msa_full": 64,
      "d_pair": 128,
      "d_templ": 64,
      "n_head_msa": 8,
      "n_head_pair": 4,
      "n_head_templ": 4,
      "d_hidden": 32,
      "d_hidden_templ": 32,
      "p_drop": 0.15,
      "SE3_param_full": {
        "num_layers": 1,
        "num_channels": 32,
        "num_degrees": 2,
        "n_heads": 4,
        "div": 4,
        "l0_in_features": 8,
        "l0_out_features": 8,
        "l1_in_features": 3,
        "l1_out_features": 2,
        "num_edge_features": 32
      },
      "SE3_param_topk": {
        "num_layers": 1,
        "num_channels": 32,
        "num_degrees": 2,
        "n_heads": 4,
        "div": 4,
        "l0_in_features": 64,
        "l0_out_features": 64,
        "l1_in_features": 3,
        "l1_out_features": 2,
        "num_edge_features": 64
      },
      "freeze_track_motif": false,
      "use_motif_timestep": true
    },
    "diffuser": {
      "T": 50,
      "b_0": 0.01,
      "b_T": 0.07,
      "schedule_type": "linear",
      "so3_type": "igso3",
      "crd_scale": 0.25,
      "partial_T": null,
      "so3_schedule_type": "linear",
      "min_b": 1.5,
      "max_b": 2.5,
      "min_sigma": 0.02,
      "max_sigma": 1.5
    },
    "denoiser": {
      "noise_scale_ca": 0,
      "final_noise_scale_ca": 1,
      "ca_noise_schedule_type": "constant",
      "noise_scale_frame": 0,
      "final_noise_scale_frame": 1,
      "frame_noise_schedule_type": "constant"
    },
    "ppi": {
      "hotspot_res": [
        "B521",
        "B545",
        "B552"
      ]
    },
    "potentials": {
      "guiding_potentials": null,
      "guide_scale": 10,
      "guide_decay": "constant",
      "olig_inter_all": null,
      "olig_intra_all": null,
      "olig_custom_contact": null,
      "substrate": null
    },
    "contig_settings": {
      "ref_idx": null,
      "hal_idx": null,
      "idx_rf": null,
      "inpaint_seq_tensor": null
    },
    "preprocess": {
      "sidechain_input": false,
      "motif_sidechain_input": true,
      "d_t1d": 24,
      "d_t2d": 44,
      "prob_self_cond": 0.5,
      "str_self_cond": true,
      "predict_previous": false
    },
    "logging": {
      "inputs": false
    },
    "scaffoldguided": {
      "scaffoldguided": false,
      "target_pdb": false,
      "target_path": null,
      "scaffold_list": null,
      "scaffold_dir": null,
      "sampled_insertion": 0,
      "sampled_N": 0,
      "sampled_C": 0,
      "ss_mask": 0,
      "systematic": false,
      "target_ss": null,
      "target_adj": null,
      "mask_loops": true,
      "contig_crop": null
    }
  },
  "rfd_plddt": [
    [
      0.1445125788450241,
      0.16665366291999817,
      0.15340301394462585,
      0.14590011537075043,
      0.14211682975292206,
      0.13463453948497772,
      0.13204887509346008,
      0.13074444234371185,
      0.1272704303264618,
      0.12702593207359314,
      0.129653662443161,
      0.13081631064414978,
      0.12798617780208588,
      0.12084704637527466,
      0.12075256556272507,
      0.11307726800441742,
      0.10031172633171082,
      0.09361106157302856,
      0.0949641540646553,
      0.08806776255369186,
      0.08680455386638641,
      0.09024626016616821,
      0.09465660154819489,
      0.09384842216968536,
      0.09730125963687897,
      0.10274828970432281,
      0.10555630922317505,
      0.09929747879505157,
      0.09989310801029205,
      0.10285921394824982,
      0.10016521066427231,
      0.09914751350879669,
      0.09809857606887817,
      0.0995379164814949,
      0.10094566643238068,
      0.09489622712135315,
      0.09583477675914764,
      0.09581455588340759,
      0.09011364728212357,
      0.08875102549791336,
      0.09028103947639465,
      0.0848601907491684,
      0.08516550064086914,
      0.08577175438404083,
      0.08473828434944153,
      0.07983966916799545,
      0.07952840626239777,
      0.08425229787826538,
      0.08247082680463791,
      0.07914575934410095,
      0.0860092043876648,
      0.0855705738067627,
      0.0847933441400528,
      0.09277363121509552,
      0.09362973272800446,
      0.09296835958957672,
      0.09717860817909241,
      0.09956404566764832,
      0.10195504128932953,
      0.09955164045095444,
      0.10050886869430542,
      0.1050744578242302,
      0.10723152756690979,
      0.10265868902206421,
      0.11004181951284409,
      0.11136503517627716,
      0.10193796455860138,
      0.10199552029371262,
      0.10584668815135956,
      0.11362098157405853,
      0.11486812680959702,
      0.11729354411363602,
      0.1228056401014328,
      0.1274634301662445,
      0.1349087655544281,
      0.1372799128293991,
      0.14704714715480804,
      0.14695598185062408,
      0.14216473698616028,
      0.13306671380996704,
      0.136938214302063,
      0.1567077934741974,
      0.1688309609889984,
      0.1712084710597992,
      0.16448572278022766,
      0.15375670790672302,
      0.12760089337825775,
      0.9988941550254822,
      0.9993349313735962,
      0.9993239045143127,
      0.9993259310722351,
      0.9992441534996033,
      0.9986783862113953,
      0.9964810609817505,
      0.9839864373207092,
      0.9350650310516357,
      0.9486756324768066,
      0.8820704817771912,
      0.8865397572517395,
      0.8829523324966431,
      0.9240380525588989,
      0.9388360977172852,
      0.9840579628944397,
      0.9935596585273743,
      0.9980939030647278,
      0.9987828135490417,
      0.999077320098877,
      0.999081015586853,
      0.9991977214813232,
      0.9991512298583984,
      0.997841477394104,
      0.9969132542610168,
      0.9874728322029114,
      0.9686530828475952,
      0.9186052680015564,
      0.8905001878738403,
      0.8979432582855225,
      0.8826611042022705,
      0.9068909287452698,
      0.9175402522087097,
      0.9579813480377197,
      0.940313458442688,
      0.9747219085693359,
      0.9644173979759216,
      0.9840087890625,
      0.981361985206604,
      0.9922194480895996,
      0.9939907789230347,
      0.9980235695838928,
      0.994757890701294,
      0.9955387115478516,
      0.995080828666687,
      0.9870436787605286,
      0.988505482673645,
      0.9970874190330505,
      0.9990354776382446,
      0.999459981918335,
      0.9942941665649414,
      0.9986096620559692,
      0.998874843120575,
      0.999582827091217,
      0.9994743466377258,
      0.9973859786987305,
      0.9970139265060425,
      0.996971607208252,
      0.9970704913139343,
      0.9935283064842224,
      0.9876164793968201,
      0.9909523725509644,
      0.9950523972511292,
      0.9954977631568909,
      0.9958049058914185,
      0.9988066554069519,
      0.999350905418396,
      0.9995232820510864,
      0.9997547268867493,
      0.9995156526565552,
      0.9996528625488281,
      0.9985587000846863,
      0.998691737651825,
      0.9979134798049927,
      0.9985202550888062,
      0.9947670102119446,
      0.9896358847618103,
      0.9865104556083679,
      0.9836651682853699,
      0.98005211353302,
      0.9742568135261536,
      0.991721510887146,
      0.9982133507728577,
      0.9990384578704834,
      0.9995679259300232,
      0.9990930557250977,
      0.9967203140258789,
      0.9927613139152527,
      0.9768770933151245,
      0.9450994729995728,
      0.8843145966529846,
      0.843513011932373,
      0.8800517916679382,
      0.9111148118972778,
      0.9733384251594543,
      0.9899902939796448,
      0.997791588306427,
      0.9979371428489685,
      0.9992893934249878,
      0.9995132684707642,
      0.9997101426124573,
      0.9990786910057068,
      0.9987254738807678,
      0.9917150139808655,
      0.9681001901626587,
      0.9759812355041504,
      0.9602649807929993,
      0.9874410629272461,
      0.9981399178504944,
      0.9986637830734253,
      0.9989670515060425,
      0.9979679584503174,
      0.9973942637443542,
      0.9921764135360718,
      0.9829921126365662,
      0.9591250419616699,
      0.9419574737548828,
      0.9412257671356201,
      0.9087421894073486,
      0.9256752729415894,
      0.9708956480026245,
      0.9941142797470093,
      0.9867714047431946,
      0.9942757487297058,
      0.973163366317749,
      0.9993226528167725,
      0.999118447303772,
      0.9987697601318359,
      0.9993994235992432,
      0.9993963837623596,
      0.9991450309753418,
      0.9994806051254272,
      0.9995397925376892,
      0.9995797872543335,
      0.9994205236434937,
      0.9986542463302612,
      0.9970406293869019,
      0.992178201675415,
      0.9786445498466492,
      0.9427946209907532,
      0.9333438277244568,
      0.9076893925666809,
      0.8510499000549316,
      0.831154465675354,
      0.8579444885253906,
      0.9087100028991699,
      0.9606679081916809,
      0.9725661277770996,
      0.9930617809295654,
      0.9952026605606079,
      0.997859537601471,
      0.9985045790672302,
      0.9978718757629395,
      0.9962894916534424,
      0.9913153648376465,
      0.9892116785049438,
      0.9920915961265564,
      0.9751836657524109,
      0.9686965346336365,
      0.9442826509475708,
      0.9079306721687317,
      0.9388065338134766,
      0.8723952174186707,
      0.8862418532371521,
      0.9116537570953369,
      0.8849985599517822,
      0.8393657207489014,
      0.8572933673858643,
      0.8880970478057861,
      0.8662060499191284,
      0.8286778330802917,
      0.8722745776176453,
      0.8866152167320251,
      0.8452401161193848,
      0.8275848627090454,
      0.8797979354858398,
      0.8737612962722778,
      0.8320505023002625,
      0.8490529656410217,
      0.89942467212677,
      0.8611097931861877,
      0.8364036679267883,
      0.9101430177688599,
      0.9429208040237427,
      0.9116511940956116,
      0.9478774666786194,
      0.9809665679931641,
      0.9872832894325256,
      0.9963216781616211,
      0.9989432692527771,
      0.9996100664138794,
      0.9995002746582031,
      0.9986095428466797,
      0.9852845668792725,
      0.9920576214790344,
      0.9936866760253906,
      0.9895492196083069,
      0.9938747882843018,
      0.996835470199585,
      0.996564507484436,
      0.9930158853530884,
      0.9964922070503235,
      0.9984557628631592,
      0.9964240193367004,
      0.9961284399032593,
      0.9968379735946655,
      0.9983090162277222,
      0.9979307055473328,
      0.9966235756874084,
      0.9958190321922302,
      0.9981479048728943,
      0.9981669783592224,
      0.9950952529907227,
      0.9949032664299011,
      0.997859537601471,
      0.9973506927490234,
      0.9923891425132751,
      0.9957133531570435,
      0.9981775283813477,
      0.9955199956893921,
      0.9876546859741211,
      0.9968183040618896,
      0.9983030557632446,
      0.9944512248039246,
      0.9919337034225464,
      0.9984909296035767,
      0.9974046349525452,
      0.9929375052452087,
      0.9973285794258118,
      0.9986057281494141,
      0.9967899918556213,
      0.9968575239181519,
      0.999163031578064,
      0.9984241724014282,
      0.9968338012695312,
      0.9990891814231873,
      0.9988490343093872,
      0.9970085024833679,
      0.9983674883842468,
      0.9994688630104065,
      0.9989339113235474,
      0.9985952973365784,
      0.9996856451034546,
      0.9996668100357056,
      0.9993720054626465,
      0.9992721676826477,
      0.9990665912628174,
      0.999083399772644,
      0.99965500831604,
      0.9997168779373169,
      0.9996652007102966,
      0.9995699524879456,
      0.9995740056037903,
      0.9996062517166138,
      0.999650239944458,
      0.9995737671852112,
      0.9992406368255615,
      0.9992483258247375,
      0.9975782036781311,
      0.9921070337295532,
      0.9915404319763184,
      0.9974945783615112,
      0.9960216879844666,
      0.9897882342338562,
      0.9925623536109924,
      0.9967889785766602,
      0.9912621974945068,
      0.9813625812530518,
      0.988756000995636,
      0.9886852502822876,
      0.9966134428977966,
      0.9977415204048157,
      0.9987059831619263,
      0.9976127743721008,
      0.9978361129760742,
      0.9986991286277771,
      0.9984893202781677,
      0.9966104030609131,
      0.9986864328384399,
      0.999073326587677,
      0.9978587627410889,
      0.998007595539093,
      0.9989522695541382,
      0.9984957575798035
    ],
    [
      0.1470302790403366,
      0.16585546731948853,
      0.1462562084197998,
      0.14003711938858032,
      0.13737782835960388,
      0.13237117230892181,
      0.12811879813671112,
      0.12964525818824768,
      0.1262931525707245,
      0.12051832675933838,
      0.11639979481697083,
      0.11528344452381134,
      0.11439422518014908,
      0.11072678864002228,
      0.10555808991193771,
      0.10150397568941116,
      0.1009286567568779,
      0.09472978860139847,
      0.09031882137060165,
      0.08244108408689499,
      0.08425752818584442,
      0.08219975978136063,
      0.08581416308879852,
      0.08843955397605896,
      0.09230872988700867,
      0.09629974514245987,
      0.09440726041793823,
      0.0974784642457962,
      0.09656727313995361,
      0.09501684457063675,
      0.08967186510562897,
      0.09118444472551346,
      0.09134720265865326,
      0.08776526153087616,
      0.08574298769235611,
      0.08611969649791718,
      0.08871326595544815,
      0.08549349755048752,
      0.088679239153862,
      0.0885518342256546,
      0.09147641062736511,
      0.08753630518913269,
      0.08538007736206055,
      0.08630789816379547,
      0.08472311496734619,
      0.08234700560569763,
      0.07824096083641052,
      0.08244285732507706,
      0.08179357647895813,
      0.07720524072647095,
      0.08488748222589493,
      0.08472104370594025,
      0.08280183374881744,
      0.08352594077587128,
      0.09158601611852646,
      0.08704599738121033,
      0.08767857402563095,
      0.09030146151781082,
      0.09088383615016937,
      0.09342825412750244,
      0.09193634986877441,
      0.09625715017318726,
      0.09565838426351547,
      0.10445166379213333,
      0.1096431314945221,
      0.11398079991340637,
      0.1148722767829895,
      0.11900430172681808,
      0.14171484112739563,
      0.14983536303043365,
      0.15745040774345398,
      0.16039147973060608,
      0.18520264327526093,
      0.2086217999458313,
      0.21730193495750427,
      0.23204660415649414,
      0.2567175626754761,
      0.26643580198287964,
      0.26606684923171997,
      0.2713945508003235,
      0.2840571105480194,
      0.28834760189056396,
      0.2843642830848694,
      0.28368616104125977,
      0.2830505967140198,
      0.2923043370246887,
      0.2215312421321869,
      0.9987108707427979,
      0.9991099834442139,
      0.9991493821144104,
      0.9992313981056213,
      0.9990807175636292,
      0.9985163807868958,
      0.9955577254295349,
      0.978984534740448,
      0.9264947175979614,
      0.9403939843177795,
      0.8789815902709961,
      0.8827570676803589,
      0.8800309300422668,
      0.9223798513412476,
      0.9373422861099243,
      0.9818574786186218,
      0.9921436309814453,
      0.9975846409797668,
      0.9981628656387329,
      0.9985524415969849,
      0.9986518025398254,
      0.9989070296287537,
      0.9988800883293152,
      0.9973006248474121,
      0.9963247776031494,
      0.9857348203659058,
      0.9638568758964539,
      0.9144744873046875,
      0.8921637535095215,
      0.8982104063034058,
      0.885502815246582,
      0.9052581787109375,
      0.9118232727050781,
      0.9540049433708191,
      0.9403189420700073,
      0.9744389057159424,
      0.9668322205543518,
      0.9845337271690369,
      0.9828162789344788,
      0.9924282431602478,
      0.9942919015884399,
      0.9980401992797852,
      0.9953119158744812,
      0.9960435032844543,
      0.9951041340827942,
      0.9865254759788513,
      0.9889781475067139,
      0.9970661401748657,
      0.9989965558052063,
      0.9994157552719116,
      0.9942211508750916,
      0.9987273812294006,
      0.9988617300987244,
      0.9995371699333191,
      0.999492883682251,
      0.9966902732849121,
      0.9965646266937256,
      0.9967879056930542,
      0.9970216751098633,
      0.9940924048423767,
      0.9880695343017578,
      0.9906295537948608,
      0.9944391846656799,
      0.9936625361442566,
      0.9943556785583496,
      0.9984057545661926,
      0.9990930557250977,
      0.999367892742157,
      0.9996769428253174,
      0.9993663430213928,
      0.9995242953300476,
      0.9980106949806213,
      0.9981155395507812,
      0.9974551200866699,
      0.9982486963272095,
      0.9945694208145142,
      0.9899370074272156,
      0.9875133633613586,
      0.9845608472824097,
      0.9806963801383972,
      0.974542498588562,
      0.9911845326423645,
      0.9981549978256226,
      0.9989749789237976,
      0.9995213150978088,
      0.9989862442016602,
      0.9968947172164917,
      0.9930570721626282,
      0.9774467945098877,
      0.946854829788208,
      0.8886132836341858,
      0.8432066440582275,
      0.8753309845924377,
      0.9032312035560608,
      0.9675495028495789,
      0.987176775932312,
      0.9972057938575745,
      0.9976478219032288,
      0.9991496801376343,
      0.9994023442268372,
      0.9996450543403625,
      0.9989129900932312,
      0.9985055327415466,
      0.9905370473861694,
      0.9665451645851135,
      0.9745463132858276,
      0.9545919895172119,
      0.9831883311271667,
      0.9975225329399109,
      0.9982179999351501,
      0.9985741376876831,
      0.9972120523452759,
      0.9963945150375366,
      0.9903075695037842,
      0.9793398976325989,
      0.9553931355476379,
      0.9376639127731323,
      0.937153697013855,
      0.907370924949646,
      0.9227669835090637,
      0.9633181691169739,
      0.9915167093276978,
      0.9807928800582886,
      0.9922217726707458,
      0.9699342846870422,
      0.999070942401886,
      0.9987568259239197,
      0.9981837868690491,
      0.9991458058357239,
      0.9991369843482971,
      0.9989348649978638,
      0.9993245005607605,
      0.9993446469306946,
      0.9994456171989441,
      0.999252200126648,
      0.9983986020088196,
      0.9965339303016663,
      0.9902623295783997,
      0.9728546142578125,
      0.9354000687599182,
      0.9284402132034302,
      0.9019312858581543,
      0.850765585899353,
      0.8333851099014282,
      0.8577538728713989,
      0.9063227772712708,
      0.952336311340332,
      0.9682384729385376,
      0.9915804862976074,
      0.9943655729293823,
      0.9973851442337036,
      0.9979754090309143,
      0.9969810843467712,
      0.9949735403060913,
      0.9888308048248291,
      0.986312210559845,
      0.9895198345184326,
      0.9722791314125061,
      0.9660234451293945,
      0.9393884539604187,
      0.901593804359436,
      0.9304320812225342,
      0.8688304424285889,
      0.8819329142570496,
      0.9075758457183838,
      0.8835670948028564,
      0.8370494842529297,
      0.8533658981323242,
      0.8883419036865234,
      0.866830587387085,
      0.8250026702880859,
      0.8695113062858582,
      0.8856722712516785,
      0.8462299704551697,
      0.8222305178642273,
      0.8779256343841553,
      0.8720982074737549,
      0.8297432661056519,
      0.8448543548583984,
      0.8938131332397461,
      0.8521292805671692,
      0.826793909072876,
      0.9054840803146362,
      0.9375760555267334,
      0.9044709205627441,
      0.942375659942627,
      0.977517306804657,
      0.9848616123199463,
      0.9953435659408569,
      0.9984972476959229,
      0.9993987679481506,
      0.9993041157722473,
      0.9983142614364624,
      0.9840769171714783,
      0.990914523601532,
      0.9927054643630981,
      0.988482654094696,
      0.9926859140396118,
      0.9961039423942566,
      0.996040940284729,
      0.9922487139701843,
      0.9955695271492004,
      0.9980347752571106,
      0.9956938624382019,
      0.9951314330101013,
      0.9955890774726868,
      0.9977527856826782,
      0.9973664283752441,
      0.9950497150421143,
      0.993970513343811,
      0.9974099397659302,
      0.9972895979881287,
      0.9927059412002563,
      0.9921589493751526,
      0.9968963265419006,
      0.995976448059082,
      0.988857626914978,
      0.9925248622894287,
      0.9972562193870544,
      0.9937970638275146,
      0.9814111590385437,
      0.9949014186859131,
      0.997412919998169,
      0.9905790090560913,
      0.9868208169937134,
      0.9975166320800781,
      0.9958687424659729,
      0.990078330039978,
      0.9965399503707886,
      0.9980587959289551,
      0.995759129524231,
      0.996245801448822,
      0.9989624619483948,
      0.9978200197219849,
      0.996163010597229,
      0.9989432096481323,
      0.9986796379089355,
      0.9963445663452148,
      0.9980787038803101,
      0.9993553757667542,
      0.9985980987548828,
      0.9982373714447021,
      0.9995506405830383,
      0.9995653629302979,
      0.9991769790649414,
      0.9990981817245483,
      0.9987599849700928,
      0.9988452196121216,
      0.9994598031044006,
      0.9996054172515869,
      0.999572217464447,
      0.9994637370109558,
      0.9994685649871826,
      0.9995032548904419,
      0.9995067715644836,
      0.9993792176246643,
      0.9989320039749146,
      0.9989544749259949,
      0.9968006014823914,
      0.9907309412956238,
      0.9902528524398804,
      0.9968448281288147,
      0.9953575730323792,
      0.9883384108543396,
      0.9915393590927124,
      0.996228814125061,
      0.990577220916748,
      0.9798767566680908,
      0.9881531596183777,
      0.9874540567398071,
      0.9956647157669067,
      0.9970558881759644,
      0.9980935454368591,
      0.9965310096740723,
      0.996856689453125,
      0.9980571866035461,
      0.9977924823760986,
      0.9955205321311951,
      0.9981434941291809,
      0.9986705183982849,
      0.9972680807113647,
      0.9974138736724854,
      0.9985177516937256,
      0.9981002807617188
    ],
    [
      0.1446782350540161,
      0.1648024618625641,
      0.15170681476593018,
      0.14338815212249756,
      0.13703839480876923,
      0.13175134360790253,
      0.12403866648674011,
      0.12077677249908447,
      0.11978231370449066,
      0.11205735802650452,
      0.10658419132232666,
      0.10769792646169662,
      0.1077684760093689,
      0.09922447800636292,
      0.09596990793943405,
      0.09858379513025284,
      0.09773597121238708,
      0.08964668214321136,
      0.08652658760547638,
      0.08229512721300125,
      0.07954896241426468,
      0.07779061794281006,
      0.08171043545007706,
      0.08274717628955841,
      0.08055812865495682,
      0.08618368953466415,
      0.08448408544063568,
      0.08729550987482071,
      0.09200581908226013,
      0.09261538088321686,
      0.08744040876626968,
      0.08670442551374435,
      0.08423691242933273,
      0.08021038770675659,
      0.07824286818504333,
      0.07847294211387634,
      0.08232858777046204,
      0.08099081367254257,
      0.08294457197189331,
      0.08462449908256531,
      0.08823275566101074,
      0.08391866087913513,
      0.08429137617349625,
      0.08752795308828354,
      0.08262936770915985,
      0.08038991689682007,
      0.07764361798763275,
      0.08178190886974335,
      0.08124598860740662,
      0.0760907530784607,
      0.08127891272306442,
      0.07948213070631027,
      0.07926836609840393,
      0.07999201118946075,
      0.0885125994682312,
      0.08468171209096909,
      0.08435344696044922,
      0.08752769976854324,
      0.08948193490505219,
      0.08867897093296051,
      0.08261528611183167,
      0.0897640511393547,
      0.08317875862121582,
      0.08571233600378036,
      0.08766014128923416,
      0.0874948650598526,
      0.08745913207530975,
      0.09043822437524796,
      0.09422750025987625,
      0.10089477151632309,
      0.10395137965679169,
      0.10964564234018326,
      0.116935133934021,
      0.11726592481136322,
      0.12429708987474442,
      0.12779691815376282,
      0.13577361404895782,
      0.14418356120586395,
      0.14652639627456665,
      0.15991878509521484,
      0.1713249385356903,
      0.17908543348312378,
      0.191462904214859,
      0.21732714772224426,
      0.2119482457637787,
      0.20123985409736633,
      0.1766667366027832,
      0.9986442923545837,
      0.9990538358688354,
      0.999107837677002,
      0.9992433786392212,
      0.9991574883460999,
      0.9986967444419861,
      0.9963499903678894,
      0.9827357530593872,
      0.9311266541481018,
      0.9440263509750366,
      0.877655029296875,
      0.8795099258422852,
      0.8758900165557861,
      0.918374240398407,
      0.9348751306533813,
      0.981555163860321,
      0.9921239018440247,
      0.997471809387207,
      0.9981105923652649,
      0.9984606504440308,
      0.9985833168029785,
      0.9988715052604675,
      0.9988282322883606,
      0.9971383810043335,
      0.9963341951370239,
      0.9855440855026245,
      0.9648586511611938,
      0.9131070375442505,
      0.8874542117118835,
      0.8916890621185303,
      0.8808733820915222,
      0.9022265672683716,
      0.9109748005867004,
      0.952975332736969,
      0.9386049509048462,
      0.9737070798873901,
      0.9658822417259216,
      0.984208881855011,
      0.9822762608528137,
      0.9922128319740295,
      0.9940862059593201,
      0.9979219436645508,
      0.9949132204055786,
      0.9955543875694275,
      0.9943668842315674,
      0.9846170544624329,
      0.987736701965332,
      0.9967061877250671,
      0.9989288449287415,
      0.999407172203064,
      0.9940154552459717,
      0.9986648559570312,
      0.9987434148788452,
      0.9995067119598389,
      0.9994921088218689,
      0.9963939785957336,
      0.9960522651672363,
      0.9963343143463135,
      0.9965671300888062,
      0.9936168193817139,
      0.9871476888656616,
      0.9896345138549805,
      0.9934490919113159,
      0.9923471212387085,
      0.9927276968955994,
      0.9980844855308533,
      0.9990168213844299,
      0.999366283416748,
      0.9996828436851501,
      0.9993900060653687,
      0.9995308518409729,
      0.9980364441871643,
      0.998129665851593,
      0.9974637031555176,
      0.9982157349586487,
      0.99434494972229,
      0.9893243908882141,
      0.9865049719810486,
      0.9829429388046265,
      0.9786108732223511,
      0.970653235912323,
      0.989952564239502,
      0.9980465769767761,
      0.9989902973175049,
      0.9995418787002563,
      0.999018669128418,
      0.996860146522522,
      0.9925903081893921,
      0.9761959910392761,
      0.9435501098632812,
      0.883976936340332,
      0.8399374485015869,
      0.8737635612487793,
      0.9003092646598816,
      0.9665890336036682,
      0.987121045589447,
      0.9972953200340271,
      0.9977140426635742,
      0.9991945028305054,
      0.9994163513183594,
      0.9996537566184998,
      0.9988610744476318,
      0.9983258247375488,
      0.9885352849960327,
      0.9602953195571899,
      0.9719009399414062,
      0.9513223171234131,
      0.9821317791938782,
      0.9975380897521973,
      0.9982887506484985,
      0.998661994934082,
      0.9972763061523438,
      0.9964609742164612,
      0.9901113510131836,
      0.9796202778816223,
      0.9542577266693115,
      0.9364506006240845,
      0.9347951412200928,
      0.9049561619758606,
      0.921890377998352,
      0.9666547179222107,
      0.9926489591598511,
      0.9824832677841187,
      0.9927269220352173,
      0.9700591564178467,
      0.9991753697395325,
      0.9986782073974609,
      0.9980538487434387,
      0.9990992546081543,
      0.9991822242736816,
      0.9990372657775879,
      0.9993572235107422,
      0.9993549585342407,
      0.9994298219680786,
      0.999268114566803,
      0.9983747005462646,
      0.9966464638710022,
      0.9914730191230774,
      0.9761031270027161,
      0.9382681846618652,
      0.9312072992324829,
      0.9052249193191528,
      0.8495036363601685,
      0.8321526646614075,
      0.857642412185669,
      0.9084977507591248,
      0.9578874707221985,
      0.9720402359962463,
      0.9929637312889099,
      0.9948867559432983,
      0.9974339604377747,
      0.9978995323181152,
      0.9969402551651001,
      0.994925856590271,
      0.9889652132987976,
      0.9864459037780762,
      0.9898978471755981,
      0.9734135866165161,
      0.9679279327392578,
      0.9436570405960083,
      0.9067372679710388,
      0.935876190662384,
      0.8709558248519897,
      0.8833970427513123,
      0.9099293947219849,
      0.8841559290885925,
      0.8374824523925781,
      0.8514861464500427,
      0.8860194683074951,
      0.8670413494110107,
      0.8272333741188049,
      0.8680891990661621,
      0.88447105884552,
      0.8489505052566528,
      0.8230940699577332,
      0.8761847615242004,
      0.8722890615463257,
      0.8306483626365662,
      0.841888964176178,
      0.8904809951782227,
      0.8510574698448181,
      0.8225663900375366,
      0.8946794271469116,
      0.9320361614227295,
      0.8981360793113708,
      0.9355588555335999,
      0.975001871585846,
      0.9821197390556335,
      0.9945285320281982,
      0.9982806444168091,
      0.999344527721405,
      0.9992752075195312,
      0.9982103705406189,
      0.9835060238838196,
      0.9904063940048218,
      0.9924514293670654,
      0.9880601167678833,
      0.9920884966850281,
      0.9958452582359314,
      0.9959115386009216,
      0.9919190406799316,
      0.9952822327613831,
      0.9979732036590576,
      0.995637059211731,
      0.9948781132698059,
      0.9954254031181335,
      0.9978387355804443,
      0.9973317384719849,
      0.9947375655174255,
      0.9940397143363953,
      0.9974851608276367,
      0.9971626400947571,
      0.9925206899642944,
      0.9921613931655884,
      0.9968127608299255,
      0.9955746531486511,
      0.9884952306747437,
      0.992695689201355,
      0.9972005486488342,
      0.9936294555664062,
      0.9824397563934326,
      0.9956145286560059,
      0.9974876642227173,
      0.9910072088241577,
      0.9887760877609253,
      0.9978665709495544,
      0.9960611462593079,
      0.9912431836128235,
      0.99708092212677,
      0.9980238080024719,
      0.9956101179122925,
      0.9964837431907654,
      0.9989901185035706,
      0.99760502576828,
      0.995853066444397,
      0.9989461302757263,
      0.9985641837120056,
      0.9960053563117981,
      0.9978930950164795,
      0.9993166923522949,
      0.9984835386276245,
      0.9981219172477722,
      0.9995343089103699,
      0.9995535612106323,
      0.9991233348846436,
      0.9990050196647644,
      0.9986236691474915,
      0.9987255334854126,
      0.9994030594825745,
      0.9996134042739868,
      0.9995473027229309,
      0.9994347095489502,
      0.9994378089904785,
      0.9994973540306091,
      0.9995025396347046,
      0.9993889927864075,
      0.9989525675773621,
      0.9989833831787109,
      0.996924102306366,
      0.9910691380500793,
      0.9905825257301331,
      0.996981143951416,
      0.9955899119377136,
      0.9889298677444458,
      0.9917657375335693,
      0.9963980317115784,
      0.9911476373672485,
      0.9803386926651001,
      0.987689197063446,
      0.9870704412460327,
      0.9955609440803528,
      0.9969374537467957,
      0.997992992401123,
      0.9963926672935486,
      0.9967799782752991,
      0.9980412721633911,
      0.997745931148529,
      0.9954693913459778,
      0.9981439113616943,
      0.9986535310745239,
      0.997171938419342,
      0.9973090291023254,
      0.9984492659568787,
      0.9980083703994751
    ],
    [
      0.15798451006412506,
      0.17729291319847107,
      0.1681918501853943,
      0.1614871323108673,
      0.14956551790237427,
      0.14383487403392792,
      0.13145756721496582,
      0.12486343085765839,
      0.12838679552078247,
      0.11916841566562653,
      0.10645834356546402,
      0.10644391179084778,
      0.10982707142829895,
      0.09808789193630219,
      0.09554765373468399,
      0.10000209510326385,
      0.10173722356557846,
      0.09232993423938751,
      0.09154830873012543,
      0.09227579087018967,
      0.08729597926139832,
      0.0814204141497612,
      0.08303321897983551,
      0.0824832171201706,
      0.07867519557476044,
      0.08334885537624359,
      0.08681169897317886,
      0.0886722281575203,
      0.09197531640529633,
      0.09358832240104675,
      0.09068825840950012,
      0.09064142405986786,
      0.08728466928005219,
      0.0820353776216507,
      0.07990705221891403,
      0.08329715579748154,
      0.08391885459423065,
      0.08291670680046082,
      0.0851399302482605,
      0.09246081858873367,
      0.09221331775188446,
      0.08827541768550873,
      0.0872892439365387,
      0.09236839413642883,
      0.08917537331581116,
      0.08898361027240753,
      0.08609329164028168,
      0.08887384086847305,
      0.08822827786207199,
      0.08126509189605713,
      0.0854407250881195,
      0.08589553833007812,
      0.0874955952167511,
      0.08439059555530548,
      0.09687618911266327,
      0.09213028848171234,
      0.08995559066534042,
      0.09561465680599213,
      0.09661193192005157,
      0.09125503897666931,
      0.08662031590938568,
      0.09349536150693893,
      0.08904373645782471,
      0.08795937895774841,
      0.08771834522485733,
      0.08815465867519379,
      0.08693903684616089,
      0.08698015660047531,
      0.0955924466252327,
      0.09727507829666138,
      0.10203222185373306,
      0.11125399172306061,
      0.12568658590316772,
      0.1202370747923851,
      0.12781740725040436,
      0.1375650316476822,
      0.14201800525188446,
      0.14530831575393677,
      0.14888086915016174,
      0.16028691828250885,
      0.1722768247127533,
      0.18925368785858154,
      0.21155324578285217,
      0.23508530855178833,
      0.24911609292030334,
      0.25822705030441284,
      0.22630710899829865,
      0.9987881183624268,
      0.9991318583488464,
      0.9991626739501953,
      0.9992430806159973,
      0.9991364479064941,
      0.9986069798469543,
      0.9959540367126465,
      0.9805853962898254,
      0.9274473190307617,
      0.9403843879699707,
      0.8754565119743347,
      0.8768243789672852,
      0.8737364411354065,
      0.9166159629821777,
      0.9338486194610596,
      0.9810752868652344,
      0.9916601181030273,
      0.997404932975769,
      0.9981221556663513,
      0.9984911680221558,
      0.9985975027084351,
      0.9988738298416138,
      0.9988216757774353,
      0.9970219731330872,
      0.9961593151092529,
      0.9848074913024902,
      0.9629159569740295,
      0.9113156795501709,
      0.8882114887237549,
      0.8929335474967957,
      0.8814637660980225,
      0.9019970893859863,
      0.9102725386619568,
      0.952840268611908,
      0.9376596212387085,
      0.9722276926040649,
      0.9635980129241943,
      0.9831126928329468,
      0.9809980392456055,
      0.9914125800132751,
      0.9936119914054871,
      0.9978262782096863,
      0.9947539567947388,
      0.9956616163253784,
      0.9946457743644714,
      0.9851992130279541,
      0.9881712198257446,
      0.9969766736030579,
      0.9990038871765137,
      0.9994507431983948,
      0.994411289691925,
      0.99878990650177,
      0.9988642334938049,
      0.9995532035827637,
      0.9995389580726624,
      0.9967843294143677,
      0.9965481758117676,
      0.9968090653419495,
      0.9969931840896606,
      0.994138240814209,
      0.9881724119186401,
      0.9905750751495361,
      0.9940623044967651,
      0.9930282235145569,
      0.9935382604598999,
      0.9983271360397339,
      0.9991247653961182,
      0.999422550201416,
      0.9997038245201111,
      0.9994340538978577,
      0.9995490908622742,
      0.9980784058570862,
      0.9981105327606201,
      0.997391939163208,
      0.9981540441513062,
      0.9939767122268677,
      0.988856315612793,
      0.986009955406189,
      0.9829104542732239,
      0.9787880182266235,
      0.9715121388435364,
      0.9902905225753784,
      0.998068630695343,
      0.9989854693412781,
      0.9995404481887817,
      0.9989617466926575,
      0.9966875314712524,
      0.9923465251922607,
      0.9755846858024597,
      0.9423157572746277,
      0.8817805647850037,
      0.8394355773925781,
      0.8739499449729919,
      0.902081310749054,
      0.9672934412956238,
      0.986791729927063,
      0.9971721768379211,
      0.9975871443748474,
      0.9991731643676758,
      0.9994348883628845,
      0.9996641278266907,
      0.9988982081413269,
      0.9984226822853088,
      0.98939049243927,
      0.9626060128211975,
      0.9727653861045837,
      0.9526422619819641,
      0.9828440546989441,
      0.997555136680603,
      0.9982799291610718,
      0.9986316561698914,
      0.9971859455108643,
      0.9962712526321411,
      0.989657998085022,
      0.9795373678207397,
      0.9542644023895264,
      0.9368194341659546,
      0.9350347518920898,
      0.9053876996040344,
      0.9214097857475281,
      0.964033842086792,
      0.9918627738952637,
      0.9810110330581665,
      0.9923333525657654,
      0.9697079062461853,
      0.9991695880889893,
      0.9987152814865112,
      0.9981096386909485,
      0.9991449117660522,
      0.9991704821586609,
      0.9990027546882629,
      0.9993575215339661,
      0.9993752837181091,
      0.9994757175445557,
      0.9992905855178833,
      0.9984687566757202,
      0.9966257214546204,
      0.9908018112182617,
      0.9743574857711792,
      0.9354265928268433,
      0.9280601143836975,
      0.901587724685669,
      0.848731279373169,
      0.8325897455215454,
      0.8570418953895569,
      0.906193733215332,
      0.953412652015686,
      0.9695478677749634,
      0.9920443892478943,
      0.9944617748260498,
      0.9973261952400208,
      0.9979315400123596,
      0.9970657825469971,
      0.9952338337898254,
      0.9890729188919067,
      0.9860653877258301,
      0.9893363118171692,
      0.9718271493911743,
      0.9660413265228271,
      0.9399148225784302,
      0.9033102989196777,
      0.9319899678230286,
      0.8694247007369995,
      0.8822972774505615,
      0.9086010456085205,
      0.8824447989463806,
      0.8334908485412598,
      0.8495360612869263,
      0.8852040767669678,
      0.8645668029785156,
      0.8207696676254272,
      0.8673573732376099,
      0.8843306303024292,
      0.8461641073226929,
      0.8219913244247437,
      0.8761894106864929,
      0.8719342947006226,
      0.8309873938560486,
      0.8450718522071838,
      0.894291877746582,
      0.8514475226402283,
      0.8254722356796265,
      0.9018887281417847,
      0.9358905553817749,
      0.9027908444404602,
      0.9384361505508423,
      0.9762303829193115,
      0.983235776424408,
      0.9948769807815552,
      0.9983993768692017,
      0.9994072914123535,
      0.9993390440940857,
      0.9983819723129272,
      0.9849291443824768,
      0.9915124773979187,
      0.9932539463043213,
      0.9892574548721313,
      0.992817223072052,
      0.9962531924247742,
      0.9962373375892639,
      0.9926201105117798,
      0.9956009984016418,
      0.9980940222740173,
      0.9958303570747375,
      0.9951732754707336,
      0.9956891536712646,
      0.9978797435760498,
      0.9974150657653809,
      0.9950962662696838,
      0.9942954182624817,
      0.9975032806396484,
      0.9972831010818481,
      0.9930028915405273,
      0.9924817681312561,
      0.9969032406806946,
      0.9959558844566345,
      0.9893324375152588,
      0.9929519891738892,
      0.997266948223114,
      0.9939535856246948,
      0.9827239513397217,
      0.9954166412353516,
      0.9974895119667053,
      0.9908960461616516,
      0.9876231551170349,
      0.9976612329483032,
      0.995907723903656,
      0.9904949069023132,
      0.9968351125717163,
      0.9980785846710205,
      0.9957112669944763,
      0.9964327812194824,
      0.9990110993385315,
      0.9978187680244446,
      0.9961886405944824,
      0.9990221858024597,
      0.9987400770187378,
      0.996434211730957,
      0.9981900453567505,
      0.9994039535522461,
      0.9986868500709534,
      0.9984338283538818,
      0.9996188879013062,
      0.9996157884597778,
      0.9992608428001404,
      0.9991598129272461,
      0.9988246560096741,
      0.9988852739334106,
      0.9994755983352661,
      0.9996263980865479,
      0.9995859265327454,
      0.9994860291481018,
      0.9994999170303345,
      0.9995578527450562,
      0.9995948076248169,
      0.9994908571243286,
      0.9990593791007996,
      0.9990622997283936,
      0.9970583319664001,
      0.9911497831344604,
      0.9908092617988586,
      0.9971708059310913,
      0.9956289529800415,
      0.9889079928398132,
      0.9919662475585938,
      0.9965014457702637,
      0.9910067319869995,
      0.9806031584739685,
      0.9884573221206665,
      0.988053560256958,
      0.9960158467292786,
      0.9973546266555786,
      0.9983137845993042,
      0.9969197511672974,
      0.9972758293151855,
      0.9983958005905151,
      0.9981791973114014,
      0.9962615370750427,
      0.9985339641571045,
      0.9989481568336487,
      0.9977716207504272,
      0.9979028105735779,
      0.9988171458244324,
      0.998458206653595
    ],
    [
      0.16575992107391357,
      0.17630669474601746,
      0.16808182001113892,
      0.15891966223716736,
      0.14893266558647156,
      0.14195255935192108,
      0.1312382072210312,
      0.12360011786222458,
      0.12770873308181763,
      0.11821998655796051,
      0.10513797402381897,
      0.10411214828491211,
      0.10673811286687851,
      0.09953382611274719,
      0.09219501167535782,
      0.09674791246652603,
      0.1025020107626915,
      0.09536205232143402,
      0.09123773872852325,
      0.09518174827098846,
      0.09014852344989777,
      0.083582304418087,
      0.08419189602136612,
      0.0831756666302681,
      0.07983943819999695,
      0.08300081640481949,
      0.0862250104546547,
      0.08815363794565201,
      0.08653656393289566,
      0.08827871084213257,
      0.08912213146686554,
      0.08950504660606384,
      0.08720606565475464,
      0.08393282443284988,
      0.08189000189304352,
      0.07955758273601532,
      0.08215799182653427,
      0.08086426556110382,
      0.08204581588506699,
      0.08833150565624237,
      0.08970233798027039,
      0.08350098133087158,
      0.08710730075836182,
      0.0901525542140007,
      0.08749854564666748,
      0.0884636789560318,
      0.08337574452161789,
      0.08689772337675095,
      0.08621322363615036,
      0.0820874571800232,
      0.084934301674366,
      0.08619962632656097,
      0.0851169005036354,
      0.08230869472026825,
      0.0978381484746933,
      0.09398767352104187,
      0.0939897894859314,
      0.10018157213926315,
      0.10288529098033905,
      0.09715189039707184,
      0.09209379553794861,
      0.10512746870517731,
      0.09970460832118988,
      0.09508800506591797,
      0.09480641782283783,
      0.09801043570041656,
      0.08785811066627502,
      0.09498920291662216,
      0.10656360536813736,
      0.10161346197128296,
      0.1075870618224144,
      0.11443199217319489,
      0.12458156794309616,
      0.11782696843147278,
      0.12316489964723587,
      0.13657057285308838,
      0.14609602093696594,
      0.14330077171325684,
      0.14559100568294525,
      0.1602926105260849,
      0.17022722959518433,
      0.18203824758529663,
      0.20554304122924805,
      0.237660750746727,
      0.2645610272884369,
      0.2884313762187958,
      0.2603166401386261,
      0.998934805393219,
      0.9992352724075317,
      0.9992234110832214,
      0.9992701411247253,
      0.9991396069526672,
      0.9986363649368286,
      0.9961304068565369,
      0.9811937808990479,
      0.9281474947929382,
      0.9403559565544128,
      0.8730237483978271,
      0.8728344440460205,
      0.8695163726806641,
      0.9125879406929016,
      0.9307839870452881,
      0.9800993204116821,
      0.9913342595100403,
      0.9973822832107544,
      0.9982286095619202,
      0.9985011219978333,
      0.9985899925231934,
      0.9988663792610168,
      0.998794436454773,
      0.9968421459197998,
      0.9960578083992004,
      0.9840757846832275,
      0.9622254371643066,
      0.909564733505249,
      0.8858706951141357,
      0.8904687762260437,
      0.8789940476417542,
      0.8969097137451172,
      0.9057410955429077,
      0.9477887153625488,
      0.9319841861724854,
      0.9692052602767944,
      0.959164023399353,
      0.9808971881866455,
      0.9789688587188721,
      0.9908504486083984,
      0.9933446049690247,
      0.9978004097938538,
      0.994545578956604,
      0.9954736828804016,
      0.9941335916519165,
      0.9836833477020264,
      0.9875696301460266,
      0.9969639182090759,
      0.9990403652191162,
      0.9994831681251526,
      0.9948182106018066,
      0.9988771677017212,
      0.9988460540771484,
      0.9995601177215576,
      0.999578058719635,
      0.9969508647918701,
      0.996673583984375,
      0.9970163106918335,
      0.9972036480903625,
      0.9945600032806396,
      0.9888320565223694,
      0.9909418225288391,
      0.9938933849334717,
      0.9924419522285461,
      0.9925938844680786,
      0.9982278347015381,
      0.9991453289985657,
      0.9994761347770691,
      0.9997309446334839,
      0.9995075464248657,
      0.9995943903923035,
      0.9982779026031494,
      0.9982753992080688,
      0.9975963830947876,
      0.9982699751853943,
      0.9941115379333496,
      0.9889083504676819,
      0.9851773381233215,
      0.9813826680183411,
      0.9764914512634277,
      0.9670191407203674,
      0.9883260130882263,
      0.9977501630783081,
      0.998938798904419,
      0.9995607137680054,
      0.9989714622497559,
      0.996496319770813,
      0.9913139939308167,
      0.9713470339775085,
      0.9357201457023621,
      0.8745795488357544,
      0.8302885890007019,
      0.8697804808616638,
      0.8986089825630188,
      0.9639266729354858,
      0.984774112701416,
      0.9968895316123962,
      0.997406542301178,
      0.9991719722747803,
      0.9994427561759949,
      0.9996583461761475,
      0.9988272786140442,
      0.9982444047927856,
      0.9872993230819702,
      0.9567586183547974,
      0.968978762626648,
      0.9475826025009155,
      0.980824887752533,
      0.9973529577255249,
      0.9982358813285828,
      0.9986200332641602,
      0.997086226940155,
      0.9957066178321838,
      0.9878146052360535,
      0.9772164821624756,
      0.9511076211929321,
      0.9351001977920532,
      0.9328821897506714,
      0.9046106338500977,
      0.9201157093048096,
      0.9640640020370483,
      0.9919601678848267,
      0.9811444878578186,
      0.9924457669258118,
      0.9697057008743286,
      0.9991798400878906,
      0.9986969828605652,
      0.9980883002281189,
      0.9991560578346252,
      0.9992029666900635,
      0.9990459680557251,
      0.9993812441825867,
      0.9993911981582642,
      0.99948650598526,
      0.9993176460266113,
      0.9985310435295105,
      0.9967330694198608,
      0.9912289977073669,
      0.9752324819564819,
      0.9358912110328674,
      0.9280878305435181,
      0.9019616842269897,
      0.847486138343811,
      0.831567645072937,
      0.8565533757209778,
      0.9061785936355591,
      0.9542155265808105,
      0.9695490598678589,
      0.9921702146530151,
      0.9945062398910522,
      0.9974437952041626,
      0.9980429410934448,
      0.9973684549331665,
      0.9958138465881348,
      0.9900938868522644,
      0.9867299795150757,
      0.9896267652511597,
      0.9719371795654297,
      0.9662449359893799,
      0.9392895698547363,
      0.9038499593734741,
      0.9328299164772034,
      0.8686822056770325,
      0.8821289539337158,
      0.9098106026649475,
      0.881365180015564,
      0.8321343660354614,
      0.8482062816619873,
      0.8852618932723999,
      0.863121509552002,
      0.821539580821991,
      0.8679025173187256,
      0.884777843952179,
      0.8460020422935486,
      0.8233739137649536,
      0.8773743510246277,
      0.8733542561531067,
      0.8322117328643799,
      0.8449379205703735,
      0.8934115767478943,
      0.849753737449646,
      0.8223334550857544,
      0.8980855941772461,
      0.9322383999824524,
      0.8988144397735596,
      0.9325968623161316,
      0.9735984802246094,
      0.9813154339790344,
      0.9941567182540894,
      0.9982452988624573,
      0.9994328618049622,
      0.9994021058082581,
      0.9985330700874329,
      0.9859400391578674,
      0.9921477437019348,
      0.993833601474762,
      0.9899654984474182,
      0.9931049942970276,
      0.996457576751709,
      0.9964911341667175,
      0.9929117560386658,
      0.995611846446991,
      0.9981725215911865,
      0.9960681200027466,
      0.995221734046936,
      0.9956851601600647,
      0.9979877471923828,
      0.9974719882011414,
      0.9950981736183167,
      0.9943679571151733,
      0.9975536465644836,
      0.9973353147506714,
      0.9934267997741699,
      0.9928264617919922,
      0.9970574378967285,
      0.9962712526321411,
      0.990120530128479,
      0.9934072494506836,
      0.99746173620224,
      0.9943522214889526,
      0.9839814305305481,
      0.9956942200660706,
      0.9976019859313965,
      0.991301953792572,
      0.988233208656311,
      0.9978209137916565,
      0.9958713054656982,
      0.9903354048728943,
      0.9968808889389038,
      0.9980572462081909,
      0.9955616593360901,
      0.9964753985404968,
      0.9990113377571106,
      0.9977936148643494,
      0.9961012005805969,
      0.9990386366844177,
      0.9987729787826538,
      0.9964891672134399,
      0.9982789754867554,
      0.9994473457336426,
      0.9988114237785339,
      0.9986661672592163,
      0.9996923804283142,
      0.9996663928031921,
      0.9993480443954468,
      0.9992105960845947,
      0.9989151358604431,
      0.9989215731620789,
      0.9994863867759705,
      0.9996398091316223,
      0.9996026158332825,
      0.9995206594467163,
      0.9995468258857727,
      0.9996185898780823,
      0.9996808767318726,
      0.9996047616004944,
      0.9992129802703857,
      0.999182403087616,
      0.997353732585907,
      0.9915474057197571,
      0.9912519454956055,
      0.9974390268325806,
      0.9958045482635498,
      0.9891006350517273,
      0.992112934589386,
      0.996564507484436,
      0.9909847974777222,
      0.9804554581642151,
      0.9884565472602844,
      0.9884423613548279,
      0.9963008761405945,
      0.9976987242698669,
      0.9986085891723633,
      0.9975039958953857,
      0.9978532791137695,
      0.9987906813621521,
      0.9986348152160645,
      0.997169017791748,
      0.9989553689956665,
      0.999233067035675,
      0.9983741044998169,
      0.998474657535553,
      0.9991471171379089,
      0.9988409280776978
    ],
    [
      0.17917606234550476,
      0.19004446268081665,
      0.17711234092712402,
      0.1707703322172165,
      0.15541881322860718,
      0.1468944251537323,
      0.13485108315944672,
      0.1278354823589325,
      0.13219977915287018,
      0.12121132016181946,
      0.10712701827287674,
      0.106016144156456,
      0.11110582947731018,
      0.10069862753152847,
      0.09353335201740265,
      0.09931036829948425,
      0.10329543054103851,
      0.09641055762767792,
      0.0928095355629921,
      0.09887883067131042,
      0.0936642587184906,
      0.0883682519197464,
      0.08709065616130829,
      0.08726613223552704,
      0.08400671184062958,
      0.0875319242477417,
      0.09000352025032043,
      0.09431147575378418,
      0.09014575183391571,
      0.09000000357627869,
      0.0913819968700409,
      0.09113778918981552,
      0.08662600815296173,
      0.085126131772995,
      0.08377301692962646,
      0.08271844685077667,
      0.0887187123298645,
      0.08835648000240326,
      0.0875721126794815,
      0.09562278538942337,
      0.10009625554084778,
      0.0946054607629776,
      0.09431799501180649,
      0.0965920090675354,
      0.09796002507209778,
      0.09733173251152039,
      0.09340950846672058,
      0.10010689496994019,
      0.09717495739459991,
      0.09345129132270813,
      0.0994400754570961,
      0.10341496765613556,
      0.10161709785461426,
      0.09248708933591843,
      0.10697009414434433,
      0.10447363555431366,
      0.10293982923030853,
      0.10892578214406967,
      0.11452165246009827,
      0.11208496242761612,
      0.10676246881484985,
      0.11508549004793167,
      0.10983574390411377,
      0.11249719560146332,
      0.1041855663061142,
      0.11342953145503998,
      0.10744412243366241,
      0.1211487203836441,
      0.14230762422084808,
      0.134588360786438,
      0.12795300781726837,
      0.13573867082595825,
      0.14474597573280334,
      0.14763742685317993,
      0.14123426377773285,
      0.1634950190782547,
      0.18174417316913605,
      0.1766553521156311,
      0.18021151423454285,
      0.2084108591079712,
      0.23352646827697754,
      0.246612086892128,
      0.2656399607658386,
      0.2959483563899994,
      0.30947795510292053,
      0.3216436803340912,
      0.29139190912246704,
      0.9990366101264954,
      0.9993006587028503,
      0.9992733001708984,
      0.9992786645889282,
      0.999141275882721,
      0.9986289739608765,
      0.9960983991622925,
      0.981086254119873,
      0.9280526638031006,
      0.9393121004104614,
      0.8717963695526123,
      0.8701397776603699,
      0.8664529323577881,
      0.907932460308075,
      0.9275382161140442,
      0.9783555269241333,
      0.9900874495506287,
      0.997279703617096,
      0.9982694983482361,
      0.9986006617546082,
      0.9986698627471924,
      0.998909592628479,
      0.9987865686416626,
      0.9966053366661072,
      0.9958153367042542,
      0.9825928211212158,
      0.9607917070388794,
      0.9084274172782898,
      0.8849525451660156,
      0.8896644115447998,
      0.8751161098480225,
      0.8915152549743652,
      0.9000087380409241,
      0.9429105520248413,
      0.9257721304893494,
      0.965672492980957,
      0.9529271125793457,
      0.9777783155441284,
      0.9762675166130066,
      0.9898175001144409,
      0.9929015636444092,
      0.9977285861968994,
      0.9944180250167847,
      0.9953761696815491,
      0.9936151504516602,
      0.9826924800872803,
      0.9873080849647522,
      0.9971016645431519,
      0.9991172552108765,
      0.9995303153991699,
      0.9954403638839722,
      0.9990329146385193,
      0.9989340305328369,
      0.9996018409729004,
      0.9996402263641357,
      0.9973583817481995,
      0.997127115726471,
      0.997492790222168,
      0.9976478815078735,
      0.9952514171600342,
      0.9899250864982605,
      0.9918458461761475,
      0.9942575097084045,
      0.9924652576446533,
      0.9925980567932129,
      0.9983195066452026,
      0.999251127243042,
      0.9995604157447815,
      0.9997662305831909,
      0.9995836615562439,
      0.9996375441551208,
      0.9984620213508606,
      0.9983895421028137,
      0.9977321028709412,
      0.9983634948730469,
      0.9940968751907349,
      0.9888362884521484,
      0.9843032360076904,
      0.9800723791122437,
      0.9739953875541687,
      0.962593138217926,
      0.9866162538528442,
      0.9974778294563293,
      0.9988771677017212,
      0.9995743632316589,
      0.9989201426506042,
      0.9961774349212646,
      0.9902624487876892,
      0.9675338268280029,
      0.9278888702392578,
      0.8622132539749146,
      0.8169575333595276,
      0.8613100647926331,
      0.8946583271026611,
      0.9607117176055908,
      0.9818044900894165,
      0.9964015483856201,
      0.9970716238021851,
      0.9991211295127869,
      0.9994369745254517,
      0.9996587038040161,
      0.9987503290176392,
      0.9981241226196289,
      0.9858229756355286,
      0.9538136124610901,
      0.9649463891983032,
      0.9429106712341309,
      0.9783472418785095,
      0.9970147013664246,
      0.9981478452682495,
      0.998579204082489,
      0.9968515634536743,
      0.9948241710662842,
      0.9851599335670471,
      0.9739848971366882,
      0.9477946758270264,
      0.9336938261985779,
      0.9323123693466187,
      0.9044826030731201,
      0.9199364185333252,
      0.9635522365570068,
      0.9915324449539185,
      0.9798364639282227,
      0.9921467304229736,
      0.9691346883773804,
      0.9992446899414062,
      0.9988072514533997,
      0.9982211589813232,
      0.999235987663269,
      0.9992529153823853,
      0.9990835189819336,
      0.999413251876831,
      0.9994327425956726,
      0.9995304346084595,
      0.9993671178817749,
      0.9986053109169006,
      0.9967357516288757,
      0.9910162091255188,
      0.9745438098907471,
      0.9343445301055908,
      0.926275908946991,
      0.9009935855865479,
      0.8479557037353516,
      0.8324360251426697,
      0.8568707704544067,
      0.9065723419189453,
      0.9542009234428406,
      0.9690531492233276,
      0.991862952709198,
      0.9942347407341003,
      0.9973292350769043,
      0.9980225563049316,
      0.9974623322486877,
      0.9960450530052185,
      0.9902445673942566,
      0.986563503742218,
      0.9892842769622803,
      0.9709188342094421,
      0.9652640223503113,
      0.9376125335693359,
      0.9027563333511353,
      0.9323772192001343,
      0.8679455518722534,
      0.8811930418014526,
      0.9090784192085266,
      0.8802789449691772,
      0.8283145427703857,
      0.8465277552604675,
      0.8846666216850281,
      0.8618733882904053,
      0.8168296813964844,
      0.8669425845146179,
      0.8848770260810852,
      0.8480998873710632,
      0.8209490776062012,
      0.87673020362854,
      0.8710256814956665,
      0.818514883518219,
      0.8424568772315979,
      0.892501711845398,
      0.842631459236145,
      0.8117831945419312,
      0.8954554796218872,
      0.9295632839202881,
      0.8938053846359253,
      0.9280630350112915,
      0.9715833067893982,
      0.979354977607727,
      0.9938135147094727,
      0.9981650710105896,
      0.9994800686836243,
      0.9994879364967346,
      0.9987666010856628,
      0.9874166250228882,
      0.9931982159614563,
      0.9946792125701904,
      0.9910877346992493,
      0.993816614151001,
      0.9969342947006226,
      0.9969188570976257,
      0.9936608076095581,
      0.9959524273872375,
      0.9983185529708862,
      0.9964579343795776,
      0.99550461769104,
      0.9960104823112488,
      0.9980326890945435,
      0.9975637197494507,
      0.9952888488769531,
      0.9942797422409058,
      0.9973709583282471,
      0.9972812533378601,
      0.9933947324752808,
      0.9922154545783997,
      0.9969629049301147,
      0.9963803887367249,
      0.9902616739273071,
      0.9934653639793396,
      0.9976118803024292,
      0.9947818517684937,
      0.9849436283111572,
      0.9958863258361816,
      0.9977868795394897,
      0.9915385246276855,
      0.9885234832763672,
      0.9978967905044556,
      0.995875358581543,
      0.9900707006454468,
      0.9968635439872742,
      0.9980863928794861,
      0.9954869747161865,
      0.9964509606361389,
      0.9990295171737671,
      0.9978553652763367,
      0.9960603713989258,
      0.9990598559379578,
      0.9988641738891602,
      0.9967043995857239,
      0.998376727104187,
      0.9994910359382629,
      0.9989345073699951,
      0.9988460540771484,
      0.9997342228889465,
      0.9997040629386902,
      0.9994279146194458,
      0.99928879737854,
      0.999003529548645,
      0.9989973306655884,
      0.9995240569114685,
      0.9996563196182251,
      0.9996251463890076,
      0.9995616674423218,
      0.9995920658111572,
      0.9996594190597534,
      0.9997250437736511,
      0.999657392501831,
      0.9992898106575012,
      0.999247670173645,
      0.997465968132019,
      0.9915648698806763,
      0.9913408160209656,
      0.9975241422653198,
      0.9958022832870483,
      0.9889311194419861,
      0.9920327663421631,
      0.996558427810669,
      0.9908183813095093,
      0.9801000356674194,
      0.9883931875228882,
      0.9885573387145996,
      0.9964015483856201,
      0.9978329539299011,
      0.9987649917602539,
      0.9978014826774597,
      0.9981212615966797,
      0.9989715218544006,
      0.9988645315170288,
      0.997617781162262,
      0.9991375207901001,
      0.9993690252304077,
      0.9986780285835266,
      0.9987578392028809,
      0.9993045926094055,
      0.9990349411964417
    ],
    [
      0.19780364632606506,
      0.21974515914916992,
      0.20233085751533508,
      0.192177876830101,
      0.1727563887834549,
      0.1591595858335495,
      0.14653140306472778,
      0.13931047916412354,
      0.13483744859695435,
      0.12496437877416611,
      0.11332136392593384,
      0.11066988110542297,
      0.11298966407775879,
      0.10017580538988113,
      0.09573882818222046,
      0.10211114585399628,
      0.10510006546974182,
      0.10041911154985428,
      0.09735967218875885,
      0.10126683115959167,
      0.09873020648956299,
      0.09329084306955338,
      0.09285172075033188,
      0.09173005819320679,
      0.09082110226154327,
      0.09590264409780502,
      0.09677856415510178,
      0.09980132430791855,
      0.09872370213270187,
      0.09752827882766724,
      0.09675895422697067,
      0.09825809299945831,
      0.0905865952372551,
      0.08679516613483429,
      0.08818762749433517,
      0.08944109827280045,
      0.09677926450967789,
      0.09341724961996078,
      0.09504234790802002,
      0.1019744873046875,
      0.10556754469871521,
      0.099603071808815,
      0.10049156099557877,
      0.10266344994306564,
      0.10939973592758179,
      0.1065724641084671,
      0.10176950693130493,
      0.11288216710090637,
      0.11123421788215637,
      0.10470441728830338,
      0.11091038584709167,
      0.12131564319133759,
      0.11634503304958344,
      0.10813774168491364,
      0.13026487827301025,
      0.12497968226671219,
      0.11816433817148209,
      0.122503861784935,
      0.13044758141040802,
      0.12092868983745575,
      0.11897642910480499,
      0.1304032802581787,
      0.1265542358160019,
      0.1279279887676239,
      0.12634222209453583,
      0.144182950258255,
      0.1301996111869812,
      0.13818439841270447,
      0.16155868768692017,
      0.15817639231681824,
      0.1464567482471466,
      0.15468555688858032,
      0.1737164556980133,
      0.17595036327838898,
      0.17327998578548431,
      0.19425919651985168,
      0.21744439005851746,
      0.22673092782497406,
      0.23159712553024292,
      0.268845796585083,
      0.2977604269981384,
      0.3125365674495697,
      0.3310588002204895,
      0.3464530110359192,
      0.34972167015075684,
      0.35981088876724243,
      0.3114755153656006,
      0.9991914629936218,
      0.99940025806427,
      0.9993494153022766,
      0.9993072748184204,
      0.9991846680641174,
      0.9986365437507629,
      0.9961472749710083,
      0.9811368584632874,
      0.9281761646270752,
      0.9390820860862732,
      0.869612455368042,
      0.8656293153762817,
      0.861526370048523,
      0.9053775668144226,
      0.9257711172103882,
      0.9781016707420349,
      0.9899721741676331,
      0.9974318146705627,
      0.998401403427124,
      0.998847246170044,
      0.9988671541213989,
      0.999034583568573,
      0.9989271759986877,
      0.9968186616897583,
      0.9959180951118469,
      0.9822702407836914,
      0.9601670503616333,
      0.9072517156600952,
      0.8828742504119873,
      0.8866147398948669,
      0.8725007176399231,
      0.8892900943756104,
      0.8989502191543579,
      0.9414284229278564,
      0.9227316379547119,
      0.9638280868530273,
      0.9492220878601074,
      0.9757068753242493,
      0.9750409126281738,
      0.9898228645324707,
      0.993100106716156,
      0.9978876113891602,
      0.994560956954956,
      0.9952734112739563,
      0.9928963780403137,
      0.9807897806167603,
      0.9866774082183838,
      0.9971045255661011,
      0.9991781115531921,
      0.9995751976966858,
      0.9959480166435242,
      0.9991481900215149,
      0.9989615082740784,
      0.999623715877533,
      0.9996926784515381,
      0.9977120757102966,
      0.9974725246429443,
      0.9978700280189514,
      0.9979751110076904,
      0.9958484172821045,
      0.9908444881439209,
      0.9925512075424194,
      0.9943270087242126,
      0.9920862317085266,
      0.9918675422668457,
      0.9983156323432922,
      0.9993259906768799,
      0.9996219873428345,
      0.9998030066490173,
      0.9996671080589294,
      0.9996974468231201,
      0.9987328052520752,
      0.9986414909362793,
      0.9981010556221008,
      0.9985985159873962,
      0.9946156144142151,
      0.9892780780792236,
      0.9839796423912048,
      0.9787858128547668,
      0.9714040160179138,
      0.9570223093032837,
      0.9845871925354004,
      0.9972030520439148,
      0.9988469481468201,
      0.9996147155761719,
      0.9990138411521912,
      0.9961879849433899,
      0.9896340370178223,
      0.9645646810531616,
      0.921722412109375,
      0.8565856218338013,
      0.8099935054779053,
      0.8593013286590576,
      0.8917190432548523,
      0.9587685465812683,
      0.980402946472168,
      0.9962965846061707,
      0.9969985485076904,
      0.9991292953491211,
      0.999448299407959,
      0.9996632933616638,
      0.998644232749939,
      0.9978887438774109,
      0.9830201864242554,
      0.9473707675933838,
      0.9603632092475891,
      0.939550518989563,
      0.9765135645866394,
      0.9968077540397644,
      0.9982065558433533,
      0.998699963092804,
      0.9969510436058044,
      0.9949694275856018,
      0.9848049879074097,
      0.9732779264450073,
      0.9470834732055664,
      0.9337011575698853,
      0.9319108128547668,
      0.9036664366722107,
      0.9198247194290161,
      0.9639647603034973,
      0.9916185140609741,
      0.9797138571739197,
      0.9922083616256714,
      0.9687111377716064,
      0.999352216720581,
      0.9990314841270447,
      0.9985344409942627,
      0.9993796944618225,
      0.9993616342544556,
      0.9991590976715088,
      0.9994798898696899,
      0.9995020627975464,
      0.9995821118354797,
      0.9994466304779053,
      0.9987472891807556,
      0.9968639612197876,
      0.9909926056861877,
      0.9739809632301331,
      0.9314984679222107,
      0.9228565096855164,
      0.8991603851318359,
      0.8471777439117432,
      0.8323913812637329,
      0.8570748567581177,
      0.9075760245323181,
      0.9549936056137085,
      0.9682985544204712,
      0.991441547870636,
      0.9938794374465942,
      0.9972469210624695,
      0.9980337023735046,
      0.9975871443748474,
      0.9963138699531555,
      0.9901245832443237,
      0.9859955310821533,
      0.9886161684989929,
      0.9689192771911621,
      0.9627753496170044,
      0.9340697526931763,
      0.9023062586784363,
      0.9313979148864746,
      0.8674893379211426,
      0.8789372444152832,
      0.9088419675827026,
      0.8787018060684204,
      0.8219583630561829,
      0.8404868245124817,
      0.8825201988220215,
      0.859961748123169,
      0.811221182346344,
      0.8631656765937805,
      0.8837852478027344,
      0.8350252509117126,
      0.8140347599983215,
      0.8750928640365601,
      0.8661931753158569,
      0.8084633350372314,
      0.8384267091751099,
      0.8936586380004883,
      0.8403162360191345,
      0.8090586066246033,
      0.8932241201400757,
      0.927226185798645,
      0.8898439407348633,
      0.9221387505531311,
      0.9689019322395325,
      0.9760564565658569,
      0.9929888844490051,
      0.9980185031890869,
      0.9995353817939758,
      0.9995977878570557,
      0.9990599155426025,
      0.9896405935287476,
      0.994552731513977,
      0.9958773851394653,
      0.9927728176116943,
      0.9947906732559204,
      0.9975859522819519,
      0.9975957274436951,
      0.9947146773338318,
      0.9964257478713989,
      0.9985771775245667,
      0.9971675276756287,
      0.9961397051811218,
      0.9964991211891174,
      0.9983230829238892,
      0.9980407953262329,
      0.9960975646972656,
      0.9947208762168884,
      0.9976187944412231,
      0.9977949857711792,
      0.9940838813781738,
      0.9923198819160461,
      0.9972562193870544,
      0.9971064925193787,
      0.9909846782684326,
      0.9938471913337708,
      0.997890055179596,
      0.9951246976852417,
      0.9852126240730286,
      0.9960111975669861,
      0.997963547706604,
      0.9915235638618469,
      0.9885008335113525,
      0.9980624914169312,
      0.9960495233535767,
      0.9899839758872986,
      0.9969407916069031,
      0.9982461333274841,
      0.9956770539283752,
      0.9964905381202698,
      0.9990933537483215,
      0.9981366991996765,
      0.9963871240615845,
      0.9991421699523926,
      0.9990565180778503,
      0.9972165822982788,
      0.998590886592865,
      0.9995548129081726,
      0.9991196990013123,
      0.9990713596343994,
      0.9997840523719788,
      0.9997513890266418,
      0.9995411038398743,
      0.999435544013977,
      0.9991755485534668,
      0.9991531372070312,
      0.9995986819267273,
      0.9996964931488037,
      0.9996744990348816,
      0.9996261596679688,
      0.9996548891067505,
      0.9997115731239319,
      0.9997815489768982,
      0.9997214674949646,
      0.9993799328804016,
      0.9993119835853577,
      0.9975066781044006,
      0.9912120699882507,
      0.9909973740577698,
      0.9975185990333557,
      0.9955662488937378,
      0.9881021976470947,
      0.9917043447494507,
      0.9963923692703247,
      0.9900553822517395,
      0.9785499572753906,
      0.9879888296127319,
      0.988436222076416,
      0.9965673685073853,
      0.9980910420417786,
      0.9990051984786987,
      0.9982649087905884,
      0.9984865784645081,
      0.9992013573646545,
      0.999147355556488,
      0.9981904625892639,
      0.9993584156036377,
      0.9995312094688416,
      0.9990512728691101,
      0.9990960955619812,
      0.9994858503341675,
      0.9992718696594238
    ],
    [
      0.20796439051628113,
      0.2343318909406662,
      0.22180278599262238,
      0.2140929400920868,
      0.1927175670862198,
      0.17888996005058289,
      0.1652766466140747,
      0.15616491436958313,
      0.147431880235672,
      0.1350153088569641,
      0.1276562511920929,
      0.12336449325084686,
      0.12207634747028351,
      0.1103486567735672,
      0.10568220913410187,
      0.11165811121463776,
      0.11593609303236008,
      0.11361345648765564,
      0.11287062615156174,
      0.11402502655982971,
      0.11170840263366699,
      0.1040009930729866,
      0.10777460038661957,
      0.10370431840419769,
      0.10490772873163223,
      0.1088552176952362,
      0.11102965474128723,
      0.11296333372592926,
      0.1121969074010849,
      0.10756781697273254,
      0.1082262396812439,
      0.11252816766500473,
      0.10799199342727661,
      0.09930245578289032,
      0.10018552839756012,
      0.10747898370027542,
      0.10998337715864182,
      0.10620655119419098,
      0.10820016264915466,
      0.11578281223773956,
      0.12394288182258606,
      0.11762644350528717,
      0.11525129526853561,
      0.11830125749111176,
      0.12242230772972107,
      0.12409768998622894,
      0.11783523857593536,
      0.13386863470077515,
      0.12964628636837006,
      0.12453147023916245,
      0.12593074142932892,
      0.14044541120529175,
      0.1364670842885971,
      0.12367862462997437,
      0.14424102008342743,
      0.1391422152519226,
      0.13090461492538452,
      0.13084399700164795,
      0.1430927962064743,
      0.1346018761396408,
      0.1283729523420334,
      0.14357180893421173,
      0.13953308761119843,
      0.1439443677663803,
      0.1438634991645813,
      0.1649826169013977,
      0.14917981624603271,
      0.15107063949108124,
      0.17633746564388275,
      0.17587590217590332,
      0.16179156303405762,
      0.16343505680561066,
      0.19273793697357178,
      0.19329583644866943,
      0.18965061008930206,
      0.2021675705909729,
      0.24151372909545898,
      0.26124539971351624,
      0.262351930141449,
      0.30310648679733276,
      0.34193679690361023,
      0.34994542598724365,
      0.36885470151901245,
      0.37630435824394226,
      0.37974637746810913,
      0.389321506023407,
      0.346271276473999,
      0.9993441104888916,
      0.999525785446167,
      0.9994580745697021,
      0.9993533492088318,
      0.9992327094078064,
      0.9986280798912048,
      0.9960559606552124,
      0.9804883003234863,
      0.92757648229599,
      0.9383581876754761,
      0.8674785494804382,
      0.8627251982688904,
      0.8588399291038513,
      0.9035531282424927,
      0.9247314929962158,
      0.9780123829841614,
      0.9898103475570679,
      0.9976217746734619,
      0.9985969066619873,
      0.9990468621253967,
      0.9990295171737671,
      0.9991326928138733,
      0.9990713000297546,
      0.9971528053283691,
      0.9960722923278809,
      0.9818992614746094,
      0.9595845341682434,
      0.9062812328338623,
      0.8808016777038574,
      0.8827104568481445,
      0.8684988617897034,
      0.8861357569694519,
      0.8970610499382019,
      0.9399585723876953,
      0.9208387136459351,
      0.9629839658737183,
      0.9480177164077759,
      0.9751818776130676,
      0.975185751914978,
      0.9904029965400696,
      0.9936020970344543,
      0.9981312155723572,
      0.994896650314331,
      0.9953771829605103,
      0.9926418662071228,
      0.9798339605331421,
      0.9865463376045227,
      0.9972631931304932,
      0.9992571473121643,
      0.9996197819709778,
      0.9964555501937866,
      0.9992685317993164,
      0.999049961566925,
      0.9996629953384399,
      0.9997381567955017,
      0.9981330633163452,
      0.9979667663574219,
      0.9983240365982056,
      0.9983912706375122,
      0.9965371489524841,
      0.9920361042022705,
      0.9936308264732361,
      0.9948642253875732,
      0.9924784302711487,
      0.9921191334724426,
      0.998502790927887,
      0.9994369149208069,
      0.9996909499168396,
      0.9998349547386169,
      0.9997271299362183,
      0.999749481678009,
      0.9989525675773621,
      0.9988753199577332,
      0.9984458088874817,
      0.9988266825675964,
      0.9952346086502075,
      0.9899279475212097,
      0.9841556549072266,
      0.9783182144165039,
      0.9697326421737671,
      0.9540087580680847,
      0.9833627939224243,
      0.9971026182174683,
      0.9988744854927063,
      0.9996631741523743,
      0.9991440773010254,
      0.9963883757591248,
      0.9894967079162598,
      0.9630782008171082,
      0.9182389974594116,
      0.8509125113487244,
      0.8007723689079285,
      0.851682186126709,
      0.8898707628250122,
      0.9572412371635437,
      0.9794173240661621,
      0.9962694644927979,
      0.9970237016677856,
      0.9991562962532043,
      0.9994804859161377,
      0.9996888637542725,
      0.9986441135406494,
      0.9978333711624146,
      0.9816036820411682,
      0.9440356492996216,
      0.9572485685348511,
      0.9365146160125732,
      0.9750120639801025,
      0.9966239333152771,
      0.998289167881012,
      0.9988400340080261,
      0.9970865845680237,
      0.99525386095047,
      0.9850193858146667,
      0.972603440284729,
      0.9460439682006836,
      0.9325258731842041,
      0.9308446645736694,
      0.9013975858688354,
      0.9182786345481873,
      0.9635922312736511,
      0.9914005994796753,
      0.9789803624153137,
      0.9921281933784485,
      0.9681708812713623,
      0.9994528293609619,
      0.9992454051971436,
      0.9988407492637634,
      0.9995123147964478,
      0.9994640946388245,
      0.9992347359657288,
      0.9995436072349548,
      0.99957275390625,
      0.9996567368507385,
      0.9995043873786926,
      0.9988978505134583,
      0.99696284532547,
      0.9907368421554565,
      0.9728478789329529,
      0.9289947748184204,
      0.919973611831665,
      0.8971892595291138,
      0.8457348346710205,
      0.831169068813324,
      0.8553321361541748,
      0.9065003991127014,
      0.9527484774589539,
      0.9669464826583862,
      0.9906941652297974,
      0.9935932159423828,
      0.9973345994949341,
      0.9982287287712097,
      0.9979026913642883,
      0.9968745112419128,
      0.9910576343536377,
      0.9864896535873413,
      0.9884989261627197,
      0.9677515625953674,
      0.960784375667572,
      0.9312763214111328,
      0.9000346660614014,
      0.9290831685066223,
      0.8647632598876953,
      0.8747652769088745,
      0.905997633934021,
      0.8749082684516907,
      0.8123159408569336,
      0.8306225538253784,
      0.8780074119567871,
      0.8459258079528809,
      0.7965853214263916,
      0.856034517288208,
      0.877258837223053,
      0.8205835819244385,
      0.800463080406189,
      0.8708451986312866,
      0.8567034602165222,
      0.7996492385864258,
      0.8326556086540222,
      0.8912315368652344,
      0.8335691690444946,
      0.8036078214645386,
      0.8881566524505615,
      0.9248318672180176,
      0.8884130716323853,
      0.9195140600204468,
      0.9673571586608887,
      0.9746696352958679,
      0.9927922487258911,
      0.9981113076210022,
      0.9996156096458435,
      0.9996910095214844,
      0.9993016719818115,
      0.9919885993003845,
      0.9957818388938904,
      0.9970085620880127,
      0.9944300651550293,
      0.996052622795105,
      0.9982411861419678,
      0.9982316493988037,
      0.9959031939506531,
      0.9972133636474609,
      0.9989317059516907,
      0.9978774785995483,
      0.9970192313194275,
      0.9972013235092163,
      0.9986559748649597,
      0.9984933137893677,
      0.9969531297683716,
      0.9951578378677368,
      0.9978323578834534,
      0.9981482625007629,
      0.9945322275161743,
      0.9921978712081909,
      0.9974576234817505,
      0.9975175857543945,
      0.9912338852882385,
      0.993948221206665,
      0.9981135725975037,
      0.9954747557640076,
      0.9851112961769104,
      0.9959800243377686,
      0.9980805516242981,
      0.9913221001625061,
      0.9879462718963623,
      0.9981668591499329,
      0.9962738752365112,
      0.989514946937561,
      0.9969412684440613,
      0.9984153509140015,
      0.995759129524231,
      0.9964362382888794,
      0.9991557002067566,
      0.9984319806098938,
      0.9967226982116699,
      0.999216616153717,
      0.9992275834083557,
      0.9976992011070251,
      0.9987300634384155,
      0.9996077418327332,
      0.9992863535881042,
      0.9992579817771912,
      0.9998263120651245,
      0.9997936487197876,
      0.9996405243873596,
      0.9995577931404114,
      0.9993497729301453,
      0.9993361830711365,
      0.9996724724769592,
      0.999736487865448,
      0.999727189540863,
      0.999688446521759,
      0.9997187256813049,
      0.9997605085372925,
      0.9998286962509155,
      0.9997777342796326,
      0.9994861483573914,
      0.9994140863418579,
      0.9977583289146423,
      0.9913321733474731,
      0.9910809993743896,
      0.9976588487625122,
      0.9955023527145386,
      0.9871617555618286,
      0.9913853406906128,
      0.9962300062179565,
      0.9892383217811584,
      0.9766092300415039,
      0.9869834780693054,
      0.9879377484321594,
      0.9966433048248291,
      0.9983609914779663,
      0.9992247223854065,
      0.9987051486968994,
      0.998853862285614,
      0.9994094967842102,
      0.9993806481361389,
      0.9986883997917175,
      0.9995397925376892,
      0.9996574521064758,
      0.9993284344673157,
      0.9993525743484497,
      0.999625027179718,
      0.99944669008255
    ],
    [
      0.2114279568195343,
      0.2479069083929062,
      0.24249759316444397,
      0.2345784455537796,
      0.21155419945716858,
      0.20217177271842957,
      0.18646125495433807,
      0.17756235599517822,
      0.16463138163089752,
      0.15479379892349243,
      0.13989639282226562,
      0.13904961943626404,
      0.13606196641921997,
      0.1264360398054123,
      0.12062172591686249,
      0.1273757815361023,
      0.13012480735778809,
      0.13034994900226593,
      0.1291894018650055,
      0.13065633177757263,
      0.13287581503391266,
      0.12304434925317764,
      0.12812715768814087,
      0.11908693611621857,
      0.12548042833805084,
      0.12388204783201218,
      0.12708920240402222,
      0.12971284985542297,
      0.12853321433067322,
      0.12396847456693649,
      0.1226319670677185,
      0.13054105639457703,
      0.12703222036361694,
      0.11254216730594635,
      0.11286074668169022,
      0.12518706917762756,
      0.12317131459712982,
      0.1160101592540741,
      0.11654658615589142,
      0.12381459772586823,
      0.13683448731899261,
      0.13076087832450867,
      0.12695127725601196,
      0.12953905761241913,
      0.13642293214797974,
      0.1375102996826172,
      0.13162043690681458,
      0.15185992419719696,
      0.1505517214536667,
      0.1445784866809845,
      0.14390499889850616,
      0.15921372175216675,
      0.15205107629299164,
      0.14067992568016052,
      0.160143181681633,
      0.15445032715797424,
      0.14263403415679932,
      0.1458437740802765,
      0.15625150501728058,
      0.14526882767677307,
      0.13607020676136017,
      0.16110733151435852,
      0.15939712524414062,
      0.1569213569164276,
      0.15845243632793427,
      0.18298029899597168,
      0.16483603417873383,
      0.163592129945755,
      0.193683460354805,
      0.1977880597114563,
      0.1763135939836502,
      0.1756969392299652,
      0.2117534875869751,
      0.21775908768177032,
      0.20045290887355804,
      0.2163347601890564,
      0.2767903804779053,
      0.30069053173065186,
      0.2939087450504303,
      0.33592313528060913,
      0.37504714727401733,
      0.38026925921440125,
      0.3916338384151459,
      0.39862775802612305,
      0.39800140261650085,
      0.40420904755592346,
      0.36528322100639343,
      0.9994812607765198,
      0.9996508955955505,
      0.9995790719985962,
      0.9994307160377502,
      0.99933260679245,
      0.9986749291419983,
      0.9961180090904236,
      0.9805863499641418,
      0.9284452199935913,
      0.9386506676673889,
      0.8666139245033264,
      0.8623374700546265,
      0.858902096748352,
      0.904702365398407,
      0.9252945780754089,
      0.9781606197357178,
      0.9898361563682556,
      0.9977535605430603,
      0.998752236366272,
      0.9992032647132874,
      0.9991210699081421,
      0.9992471933364868,
      0.999191164970398,
      0.9974996447563171,
      0.9962592124938965,
      0.9819315671920776,
      0.9596477746963501,
      0.9068275690078735,
      0.8791853189468384,
      0.8812336325645447,
      0.865769624710083,
      0.8851622343063354,
      0.8971039056777954,
      0.9394567608833313,
      0.919439971446991,
      0.9625077843666077,
      0.947041392326355,
      0.9748091697692871,
      0.9751378893852234,
      0.9910017251968384,
      0.9941335320472717,
      0.9983060359954834,
      0.9949864745140076,
      0.9952386021614075,
      0.9920166730880737,
      0.978261411190033,
      0.9858821630477905,
      0.9972375631332397,
      0.9992830753326416,
      0.9996411204338074,
      0.99676913022995,
      0.9993318915367126,
      0.9990782737731934,
      0.9996817708015442,
      0.9997674226760864,
      0.9984197020530701,
      0.998302698135376,
      0.9986128211021423,
      0.9986403584480286,
      0.9969528317451477,
      0.9928633570671082,
      0.9943888783454895,
      0.9952273964881897,
      0.9926859140396118,
      0.9921153783798218,
      0.9986022710800171,
      0.9995061159133911,
      0.9997370839118958,
      0.9998568892478943,
      0.999769926071167,
      0.9997867941856384,
      0.9991060495376587,
      0.9990476369857788,
      0.9987087845802307,
      0.9989919662475586,
      0.995661199092865,
      0.9902510046958923,
      0.9838168025016785,
      0.9772241115570068,
      0.9674915075302124,
      0.9504418969154358,
      0.9817180037498474,
      0.9969266653060913,
      0.9988734722137451,
      0.9996995329856873,
      0.999248206615448,
      0.9965271353721619,
      0.9891328811645508,
      0.9611182808876038,
      0.9140594601631165,
      0.8433319926261902,
      0.7955054044723511,
      0.8489848375320435,
      0.8876926302909851,
      0.9556204080581665,
      0.9782965183258057,
      0.9962588548660278,
      0.9970563054084778,
      0.9991821646690369,
      0.9995076060295105,
      0.9997068047523499,
      0.9985991716384888,
      0.997704267501831,
      0.9801368117332458,
      0.9409246444702148,
      0.9541301727294922,
      0.933682918548584,
      0.9734373092651367,
      0.9964282512664795,
      0.9983496069908142,
      0.9989433884620667,
      0.9972817897796631,
      0.9956632852554321,
      0.9857493042945862,
      0.9722720384597778,
      0.9456679821014404,
      0.9320507049560547,
      0.9306651949882507,
      0.8997989296913147,
      0.9177559614181519,
      0.9640273451805115,
      0.991474449634552,
      0.9789127111434937,
      0.9923349022865295,
      0.968321681022644,
      0.9995343685150146,
      0.9994087815284729,
      0.9990754723548889,
      0.9996114373207092,
      0.9995492696762085,
      0.9992910623550415,
      0.9996051788330078,
      0.999625027179718,
      0.9997178912162781,
      0.9995762705802917,
      0.9990439414978027,
      0.9971775412559509,
      0.9908525943756104,
      0.9728834629058838,
      0.9279273748397827,
      0.9187520742416382,
      0.8963565826416016,
      0.8439050316810608,
      0.828024685382843,
      0.853604793548584,
      0.906485915184021,
      0.952430248260498,
      0.966520369052887,
      0.990534245967865,
      0.9937242865562439,
      0.997606098651886,
      0.9986162185668945,
      0.9983996748924255,
      0.9975131154060364,
      0.9925137162208557,
      0.9879761934280396,
      0.9893392324447632,
      0.9679589867591858,
      0.9600967168807983,
      0.9303947687149048,
      0.9005416631698608,
      0.9289236068725586,
      0.8641355633735657,
      0.8735576272010803,
      0.9053511619567871,
      0.8736844658851624,
      0.8089048862457275,
      0.8263724446296692,
      0.87630295753479,
      0.838896632194519,
      0.7861253023147583,
      0.8523725271224976,
      0.8744497895240784,
      0.8104617595672607,
      0.7890998125076294,
      0.8667964339256287,
      0.850362241268158,
      0.794377326965332,
      0.8292935490608215,
      0.8920327425003052,
      0.8332312107086182,
      0.7987706065177917,
      0.8880306482315063,
      0.922435998916626,
      0.8875042200088501,
      0.917671263217926,
      0.965927004814148,
      0.9731961488723755,
      0.9924901723861694,
      0.9981667995452881,
      0.999674379825592,
      0.9997532367706299,
      0.9994593262672424,
      0.9938461780548096,
      0.9969128370285034,
      0.9978099465370178,
      0.9959318041801453,
      0.9972630143165588,
      0.9987549185752869,
      0.9987173676490784,
      0.9970325827598572,
      0.9980576038360596,
      0.999216616153717,
      0.9984752535820007,
      0.9979332685470581,
      0.997842013835907,
      0.9989110231399536,
      0.9988614320755005,
      0.9976431727409363,
      0.9955811500549316,
      0.9980353116989136,
      0.9984646439552307,
      0.9949125051498413,
      0.9920618534088135,
      0.9976606369018555,
      0.9979153871536255,
      0.9915550947189331,
      0.9939544796943665,
      0.9983294010162354,
      0.9957667589187622,
      0.9850866198539734,
      0.9960412383079529,
      0.9982731342315674,
      0.9913866519927979,
      0.9879139065742493,
      0.998315155506134,
      0.9966235756874084,
      0.9893777370452881,
      0.9970333576202393,
      0.9986051917076111,
      0.9963457584381104,
      0.9966330528259277,
      0.999259889125824,
      0.9987826943397522,
      0.997334361076355,
      0.9993473887443542,
      0.9994080066680908,
      0.9983357787132263,
      0.9990212917327881,
      0.9996708631515503,
      0.9994457960128784,
      0.9994120001792908,
      0.9998602271080017,
      0.9998279213905334,
      0.9997134208679199,
      0.9996482133865356,
      0.9994898438453674,
      0.9994876980781555,
      0.9997460842132568,
      0.9997774958610535,
      0.9997724890708923,
      0.9997414946556091,
      0.9997687339782715,
      0.9997996091842651,
      0.9998646974563599,
      0.9998229146003723,
      0.9995864629745483,
      0.9995229840278625,
      0.9981176257133484,
      0.9919204115867615,
      0.9915905594825745,
      0.9979531764984131,
      0.9957817792892456,
      0.9873320460319519,
      0.9916608929634094,
      0.9964297413825989,
      0.9892047643661499,
      0.9767337441444397,
      0.9877632260322571,
      0.9888090491294861,
      0.9970879554748535,
      0.9986981153488159,
      0.9994277954101562,
      0.9990723729133606,
      0.9991634488105774,
      0.9995688796043396,
      0.9995466470718384,
      0.9990333318710327,
      0.9996663928031921,
      0.9997484087944031,
      0.999512791633606,
      0.9995279312133789,
      0.9997240900993347,
      0.9995711445808411
    ],
    [
      0.22693726420402527,
      0.2693696916103363,
      0.27248650789260864,
      0.27420294284820557,
      0.2517300844192505,
      0.23752397298812866,
      0.2284984141588211,
      0.20891563594341278,
      0.20037265121936798,
      0.18903867900371552,
      0.17073655128479004,
      0.16136230528354645,
      0.1572784185409546,
      0.14992070198059082,
      0.1447189599275589,
      0.14599893987178802,
      0.14846670627593994,
      0.15363763272762299,
      0.14894068241119385,
      0.14854609966278076,
      0.15785083174705505,
      0.1442633867263794,
      0.15024280548095703,
      0.13312238454818726,
      0.1498018354177475,
      0.14138197898864746,
      0.14526791870594025,
      0.15504665672779083,
      0.15457944571971893,
      0.14573970437049866,
      0.1428072601556778,
      0.1533471792936325,
      0.1413143277168274,
      0.12850479781627655,
      0.12891021370887756,
      0.1440574675798416,
      0.1390579640865326,
      0.13132911920547485,
      0.13261273503303528,
      0.13807518780231476,
      0.14922676980495453,
      0.15208330750465393,
      0.146202951669693,
      0.1422426402568817,
      0.15432344377040863,
      0.15998168289661407,
      0.1508956104516983,
      0.1736934781074524,
      0.18190763890743256,
      0.17362692952156067,
      0.16721585392951965,
      0.18259990215301514,
      0.17816908657550812,
      0.1658596694469452,
      0.18267683684825897,
      0.18139109015464783,
      0.1643620729446411,
      0.16933447122573853,
      0.18136318027973175,
      0.1718938797712326,
      0.15529707074165344,
      0.1840951293706894,
      0.18420982360839844,
      0.17891943454742432,
      0.18322908878326416,
      0.2108359932899475,
      0.19278740882873535,
      0.1885686218738556,
      0.22051039338111877,
      0.22577428817749023,
      0.19628940522670746,
      0.19603711366653442,
      0.23015673458576202,
      0.2411932498216629,
      0.21594718098640442,
      0.23081760108470917,
      0.30112823843955994,
      0.3198774755001068,
      0.310124009847641,
      0.35245150327682495,
      0.3930233120918274,
      0.39263516664505005,
      0.407589316368103,
      0.40925610065460205,
      0.40699249505996704,
      0.41715478897094727,
      0.3838954269886017,
      0.9995849132537842,
      0.9997548460960388,
      0.9996991753578186,
      0.9995362758636475,
      0.9994880557060242,
      0.998799741268158,
      0.996403694152832,
      0.9812667369842529,
      0.9305974841117859,
      0.941392183303833,
      0.869213879108429,
      0.8663374185562134,
      0.8615673780441284,
      0.908198893070221,
      0.9271656274795532,
      0.9791643023490906,
      0.9902558326721191,
      0.9979392886161804,
      0.9988714456558228,
      0.9993247389793396,
      0.9992673993110657,
      0.9993558526039124,
      0.9993132948875427,
      0.9979311227798462,
      0.996562123298645,
      0.9830413460731506,
      0.9605369567871094,
      0.9077237844467163,
      0.8775215148925781,
      0.8792719841003418,
      0.8636427521705627,
      0.8842644095420837,
      0.8967677354812622,
      0.9396677017211914,
      0.9191569089889526,
      0.9627360105514526,
      0.9475101232528687,
      0.9750983715057373,
      0.9756430983543396,
      0.9918026924133301,
      0.9947164058685303,
      0.9984797835350037,
      0.9951369762420654,
      0.9951740503311157,
      0.9916749000549316,
      0.9771817326545715,
      0.9854937195777893,
      0.9972797632217407,
      0.9993168711662292,
      0.9996637105941772,
      0.9970636963844299,
      0.9993972182273865,
      0.9991284608840942,
      0.9997062683105469,
      0.9997879266738892,
      0.9986762404441833,
      0.998619794845581,
      0.9988770484924316,
      0.9988776445388794,
      0.997363269329071,
      0.9936665892601013,
      0.9951798319816589,
      0.9957326054573059,
      0.9931969046592712,
      0.992557168006897,
      0.9987578392028809,
      0.9995769262313843,
      0.9997742772102356,
      0.9998687505722046,
      0.9998036623001099,
      0.999819815158844,
      0.9992414712905884,
      0.9992002248764038,
      0.9989347457885742,
      0.9991360902786255,
      0.9961026310920715,
      0.9906470775604248,
      0.9837093949317932,
      0.9763896465301514,
      0.9657849669456482,
      0.9480622410774231,
      0.9809120297431946,
      0.9968622922897339,
      0.9989157319068909,
      0.9997351169586182,
      0.9993489384651184,
      0.9967276453971863,
      0.9889962077140808,
      0.9601458311080933,
      0.9118707180023193,
      0.8423786163330078,
      0.7930463552474976,
      0.8497415781021118,
      0.8884532451629639,
      0.9550819396972656,
      0.9779205322265625,
      0.9964042901992798,
      0.9971837997436523,
      0.9992329478263855,
      0.9995461702346802,
      0.9997308254241943,
      0.9986345767974854,
      0.9977166056632996,
      0.9798024296760559,
      0.9386588335037231,
      0.9524281620979309,
      0.9327936768531799,
      0.9726943969726562,
      0.996425986289978,
      0.9984785318374634,
      0.9990546703338623,
      0.997636616230011,
      0.9962088465690613,
      0.9869721531867981,
      0.9726973176002502,
      0.9455327987670898,
      0.9311281442642212,
      0.9303804039955139,
      0.8976566791534424,
      0.9170335531234741,
      0.9648365378379822,
      0.9918191432952881,
      0.9795945882797241,
      0.9929646849632263,
      0.9699769616127014,
      0.9996010065078735,
      0.9995195269584656,
      0.9992450475692749,
      0.999688982963562,
      0.9996330738067627,
      0.999383270740509,
      0.9996753931045532,
      0.9996833801269531,
      0.9997649192810059,
      0.9996659755706787,
      0.999229371547699,
      0.9976194500923157,
      0.9916058778762817,
      0.9739304184913635,
      0.929985523223877,
      0.9199778437614441,
      0.897341251373291,
      0.8423501253128052,
      0.8132933974266052,
      0.8476614952087402,
      0.9062073230743408,
      0.9533870220184326,
      0.9674932956695557,
      0.9910505414009094,
      0.994486927986145,
      0.998101532459259,
      0.9990779757499695,
      0.9988365173339844,
      0.9981639981269836,
      0.9943355321884155,
      0.9906278848648071,
      0.9915459752082825,
      0.9706610441207886,
      0.9608733654022217,
      0.9315670132637024,
      0.9013803005218506,
      0.9298511743545532,
      0.8633564114570618,
      0.8725564479827881,
      0.9046744108200073,
      0.8707048892974854,
      0.8038779497146606,
      0.8190208077430725,
      0.8741211891174316,
      0.8358228802680969,
      0.773561418056488,
      0.8441329598426819,
      0.8717879056930542,
      0.8034310936927795,
      0.7823939323425293,
      0.8699461221694946,
      0.8499226570129395,
      0.7954754829406738,
      0.8334231376647949,
      0.8940503001213074,
      0.8382890224456787,
      0.8045686483383179,
      0.8879797458648682,
      0.9223819971084595,
      0.888668417930603,
      0.9175732135772705,
      0.9653458595275879,
      0.9726664423942566,
      0.9926559925079346,
      0.9983476400375366,
      0.9997296929359436,
      0.9997988939285278,
      0.999556303024292,
      0.995148777961731,
      0.9976913332939148,
      0.9983524680137634,
      0.9969651699066162,
      0.9979984164237976,
      0.9990822076797485,
      0.9990567564964294,
      0.9978562593460083,
      0.9986284375190735,
      0.9993839859962463,
      0.9988677501678467,
      0.9984947443008423,
      0.9982824325561523,
      0.9991122484207153,
      0.9990957975387573,
      0.9980537295341492,
      0.995956301689148,
      0.9982300996780396,
      0.998669445514679,
      0.9950951933860779,
      0.9917383790016174,
      0.9977371096611023,
      0.9980313777923584,
      0.9911012649536133,
      0.993496298789978,
      0.998347282409668,
      0.9955682158470154,
      0.9836804270744324,
      0.99593186378479,
      0.9983103275299072,
      0.9907028079032898,
      0.9875519871711731,
      0.9984567165374756,
      0.9968061447143555,
      0.9890807271003723,
      0.9971601963043213,
      0.9988059997558594,
      0.9967033863067627,
      0.996846079826355,
      0.999379575252533,
      0.999022901058197,
      0.9978353977203369,
      0.9994820356369019,
      0.9995372891426086,
      0.998740553855896,
      0.9992428421974182,
      0.9997255802154541,
      0.999556839466095,
      0.999527633190155,
      0.9998875856399536,
      0.9998581409454346,
      0.9997760653495789,
      0.9997304081916809,
      0.9996142983436584,
      0.9996176362037659,
      0.9998120665550232,
      0.9998226761817932,
      0.999823272228241,
      0.9997903108596802,
      0.999811053276062,
      0.9998335838317871,
      0.9998943209648132,
      0.9998611807823181,
      0.9996736645698547,
      0.9996349811553955,
      0.9985530972480774,
      0.9931387901306152,
      0.9927370548248291,
      0.9983997941017151,
      0.9964218139648438,
      0.9888979196548462,
      0.9925379753112793,
      0.9969801902770996,
      0.9902110695838928,
      0.9790030121803284,
      0.9895285367965698,
      0.990337610244751,
      0.99765944480896,
      0.998989462852478,
      0.999574601650238,
      0.9993196129798889,
      0.9993825554847717,
      0.9996871948242188,
      0.999668538570404,
      0.9992912411689758,
      0.999761700630188,
      0.9998192191123962,
      0.9996528625488281,
      0.9996629357337952,
      0.9998016953468323,
      0.9996765851974487
    ],
    [
      0.22423668205738068,
      0.2661729156970978,
      0.2796320617198944,
      0.2860621213912964,
      0.2825077772140503,
      0.2749583125114441,
      0.27252858877182007,
      0.24651801586151123,
      0.23218601942062378,
      0.22313344478607178,
      0.20197971165180206,
      0.1911354660987854,
      0.18227139115333557,
      0.17187431454658508,
      0.16124139726161957,
      0.16098183393478394,
      0.170187845826149,
      0.16703322529792786,
      0.1700955480337143,
      0.16756221652030945,
      0.18146008253097534,
      0.16988644003868103,
      0.1766623705625534,
      0.16080039739608765,
      0.1710883378982544,
      0.16602101922035217,
      0.16883546113967896,
      0.1811581552028656,
      0.18416202068328857,
      0.16916407644748688,
      0.16364072263240814,
      0.17951568961143494,
      0.16441670060157776,
      0.1523541957139969,
      0.15061402320861816,
      0.16841831803321838,
      0.16308201849460602,
      0.15472567081451416,
      0.1562298834323883,
      0.1611027717590332,
      0.1685817688703537,
      0.17460770905017853,
      0.16911543905735016,
      0.16384629905223846,
      0.18279263377189636,
      0.1875470131635666,
      0.1741311103105545,
      0.19781403243541718,
      0.20890077948570251,
      0.2023068368434906,
      0.1906052529811859,
      0.20975863933563232,
      0.20290130376815796,
      0.19519548118114471,
      0.20521120727062225,
      0.208053320646286,
      0.1898668110370636,
      0.18879994750022888,
      0.2022520899772644,
      0.19474276900291443,
      0.17830754816532135,
      0.20710469782352448,
      0.21217453479766846,
      0.20189879834651947,
      0.21182166039943695,
      0.23902364075183868,
      0.22786223888397217,
      0.2166794240474701,
      0.24982693791389465,
      0.2590148448944092,
      0.22393976151943207,
      0.22230595350265503,
      0.25974607467651367,
      0.2689971327781677,
      0.23263821005821228,
      0.25687843561172485,
      0.3231187164783478,
      0.33331143856048584,
      0.3238031268119812,
      0.36562877893447876,
      0.40352970361709595,
      0.3924546241760254,
      0.40653327107429504,
      0.4099888801574707,
      0.4108709990978241,
      0.41580885648727417,
      0.40534543991088867,
      0.9996745586395264,
      0.9998270273208618,
      0.9997815489768982,
      0.9996281862258911,
      0.9996085166931152,
      0.9989016652107239,
      0.9966252446174622,
      0.9813771843910217,
      0.9322909712791443,
      0.9433588981628418,
      0.8724546432495117,
      0.8710613250732422,
      0.8642574548721313,
      0.9106581807136536,
      0.9279170036315918,
      0.9793692231178284,
      0.9902265667915344,
      0.998077929019928,
      0.9989578127861023,
      0.9994450211524963,
      0.9994018077850342,
      0.9994544386863708,
      0.9994140267372131,
      0.9981702566146851,
      0.9967651963233948,
      0.9833565354347229,
      0.9604370594024658,
      0.9075790643692017,
      0.8749811053276062,
      0.8757792711257935,
      0.8612542152404785,
      0.8824694156646729,
      0.8949637413024902,
      0.9383803009986877,
      0.9180330634117126,
      0.962489128112793,
      0.9473131895065308,
      0.9752380847930908,
      0.9765639305114746,
      0.9931734800338745,
      0.9957334399223328,
      0.9987635016441345,
      0.995558500289917,
      0.9953504800796509,
      0.9913897514343262,
      0.9767217040061951,
      0.9856703877449036,
      0.9975358843803406,
      0.9994024038314819,
      0.9996950030326843,
      0.9975300431251526,
      0.9994997978210449,
      0.9992351531982422,
      0.9997435212135315,
      0.9998201727867126,
      0.9989746809005737,
      0.9989975094795227,
      0.9991999864578247,
      0.9991934895515442,
      0.9979482889175415,
      0.9949139356613159,
      0.9963696599006653,
      0.9966621398925781,
      0.9944579601287842,
      0.9935845136642456,
      0.9990028738975525,
      0.999666154384613,
      0.9998166561126709,
      0.9998900294303894,
      0.9998382925987244,
      0.9998544454574585,
      0.9993913769721985,
      0.9993692636489868,
      0.9992080926895142,
      0.9993334412574768,
      0.9968492984771729,
      0.9916685223579407,
      0.9841386079788208,
      0.9759020805358887,
      0.9639680981636047,
      0.9453756213188171,
      0.9791524410247803,
      0.9967703223228455,
      0.9989475607872009,
      0.9997687339782715,
      0.9994500279426575,
      0.9970040321350098,
      0.9889147877693176,
      0.958602786064148,
      0.9089429974555969,
      0.841152012348175,
      0.7920622229576111,
      0.8493906259536743,
      0.8882038593292236,
      0.9536082148551941,
      0.9768298864364624,
      0.9964751601219177,
      0.9972937107086182,
      0.9992831945419312,
      0.9995791912078857,
      0.9997667074203491,
      0.9986967444419861,
      0.9977618455886841,
      0.9792442917823792,
      0.9379330277442932,
      0.9500792026519775,
      0.931194543838501,
      0.9716770052909851,
      0.9962990283966064,
      0.9985707402229309,
      0.9991529583930969,
      0.9978779554367065,
      0.9965565204620361,
      0.9873325824737549,
      0.971867561340332,
      0.9443556070327759,
      0.9295777082443237,
      0.9293228387832642,
      0.8948664665222168,
      0.9150822758674622,
      0.9646687507629395,
      0.991877555847168,
      0.9796708822250366,
      0.9934062361717224,
      0.971478283405304,
      0.9996562004089355,
      0.9996098875999451,
      0.9993814826011658,
      0.9997513890266418,
      0.9997000694274902,
      0.9994633793830872,
      0.9997355937957764,
      0.999734103679657,
      0.9998139142990112,
      0.9997373223304749,
      0.9993972778320312,
      0.9980786442756653,
      0.9921565651893616,
      0.9744560718536377,
      0.9310988783836365,
      0.9207242727279663,
      0.8978168368339539,
      0.8384011387825012,
      0.8096784353256226,
      0.8448237180709839,
      0.9060693979263306,
      0.9533015489578247,
      0.9674789309501648,
      0.9912891387939453,
      0.9951608180999756,
      0.9985325336456299,
      0.9994020462036133,
      0.9991218447685242,
      0.9986809492111206,
      0.995864987373352,
      0.9931396842002869,
      0.9936001300811768,
      0.9735958576202393,
      0.9619592428207397,
      0.9322722554206848,
      0.9016631841659546,
      0.9293936491012573,
      0.8613966107368469,
      0.870151162147522,
      0.9007788896560669,
      0.8718180656433105,
      0.7991608381271362,
      0.8106099963188171,
      0.8714080452919006,
      0.8246054649353027,
      0.7633517384529114,
      0.835999608039856,
      0.869348406791687,
      0.7933830618858337,
      0.7768025398254395,
      0.8698497414588928,
      0.8501181602478027,
      0.793542206287384,
      0.8344168066978455,
      0.8940696120262146,
      0.8397417068481445,
      0.8074746131896973,
      0.8879677653312683,
      0.9217737317085266,
      0.88704514503479,
      0.9167068004608154,
      0.9643968343734741,
      0.9723792672157288,
      0.9930770993232727,
      0.998626708984375,
      0.9997917413711548,
      0.9998448491096497,
      0.9996572732925415,
      0.9965761303901672,
      0.9985190629959106,
      0.9989010095596313,
      0.9980512857437134,
      0.9987660050392151,
      0.9994226694107056,
      0.9993944764137268,
      0.9986958503723145,
      0.9992215633392334,
      0.9995951652526855,
      0.9992489218711853,
      0.9990668296813965,
      0.9987776875495911,
      0.9993352293968201,
      0.9993745684623718,
      0.9985674023628235,
      0.9962313175201416,
      0.9984539151191711,
      0.9989106059074402,
      0.9954182505607605,
      0.991411030292511,
      0.9978673458099365,
      0.9982321858406067,
      0.990749180316925,
      0.9930985569953918,
      0.9983686804771423,
      0.9952830076217651,
      0.9815294742584229,
      0.995603084564209,
      0.9982151985168457,
      0.9888013005256653,
      0.985689103603363,
      0.9984255433082581,
      0.9966017603874207,
      0.9875062108039856,
      0.9970425367355347,
      0.9989202618598938,
      0.9968162178993225,
      0.9968894720077515,
      0.9994741678237915,
      0.9992461800575256,
      0.9982712864875793,
      0.9995931386947632,
      0.9996510744094849,
      0.9991112947463989,
      0.9994511604309082,
      0.9997808337211609,
      0.999662458896637,
      0.9996359944343567,
      0.9999131560325623,
      0.9998857975006104,
      0.9998241066932678,
      0.9997894167900085,
      0.9997086524963379,
      0.9997152090072632,
      0.9998595118522644,
      0.9998576045036316,
      0.9998623132705688,
      0.9998327493667603,
      0.9998475909233093,
      0.9998647570610046,
      0.9999210834503174,
      0.9998958706855774,
      0.9997475743293762,
      0.999727725982666,
      0.9989291429519653,
      0.9944255948066711,
      0.99397873878479,
      0.9987888932228088,
      0.9970192909240723,
      0.9901726245880127,
      0.9934979677200317,
      0.9974600076675415,
      0.9907394647598267,
      0.9806598424911499,
      0.991080641746521,
      0.9920118451118469,
      0.998223066329956,
      0.9992712140083313,
      0.999708354473114,
      0.9995377063751221,
      0.999576210975647,
      0.9997890591621399,
      0.99977707862854,
      0.9995173215866089,
      0.9998415112495422,
      0.9998789429664612,
      0.9997692108154297,
      0.9997761249542236,
      0.9998666644096375,
      0.9997692704200745
    ],
    [
      0.2123895287513733,
      0.2563369572162628,
      0.2787046432495117,
      0.29345405101776123,
      0.29409757256507874,
      0.30041268467903137,
      0.311881422996521,
      0.2996797561645508,
      0.2830975353717804,
      0.2753241956233978,
      0.25677821040153503,
      0.24635151028633118,
      0.23620250821113586,
      0.2199953943490982,
      0.20527835190296173,
      0.2056012749671936,
      0.20682001113891602,
      0.2099214792251587,
      0.21327583491802216,
      0.20681869983673096,
      0.21506115794181824,
      0.22036419808864594,
      0.21733979880809784,
      0.19739331305027008,
      0.19559596478939056,
      0.1978956162929535,
      0.18910928070545197,
      0.18674588203430176,
      0.19568076729774475,
      0.19103434681892395,
      0.18732966482639313,
      0.21139462292194366,
      0.20514526963233948,
      0.19424347579479218,
      0.19035284221172333,
      0.2065841108560562,
      0.20711393654346466,
      0.19832928478717804,
      0.20092010498046875,
      0.2021331638097763,
      0.20920319855213165,
      0.21121461689472198,
      0.20766666531562805,
      0.20920813083648682,
      0.23377732932567596,
      0.23419471085071564,
      0.2100864052772522,
      0.22711488604545593,
      0.24624982476234436,
      0.23296797275543213,
      0.22208748757839203,
      0.23550792038440704,
      0.23205143213272095,
      0.221780925989151,
      0.22598177194595337,
      0.23358678817749023,
      0.22339355945587158,
      0.22622166574001312,
      0.23479627072811127,
      0.23231565952301025,
      0.2224881500005722,
      0.24949052929878235,
      0.25715306401252747,
      0.24423855543136597,
      0.2506834864616394,
      0.28139758110046387,
      0.28020739555358887,
      0.27235880494117737,
      0.2940234839916229,
      0.3041384816169739,
      0.2739752531051636,
      0.2744792401790619,
      0.3083835542201996,
      0.318184494972229,
      0.26913800835609436,
      0.29036056995391846,
      0.34326088428497314,
      0.34702956676483154,
      0.31932538747787476,
      0.3584595024585724,
      0.399215430021286,
      0.37896767258644104,
      0.3892088532447815,
      0.4028802216053009,
      0.40411534905433655,
      0.4103008806705475,
      0.4178503155708313,
      0.9997429251670837,
      0.9998793005943298,
      0.999845564365387,
      0.9997128248214722,
      0.9997146725654602,
      0.9990085959434509,
      0.9968356490135193,
      0.9809311032295227,
      0.9351168274879456,
      0.946938693523407,
      0.8779622316360474,
      0.8791691064834595,
      0.8688240051269531,
      0.9157692193984985,
      0.9289911985397339,
      0.9794333577156067,
      0.9899802207946777,
      0.998198926448822,
      0.9990355372428894,
      0.9995390772819519,
      0.9995073080062866,
      0.9995465874671936,
      0.999502420425415,
      0.9983432292938232,
      0.996910572052002,
      0.9841599464416504,
      0.9599310159683228,
      0.9071436524391174,
      0.8663671016693115,
      0.8681427240371704,
      0.8537981510162354,
      0.8795620203018188,
      0.8919345140457153,
      0.9368335604667664,
      0.9176071882247925,
      0.9625828266143799,
      0.9472327828407288,
      0.975106418132782,
      0.9768317341804504,
      0.9940358996391296,
      0.9963143467903137,
      0.998932957649231,
      0.9957562685012817,
      0.9952678680419922,
      0.9906390905380249,
      0.9743952751159668,
      0.9849963784217834,
      0.9976551532745361,
      0.9994576573371887,
      0.9997293949127197,
      0.9979268908500671,
      0.9995770454406738,
      0.9993107914924622,
      0.9997734427452087,
      0.9998466372489929,
      0.9992384314537048,
      0.9993343949317932,
      0.999455988407135,
      0.9994359612464905,
      0.9983426928520203,
      0.9962415099143982,
      0.997563362121582,
      0.9977192878723145,
      0.9960135221481323,
      0.9947707056999207,
      0.9992254376411438,
      0.9997410774230957,
      0.9998518228530884,
      0.9999077320098877,
      0.9998651146888733,
      0.9998798966407776,
      0.9995005130767822,
      0.9994916915893555,
      0.9993876814842224,
      0.9994561672210693,
      0.9972954392433167,
      0.992131769657135,
      0.9838306307792664,
      0.9743852019309998,
      0.9613391160964966,
      0.9427911639213562,
      0.977848470211029,
      0.9966315627098083,
      0.998979389667511,
      0.9997922778129578,
      0.9995255470275879,
      0.9972074627876282,
      0.9884473085403442,
      0.9566323161125183,
      0.9056409001350403,
      0.8430799841880798,
      0.7940151691436768,
      0.8506544828414917,
      0.8899514079093933,
      0.951977014541626,
      0.9761538505554199,
      0.9965431690216064,
      0.997417151927948,
      0.9993356466293335,
      0.9996146559715271,
      0.9998010396957397,
      0.9987832307815552,
      0.9978422522544861,
      0.9788237810134888,
      0.937664270401001,
      0.9487229585647583,
      0.930622398853302,
      0.971481204032898,
      0.9963339567184448,
      0.998674750328064,
      0.9992364048957825,
      0.9980658888816833,
      0.996995747089386,
      0.9882729053497314,
      0.9716262817382812,
      0.9425098299980164,
      0.927125096321106,
      0.9256664514541626,
      0.8894073963165283,
      0.911691427230835,
      0.9640306830406189,
      0.9922270774841309,
      0.980697512626648,
      0.9942013621330261,
      0.974626362323761,
      0.999703586101532,
      0.999678909778595,
      0.9994848370552063,
      0.9997994303703308,
      0.9997481107711792,
      0.9995191097259521,
      0.9997835755348206,
      0.9997762441635132,
      0.9998499155044556,
      0.9997916221618652,
      0.9995338320732117,
      0.9985310435295105,
      0.9929307103157043,
      0.9756605625152588,
      0.9351293444633484,
      0.924034595489502,
      0.9003616571426392,
      0.832848310470581,
      0.7966041564941406,
      0.8373656272888184,
      0.9007994532585144,
      0.9536874294281006,
      0.9672888517379761,
      0.9917197227478027,
      0.9959287643432617,
      0.9989018440246582,
      0.9996117949485779,
      0.9993259906768799,
      0.9990527033805847,
      0.9969919919967651,
      0.9951938390731812,
      0.9953510761260986,
      0.9771187901496887,
      0.9640405774116516,
      0.934514045715332,
      0.9028781652450562,
      0.9292922019958496,
      0.8607445955276489,
      0.8690271377563477,
      0.9001610279083252,
      0.8633716106414795,
      0.7879950404167175,
      0.808182418346405,
      0.8696228861808777,
      0.8064422607421875,
      0.751698911190033,
      0.8346009850502014,
      0.8667980432510376,
      0.7669508457183838,
      0.7687956690788269,
      0.8705371022224426,
      0.8503642082214355,
      0.7870171666145325,
      0.8345687389373779,
      0.8945318460464478,
      0.8466144800186157,
      0.8147978186607361,
      0.8903805017471313,
      0.9225273132324219,
      0.8883602619171143,
      0.916938066482544,
      0.9636756181716919,
      0.9724019169807434,
      0.9937640428543091,
      0.9989098906517029,
      0.999845027923584,
      0.9998828768730164,
      0.999733567237854,
      0.9975457787513733,
      0.9990645051002502,
      0.9992830157279968,
      0.9987960457801819,
      0.9992589354515076,
      0.9996335506439209,
      0.9996113777160645,
      0.9992051720619202,
      0.9995511770248413,
      0.9997289776802063,
      0.9994880557060242,
      0.9994224905967712,
      0.9991143941879272,
      0.9994834065437317,
      0.999552309513092,
      0.9989588856697083,
      0.9967284202575684,
      0.9986443519592285,
      0.9991288185119629,
      0.9957427382469177,
      0.9912816286087036,
      0.9980461597442627,
      0.9984305500984192,
      0.9902862906455994,
      0.992702066898346,
      0.9984211921691895,
      0.9949901700019836,
      0.9788960218429565,
      0.9953358769416809,
      0.9981594085693359,
      0.9863503575325012,
      0.9834569692611694,
      0.9983787536621094,
      0.9961434006690979,
      0.9855945110321045,
      0.9970120787620544,
      0.9990167617797852,
      0.9969745874404907,
      0.9969730377197266,
      0.9995719790458679,
      0.9994305372238159,
      0.9987130761146545,
      0.9996857643127441,
      0.999738335609436,
      0.9993649125099182,
      0.999592125415802,
      0.9998236894607544,
      0.9997445940971375,
      0.9997249841690063,
      0.9999335408210754,
      0.9999098777770996,
      0.9998643398284912,
      0.9998378753662109,
      0.9997780323028564,
      0.9997845888137817,
      0.9998912811279297,
      0.999889075756073,
      0.9998944401741028,
      0.9998692274093628,
      0.9998775124549866,
      0.9998918175697327,
      0.9999412894248962,
      0.9999220371246338,
      0.9998052716255188,
      0.9997993111610413,
      0.999240517616272,
      0.9957261681556702,
      0.9952825903892517,
      0.9991058707237244,
      0.9976329207420349,
      0.9913820624351501,
      0.9944760203361511,
      0.9978381991386414,
      0.9914286136627197,
      0.9819850921630859,
      0.9922613501548767,
      0.9932305812835693,
      0.9986212849617004,
      0.9994592666625977,
      0.9997981786727905,
      0.9996832013130188,
      0.9997075796127319,
      0.9998591542243958,
      0.9998536109924316,
      0.9996770024299622,
      0.9998959302902222,
      0.9999196529388428,
      0.9998471140861511,
      0.9998496770858765,
      0.9999098181724548,
      0.9998316168785095
    ],
    [
      0.1880003660917282,
      0.2356070578098297,
      0.25547757744789124,
      0.2832690179347992,
      0.30013716220855713,
      0.31244486570358276,
      0.32797470688819885,
      0.33060309290885925,
      0.3283124566078186,
      0.3326461911201477,
      0.3222183287143707,
      0.3057798445224762,
      0.2987872362136841,
      0.29030945897102356,
      0.27204370498657227,
      0.2693592309951782,
      0.26420801877975464,
      0.2713458240032196,
      0.2667144238948822,
      0.25974684953689575,
      0.2761129140853882,
      0.2811671495437622,
      0.267417311668396,
      0.23755362629890442,
      0.22297117114067078,
      0.22293469309806824,
      0.20235255360603333,
      0.1886792629957199,
      0.18564166128635406,
      0.18542581796646118,
      0.17571063339710236,
      0.20472757518291473,
      0.21035321056842804,
      0.20493140816688538,
      0.21391908824443817,
      0.2450096607208252,
      0.25912150740623474,
      0.25864559412002563,
      0.2664945125579834,
      0.27175626158714294,
      0.2731255888938904,
      0.2889031767845154,
      0.28453516960144043,
      0.2606309950351715,
      0.2853781580924988,
      0.2874930202960968,
      0.2545452117919922,
      0.24656760692596436,
      0.2811873257160187,
      0.259638249874115,
      0.2412981390953064,
      0.2555341124534607,
      0.2558763027191162,
      0.23729416728019714,
      0.24430234730243683,
      0.25042569637298584,
      0.24848070740699768,
      0.24909880757331848,
      0.26005592942237854,
      0.26906314492225647,
      0.25907284021377563,
      0.28770220279693604,
      0.2974402904510498,
      0.29605498909950256,
      0.2913275957107544,
      0.30897027254104614,
      0.31934401392936707,
      0.3174402713775635,
      0.32323551177978516,
      0.34247761964797974,
      0.3412705063819885,
      0.3318558633327484,
      0.35916516184806824,
      0.3769407868385315,
      0.326693594455719,
      0.33185049891471863,
      0.38913464546203613,
      0.3850921392440796,
      0.3428534269332886,
      0.36714258790016174,
      0.41700279712677,
      0.3785286545753479,
      0.37980198860168457,
      0.4105589985847473,
      0.4218255281448364,
      0.4258936643600464,
      0.43723732233047485,
      0.9997857809066772,
      0.9999130964279175,
      0.9998902678489685,
      0.9997749924659729,
      0.9997950792312622,
      0.9990977644920349,
      0.9970692992210388,
      0.9809852838516235,
      0.9390547275543213,
      0.950954020023346,
      0.8855105042457581,
      0.8901222944259644,
      0.8788249492645264,
      0.9240533709526062,
      0.9333624243736267,
      0.9807358384132385,
      0.9905278086662292,
      0.9983559846878052,
      0.9991136789321899,
      0.9996113181114197,
      0.9995847940444946,
      0.9996220469474792,
      0.9995817542076111,
      0.9985560774803162,
      0.9971294403076172,
      0.9854381084442139,
      0.9606341123580933,
      0.910402774810791,
      0.8629395365715027,
      0.8629440069198608,
      0.8512412309646606,
      0.8820512294769287,
      0.8965575098991394,
      0.9413487911224365,
      0.9221885204315186,
      0.9650802612304688,
      0.9501088261604309,
      0.9767746329307556,
      0.977831244468689,
      0.9948073625564575,
      0.996830403804779,
      0.999045193195343,
      0.9959249496459961,
      0.9950506091117859,
      0.9898198843002319,
      0.9723206162452698,
      0.9842479825019836,
      0.9976205825805664,
      0.9994750022888184,
      0.999742329120636,
      0.9981608986854553,
      0.9996166229248047,
      0.999333381652832,
      0.9997871518135071,
      0.9998642802238464,
      0.9993624687194824,
      0.9994773864746094,
      0.99957275390625,
      0.9995477795600891,
      0.9986112117767334,
      0.9969423413276672,
      0.998130202293396,
      0.9981419444084167,
      0.9963851571083069,
      0.9946842789649963,
      0.999274492263794,
      0.9997720718383789,
      0.9998738765716553,
      0.9999133348464966,
      0.9998849034309387,
      0.9998971223831177,
      0.9995879530906677,
      0.9995741248130798,
      0.9994900822639465,
      0.9995306134223938,
      0.9976419806480408,
      0.992477297782898,
      0.9836369752883911,
      0.9729859232902527,
      0.9593012928962708,
      0.9410495758056641,
      0.976662278175354,
      0.9965669512748718,
      0.9990156888961792,
      0.9998133182525635,
      0.9995934367179871,
      0.9974687695503235,
      0.9884380102157593,
      0.956985354423523,
      0.905379056930542,
      0.8461681604385376,
      0.795224130153656,
      0.8558245897293091,
      0.8941690325737,
      0.9547247886657715,
      0.9777345061302185,
      0.9968995451927185,
      0.9976646304130554,
      0.9993860125541687,
      0.9996545910835266,
      0.9998241066932678,
      0.9988484382629395,
      0.9977738857269287,
      0.9777522683143616,
      0.9376500844955444,
      0.9495289325714111,
      0.9333107471466064,
      0.9727681875228882,
      0.99662184715271,
      0.9988560080528259,
      0.9993714094161987,
      0.99847412109375,
      0.9977512955665588,
      0.9900304079055786,
      0.974180281162262,
      0.9460965394973755,
      0.929108738899231,
      0.9258585572242737,
      0.8849799633026123,
      0.912298858165741,
      0.9629641175270081,
      0.9926241040229797,
      0.9815126657485962,
      0.9949092268943787,
      0.9781872630119324,
      0.9997267723083496,
      0.999702513217926,
      0.9995285868644714,
      0.9998301863670349,
      0.9997810125350952,
      0.9995691180229187,
      0.9998183846473694,
      0.9998083114624023,
      0.9998793005943298,
      0.9998363256454468,
      0.9996362924575806,
      0.998894214630127,
      0.9937182664871216,
      0.9774309396743774,
      0.9404946565628052,
      0.9296920299530029,
      0.906481146812439,
      0.8317082524299622,
      0.787862241268158,
      0.8328570127487183,
      0.9006862044334412,
      0.9540311098098755,
      0.9665291905403137,
      0.9918681383132935,
      0.9966351389884949,
      0.9992334246635437,
      0.9997249245643616,
      0.9994745850563049,
      0.9993236064910889,
      0.9978781342506409,
      0.9968207478523254,
      0.9968053698539734,
      0.980831503868103,
      0.9664763808250427,
      0.9353598356246948,
      0.9050166606903076,
      0.9251552224159241,
      0.8560376167297363,
      0.8656225204467773,
      0.899071216583252,
      0.8621248006820679,
      0.7761186361312866,
      0.8050925135612488,
      0.8725681900978088,
      0.7905586361885071,
      0.7286632657051086,
      0.833733320236206,
      0.8656219840049744,
      0.7545520663261414,
      0.7682819366455078,
      0.8719726800918579,
      0.8494943380355835,
      0.7805626392364502,
      0.8354840278625488,
      0.8968333005905151,
      0.8506059646606445,
      0.8177690505981445,
      0.8939201831817627,
      0.9240080118179321,
      0.892196774482727,
      0.9176179766654968,
      0.9627254605293274,
      0.9710913300514221,
      0.9937628507614136,
      0.9990188479423523,
      0.9998653531074524,
      0.9999016523361206,
      0.9997743964195251,
      0.9980686902999878,
      0.9993426203727722,
      0.9994871020317078,
      0.9991653561592102,
      0.9994954466819763,
      0.9997397661209106,
      0.9997228980064392,
      0.9994658827781677,
      0.9996886849403381,
      0.999801754951477,
      0.9996200799942017,
      0.9995986223220825,
      0.9993544220924377,
      0.9996107816696167,
      0.9996422529220581,
      0.9992069602012634,
      0.9972668886184692,
      0.9988564252853394,
      0.9993067383766174,
      0.9962050318717957,
      0.9920002222061157,
      0.9982391595840454,
      0.998584508895874,
      0.9899501204490662,
      0.9927754998207092,
      0.9984144568443298,
      0.9941717982292175,
      0.9760679006576538,
      0.9946871399879456,
      0.99781733751297,
      0.9816082119941711,
      0.9793868064880371,
      0.9981023669242859,
      0.9953488111495972,
      0.9816451072692871,
      0.9965263605117798,
      0.9989144206047058,
      0.9962292909622192,
      0.9963960647583008,
      0.9995722770690918,
      0.9994163513183594,
      0.9984805583953857,
      0.9996823072433472,
      0.9997720122337341,
      0.9994410276412964,
      0.9996276497840881,
      0.999847948551178,
      0.9997952580451965,
      0.9997857809066772,
      0.9999469518661499,
      0.9999285936355591,
      0.9998951554298401,
      0.999875545501709,
      0.9998301863670349,
      0.9998379349708557,
      0.999919593334198,
      0.9999132752418518,
      0.9999192953109741,
      0.9999005198478699,
      0.9999046921730042,
      0.9999133944511414,
      0.9999540448188782,
      0.9999384880065918,
      0.9998456835746765,
      0.9998475909233093,
      0.9994670152664185,
      0.9970694780349731,
      0.9964448809623718,
      0.9992976784706116,
      0.9980162978172302,
      0.9919351935386658,
      0.9947062134742737,
      0.9978253841400146,
      0.9909560084342957,
      0.9806315898895264,
      0.9915026426315308,
      0.9931520223617554,
      0.9987084269523621,
      0.9995349645614624,
      0.9998407959938049,
      0.9997586011886597,
      0.999777615070343,
      0.9998959302902222,
      0.9998934864997864,
      0.9997618794441223,
      0.9999240040779114,
      0.9999409317970276,
      0.9998877644538879,
      0.9998869895935059,
      0.9999321699142456,
      0.9998663663864136
    ],
    [
      0.22173044085502625,
      0.27920055389404297,
      0.2814304232597351,
      0.3082265257835388,
      0.32147863507270813,
      0.332733690738678,
      0.34366750717163086,
      0.35431087017059326,
      0.3562765121459961,
      0.3736557364463806,
      0.3731275200843811,
      0.3709307909011841,
      0.3789374828338623,
      0.3914127051830292,
      0.37354376912117004,
      0.34495142102241516,
      0.35740339756011963,
      0.38076063990592957,
      0.36644405126571655,
      0.34360313415527344,
      0.3517836928367615,
      0.3458526134490967,
      0.3144128620624542,
      0.2888224422931671,
      0.27295270562171936,
      0.2574000656604767,
      0.21941006183624268,
      0.20222193002700806,
      0.20658256113529205,
      0.19868505001068115,
      0.17991289496421814,
      0.20015618205070496,
      0.20667791366577148,
      0.19974859058856964,
      0.2074349820613861,
      0.24784499406814575,
      0.2860729694366455,
      0.2918984889984131,
      0.307822585105896,
      0.33078405261039734,
      0.36120426654815674,
      0.3733695447444916,
      0.36591097712516785,
      0.34581950306892395,
      0.3744126856327057,
      0.36778199672698975,
      0.31287336349487305,
      0.31003808975219727,
      0.3443431258201599,
      0.3063858151435852,
      0.27778559923171997,
      0.31104564666748047,
      0.3129677176475525,
      0.2891489565372467,
      0.29878976941108704,
      0.3106235861778259,
      0.3071446120738983,
      0.3005460202693939,
      0.32503408193588257,
      0.3411272168159485,
      0.32032328844070435,
      0.32592034339904785,
      0.33972007036209106,
      0.34510090947151184,
      0.3260595202445984,
      0.32872581481933594,
      0.34712710976600647,
      0.34963855147361755,
      0.3417152166366577,
      0.35286256670951843,
      0.3859039545059204,
      0.38119566440582275,
      0.40669000148773193,
      0.4463902711868286,
      0.4229041039943695,
      0.4126255512237549,
      0.4716891348361969,
      0.4727109372615814,
      0.41130584478378296,
      0.4269995093345642,
      0.46901506185531616,
      0.4323873221874237,
      0.41452503204345703,
      0.43533191084861755,
      0.4495423436164856,
      0.44954150915145874,
      0.4640304148197174,
      0.999819278717041,
      0.999936580657959,
      0.9999194741249084,
      0.9998143315315247,
      0.9998365044593811,
      0.9991669058799744,
      0.9970650672912598,
      0.9795090556144714,
      0.9403630495071411,
      0.9486634731292725,
      0.8930624723434448,
      0.8990384340286255,
      0.8892984390258789,
      0.9305967092514038,
      0.9376004338264465,
      0.9812558889389038,
      0.9906612634658813,
      0.9984917044639587,
      0.9992246031761169,
      0.9996854066848755,
      0.9996592998504639,
      0.9996933341026306,
      0.9996539950370789,
      0.9987080097198486,
      0.997214138507843,
      0.9855276346206665,
      0.9613531827926636,
      0.9104570150375366,
      0.86468505859375,
      0.8629416227340698,
      0.8465972542762756,
      0.8828394412994385,
      0.9030326008796692,
      0.9487454295158386,
      0.9302355647087097,
      0.9685100317001343,
      0.9534662961959839,
      0.978132963180542,
      0.9782968163490295,
      0.9952896237373352,
      0.996910810470581,
      0.9990792870521545,
      0.9959457516670227,
      0.9949162006378174,
      0.989474356174469,
      0.9719110131263733,
      0.9843590259552002,
      0.9977984428405762,
      0.9995150566101074,
      0.9997636675834656,
      0.9984713196754456,
      0.9996746182441711,
      0.9994055032730103,
      0.9998167753219604,
      0.9998849034309387,
      0.9995318055152893,
      0.9996703863143921,
      0.9997178316116333,
      0.99969482421875,
      0.9989452362060547,
      0.99795001745224,
      0.9989261627197266,
      0.9990286827087402,
      0.9979258179664612,
      0.9962031841278076,
      0.9994760751724243,
      0.999826967716217,
      0.999899685382843,
      0.9999274015426636,
      0.999902606010437,
      0.9999130964279175,
      0.9996621012687683,
      0.9996415972709656,
      0.9995617866516113,
      0.9995722770690918,
      0.9978269338607788,
      0.992347002029419,
      0.9829661250114441,
      0.9713364839553833,
      0.9567131996154785,
      0.9410121440887451,
      0.976136326789856,
      0.9966208934783936,
      0.999091625213623,
      0.9998286962509155,
      0.9996249675750732,
      0.997576892375946,
      0.9883761405944824,
      0.9574549198150635,
      0.9045422673225403,
      0.8546346426010132,
      0.8016469478607178,
      0.8585936427116394,
      0.9032357335090637,
      0.9542360305786133,
      0.9809696674346924,
      0.9973348379135132,
      0.9978943467140198,
      0.9994450211524963,
      0.9997156858444214,
      0.9998549222946167,
      0.9990112781524658,
      0.997970700263977,
      0.9776442050933838,
      0.9404593706130981,
      0.9513667225837708,
      0.938798189163208,
      0.9751583933830261,
      0.997214674949646,
      0.9990707635879517,
      0.9994962811470032,
      0.9988062381744385,
      0.9982667565345764,
      0.9919141530990601,
      0.978082537651062,
      0.9540303945541382,
      0.9358491897583008,
      0.9262056350708008,
      0.8880566358566284,
      0.9159706234931946,
      0.9648680090904236,
      0.9927019476890564,
      0.9811080098152161,
      0.9947648644447327,
      0.9784761667251587,
      0.9997740983963013,
      0.9997624754905701,
      0.9996139407157898,
      0.9998669028282166,
      0.9998116493225098,
      0.9996037483215332,
      0.9998400211334229,
      0.9998378157615662,
      0.9999030828475952,
      0.9998607039451599,
      0.9996991157531738,
      0.9989813566207886,
      0.9931345582008362,
      0.976642906665802,
      0.9429847598075867,
      0.9329427480697632,
      0.9054160714149475,
      0.8395379781723022,
      0.800345242023468,
      0.8400435447692871,
      0.9044439792633057,
      0.9561975598335266,
      0.9672165513038635,
      0.9919652342796326,
      0.9970148205757141,
      0.9994406700134277,
      0.9997890591621399,
      0.9996035695075989,
      0.9995380640029907,
      0.9986340999603271,
      0.997901201248169,
      0.9977355003356934,
      0.9835038185119629,
      0.9684617519378662,
      0.94060218334198,
      0.9118850827217102,
      0.9292442798614502,
      0.8594473004341125,
      0.8742544651031494,
      0.9049172401428223,
      0.8480937480926514,
      0.7661657333374023,
      0.8144329786300659,
      0.8673731684684753,
      0.7784323692321777,
      0.7230086326599121,
      0.8391352891921997,
      0.8612795472145081,
      0.7517647743225098,
      0.75870281457901,
      0.8677301406860352,
      0.8407381772994995,
      0.7733418345451355,
      0.8364107608795166,
      0.9023118019104004,
      0.8582432866096497,
      0.8258980512619019,
      0.9020413160324097,
      0.9290683269500732,
      0.9026904106140137,
      0.9250215291976929,
      0.9651641249656677,
      0.9746445417404175,
      0.9947727918624878,
      0.9992760419845581,
      0.9998913407325745,
      0.9999191164970398,
      0.9998157620429993,
      0.9985209107398987,
      0.9995697736740112,
      0.9996479749679565,
      0.9994579553604126,
      0.9996750354766846,
      0.9998254179954529,
      0.9998082518577576,
      0.999657154083252,
      0.9997783899307251,
      0.9998576045036316,
      0.9997278451919556,
      0.9997345805168152,
      0.9995924234390259,
      0.9997204542160034,
      0.9997296929359436,
      0.9994004964828491,
      0.9976838827133179,
      0.9990614056587219,
      0.9994721412658691,
      0.9967629313468933,
      0.9932577610015869,
      0.998458743095398,
      0.9988281726837158,
      0.990763247013092,
      0.9932470917701721,
      0.9985710978507996,
      0.9947015047073364,
      0.9780021905899048,
      0.9948892593383789,
      0.9979301691055298,
      0.9817808866500854,
      0.9790573120117188,
      0.998101532459259,
      0.995620846748352,
      0.9818965196609497,
      0.9965296983718872,
      0.9990890622138977,
      0.9968659281730652,
      0.9967301487922668,
      0.9996774196624756,
      0.9996042251586914,
      0.9989338517189026,
      0.9997640252113342,
      0.9998498558998108,
      0.9996599555015564,
      0.9997474551200867,
      0.9998860359191895,
      0.9998540282249451,
      0.9998371005058289,
      0.9999579191207886,
      0.99994295835495,
      0.9999163746833801,
      0.999902606010437,
      0.9998668432235718,
      0.9998741149902344,
      0.9999393224716187,
      0.9999296069145203,
      0.9999392032623291,
      0.999923586845398,
      0.9999234080314636,
      0.9999291300773621,
      0.9999629259109497,
      0.999950647354126,
      0.9998770356178284,
      0.9998886585235596,
      0.9996545910835266,
      0.9983738660812378,
      0.9978901743888855,
      0.9995315074920654,
      0.9985039234161377,
      0.9931433200836182,
      0.9954965710639954,
      0.9980494976043701,
      0.9911781549453735,
      0.9803692102432251,
      0.9919824600219727,
      0.9938802719116211,
      0.9989950656890869,
      0.9996705055236816,
      0.9998946785926819,
      0.999843418598175,
      0.9998515248298645,
      0.9999293088912964,
      0.9999260306358337,
      0.9998296499252319,
      0.9999443292617798,
      0.9999571442604065,
      0.9999172687530518,
      0.9999142289161682,
      0.9999480843544006,
      0.9998924732208252
    ],
    [
      0.2747630476951599,
      0.3339823782444,
      0.3240998685359955,
      0.3530219793319702,
      0.37473738193511963,
      0.3885054588317871,
      0.39629870653152466,
      0.40547290444374084,
      0.40762364864349365,
      0.443349152803421,
      0.4572213888168335,
      0.45045211911201477,
      0.461256742477417,
      0.5140621662139893,
      0.5094050765037537,
      0.4686490297317505,
      0.48802024126052856,
      0.5244446396827698,
      0.48318129777908325,
      0.43029606342315674,
      0.4377107322216034,
      0.415362149477005,
      0.3607023358345032,
      0.3399982750415802,
      0.31472164392471313,
      0.30279740691185,
      0.2566028833389282,
      0.25717678666114807,
      0.2550448179244995,
      0.2397409826517105,
      0.21958085894584656,
      0.24360717833042145,
      0.2805851101875305,
      0.2691892087459564,
      0.2665494382381439,
      0.30383798480033875,
      0.35958197712898254,
      0.36332428455352783,
      0.3796413242816925,
      0.4133487045764923,
      0.46449798345565796,
      0.47936153411865234,
      0.46633899211883545,
      0.4501221776008606,
      0.4824274182319641,
      0.4899797737598419,
      0.4272339642047882,
      0.4195671081542969,
      0.45159995555877686,
      0.42782020568847656,
      0.3877604603767395,
      0.4029328525066376,
      0.4098489582538605,
      0.4185502827167511,
      0.4234592020511627,
      0.4131288528442383,
      0.41303402185440063,
      0.4202011823654175,
      0.4373810291290283,
      0.4523719847202301,
      0.4399651288986206,
      0.4379168152809143,
      0.4322756826877594,
      0.441265732049942,
      0.4221811294555664,
      0.4066597819328308,
      0.42609304189682007,
      0.4276939332485199,
      0.40822452306747437,
      0.3916688859462738,
      0.4304623305797577,
      0.4466073513031006,
      0.4527415633201599,
      0.4795796871185303,
      0.5032343864440918,
      0.5105589032173157,
      0.5413494110107422,
      0.5457892417907715,
      0.5205527544021606,
      0.5178389549255371,
      0.5541329383850098,
      0.5147853493690491,
      0.48829030990600586,
      0.4915374219417572,
      0.5069761276245117,
      0.49771368503570557,
      0.4819997251033783,
      0.9998408555984497,
      0.9999524354934692,
      0.9999406337738037,
      0.9998704791069031,
      0.9998893141746521,
      0.999352753162384,
      0.9977558851242065,
      0.9841595888137817,
      0.9376013278961182,
      0.9491918087005615,
      0.9035404324531555,
      0.9108154773712158,
      0.8998608589172363,
      0.9396898746490479,
      0.9455325603485107,
      0.9835759401321411,
      0.9917824864387512,
      0.9986733794212341,
      0.9993537068367004,
      0.9997550845146179,
      0.9997349977493286,
      0.999761164188385,
      0.9997075796127319,
      0.9988126158714294,
      0.9973955154418945,
      0.986600935459137,
      0.9646674394607544,
      0.9163092970848083,
      0.877953052520752,
      0.8845345973968506,
      0.8622938990592957,
      0.9012517929077148,
      0.9164367914199829,
      0.9553594589233398,
      0.9435267448425293,
      0.9766738414764404,
      0.964709997177124,
      0.9847798943519592,
      0.9847230911254883,
      0.9974151849746704,
      0.9984923005104065,
      0.9995102286338806,
      0.9978792071342468,
      0.9973074793815613,
      0.993384063243866,
      0.9802107810974121,
      0.9896395802497864,
      0.9989575743675232,
      0.9997562170028687,
      0.9998534917831421,
      0.9989446401596069,
      0.9997947216033936,
      0.999652624130249,
      0.9998784065246582,
      0.9999111294746399,
      0.9996704459190369,
      0.9998161792755127,
      0.9998286962509155,
      0.9998325109481812,
      0.999348521232605,
      0.9988696575164795,
      0.9995361566543579,
      0.9996656179428101,
      0.9992855787277222,
      0.9982615113258362,
      0.9997126460075378,
      0.9998859763145447,
      0.9999240636825562,
      0.9999451041221619,
      0.9999185800552368,
      0.9999383091926575,
      0.9997738599777222,
      0.9997637867927551,
      0.9997348785400391,
      0.9997656941413879,
      0.9990320205688477,
      0.9965996742248535,
      0.9896241426467896,
      0.9799525737762451,
      0.9658889770507812,
      0.9510839581489563,
      0.9808616638183594,
      0.9976056218147278,
      0.9993160963058472,
      0.9998728632926941,
      0.9997426271438599,
      0.9983683824539185,
      0.9919052720069885,
      0.9651968479156494,
      0.9179174900054932,
      0.8645721673965454,
      0.8234860897064209,
      0.8789210319519043,
      0.9124594926834106,
      0.963973343372345,
      0.9872026443481445,
      0.998046338558197,
      0.998449444770813,
      0.9995883107185364,
      0.9997978210449219,
      0.9998931884765625,
      0.9992687106132507,
      0.9985134601593018,
      0.9836488962173462,
      0.9500309228897095,
      0.9589831233024597,
      0.946763813495636,
      0.9818606376647949,
      0.9981298446655273,
      0.9993295669555664,
      0.9996276497840881,
      0.9991565346717834,
      0.9988162517547607,
      0.9944176077842712,
      0.9838072657585144,
      0.9594584107398987,
      0.9408412575721741,
      0.937305748462677,
      0.8989615440368652,
      0.9162132740020752,
      0.9680070281028748,
      0.9939079284667969,
      0.983832061290741,
      0.995451807975769,
      0.9816922545433044,
      0.9998173713684082,
      0.9998154640197754,
      0.9997041821479797,
      0.9999104738235474,
      0.9998559951782227,
      0.9996889233589172,
      0.999870777130127,
      0.9998680353164673,
      0.9999229311943054,
      0.9998822808265686,
      0.9997506737709045,
      0.9991626143455505,
      0.9941794276237488,
      0.979395866394043,
      0.947659432888031,
      0.9401448369026184,
      0.9111992120742798,
      0.8543052077293396,
      0.8159387707710266,
      0.8507844805717468,
      0.9070570468902588,
      0.9600484371185303,
      0.973318338394165,
      0.9942405819892883,
      0.9979997873306274,
      0.9996866583824158,
      0.9998568892478943,
      0.9997150301933289,
      0.9997010231018066,
      0.9992049932479858,
      0.9987772703170776,
      0.9986932873725891,
      0.988306999206543,
      0.9746266007423401,
      0.9487935900688171,
      0.9200825691223145,
      0.9373975992202759,
      0.8636640906333923,
      0.8684906363487244,
      0.9108362197875977,
      0.8562577366828918,
      0.7739183306694031,
      0.8080267310142517,
      0.8601629734039307,
      0.7854868173599243,
      0.736903727054596,
      0.8261526823043823,
      0.842073917388916,
      0.7552597522735596,
      0.7594479322433472,
      0.8634697198867798,
      0.8345551490783691,
      0.7699422836303711,
      0.8347877264022827,
      0.9073745012283325,
      0.8642328977584839,
      0.8273586630821228,
      0.9125860929489136,
      0.935694694519043,
      0.916300892829895,
      0.9317832589149475,
      0.9701417088508606,
      0.9797119498252869,
      0.9962353110313416,
      0.9995377063751221,
      0.9999201893806458,
      0.9999358654022217,
      0.9998561143875122,
      0.9988670945167542,
      0.9997327923774719,
      0.9997578859329224,
      0.9996486306190491,
      0.9997991919517517,
      0.9998897910118103,
      0.9998697638511658,
      0.9997585415840149,
      0.9998617768287659,
      0.9999050498008728,
      0.999808132648468,
      0.9998160004615784,
      0.9997295141220093,
      0.9998093247413635,
      0.9997912049293518,
      0.9995197057723999,
      0.9981077313423157,
      0.9992223381996155,
      0.9995811581611633,
      0.9974305033683777,
      0.9948613047599792,
      0.9986911416053772,
      0.9990234971046448,
      0.9919851422309875,
      0.9945169687271118,
      0.9987456202507019,
      0.9956603050231934,
      0.9816796183586121,
      0.9956779479980469,
      0.9982134103775024,
      0.9846991896629333,
      0.9827719926834106,
      0.9985058903694153,
      0.9965609908103943,
      0.9847598671913147,
      0.9971913695335388,
      0.9993321299552917,
      0.9977033138275146,
      0.9974757432937622,
      0.9997717142105103,
      0.999749481678009,
      0.9993647933006287,
      0.999843955039978,
      0.9999039769172668,
      0.9998071193695068,
      0.9998422265052795,
      0.9999141693115234,
      0.9998859167098999,
      0.9998652338981628,
      0.99996417760849,
      0.9999518394470215,
      0.9999298453330994,
      0.9999167919158936,
      0.9998831152915955,
      0.9998884201049805,
      0.9999500513076782,
      0.9999444484710693,
      0.9999527335166931,
      0.9999383091926575,
      0.9999352693557739,
      0.9999386072158813,
      0.9999679923057556,
      0.9999580979347229,
      0.9998985528945923,
      0.999920129776001,
      0.9997887015342712,
      0.9992406368255615,
      0.9990099668502808,
      0.9997348785400391,
      0.9990929961204529,
      0.9951335787773132,
      0.9973540902137756,
      0.9986671209335327,
      0.9931977987289429,
      0.9844114780426025,
      0.9943298697471619,
      0.9958054423332214,
      0.9993736743927002,
      0.9997861385345459,
      0.9999308586120605,
      0.9998956322669983,
      0.9998993873596191,
      0.9999507665634155,
      0.9999459981918335,
      0.9998718500137329,
      0.999956488609314,
      0.9999672174453735,
      0.9999343752861023,
      0.9999294877052307,
      0.9999569058418274,
      0.9999060034751892
    ],
    [
      0.31330856680870056,
      0.3737865090370178,
      0.3648388981819153,
      0.39893466234207153,
      0.42121535539627075,
      0.44856226444244385,
      0.47526413202285767,
      0.4812778830528259,
      0.4679443836212158,
      0.518044650554657,
      0.5601809620857239,
      0.5163333415985107,
      0.528997540473938,
      0.6047512888908386,
      0.5910220146179199,
      0.5365177989006042,
      0.5455783605575562,
      0.591158390045166,
      0.5277925729751587,
      0.461862176656723,
      0.4653385877609253,
      0.4432410001754761,
      0.371337890625,
      0.3507416248321533,
      0.32292139530181885,
      0.30097994208335876,
      0.2725723385810852,
      0.2780960500240326,
      0.2772192060947418,
      0.26918378472328186,
      0.256461501121521,
      0.26372331380844116,
      0.3123493492603302,
      0.3176617920398712,
      0.3181670606136322,
      0.3552590310573578,
      0.4110127091407776,
      0.43259650468826294,
      0.43496719002723694,
      0.4607025384902954,
      0.5187286734580994,
      0.5388240218162537,
      0.5173811912536621,
      0.49950894713401794,
      0.5290392637252808,
      0.5348843932151794,
      0.4813380539417267,
      0.4510625898838043,
      0.48694509267807007,
      0.45958951115608215,
      0.41722822189331055,
      0.4272380471229553,
      0.45087382197380066,
      0.47421085834503174,
      0.4893481731414795,
      0.48815661668777466,
      0.4983298182487488,
      0.5154913067817688,
      0.5269965529441833,
      0.5282144546508789,
      0.5227880477905273,
      0.5262451171875,
      0.5129520297050476,
      0.5207180976867676,
      0.5016762018203735,
      0.49150651693344116,
      0.48485109210014343,
      0.48407793045043945,
      0.4663870334625244,
      0.44612830877304077,
      0.45490601658821106,
      0.4824615716934204,
      0.48989248275756836,
      0.503372311592102,
      0.541071355342865,
      0.5563840866088867,
      0.5773557424545288,
      0.5867074131965637,
      0.5660689473152161,
      0.5649576783180237,
      0.6145253777503967,
      0.5783700346946716,
      0.5517206192016602,
      0.5449906587600708,
      0.5585557222366333,
      0.5383751392364502,
      0.5151620507240295,
      0.9998524785041809,
      0.9999592304229736,
      0.9999489188194275,
      0.9998891949653625,
      0.9999101161956787,
      0.9994226098060608,
      0.9981012940406799,
      0.9872117042541504,
      0.9423818588256836,
      0.9534233808517456,
      0.9023889303207397,
      0.9103339910507202,
      0.9037277102470398,
      0.9433745741844177,
      0.9490483999252319,
      0.9853482842445374,
      0.9930724501609802,
      0.998852014541626,
      0.9994814395904541,
      0.9997991919517517,
      0.9997839331626892,
      0.999802827835083,
      0.9997420310974121,
      0.9989147782325745,
      0.9976274371147156,
      0.9885262250900269,
      0.969255805015564,
      0.9179704189300537,
      0.8849608898162842,
      0.8912585973739624,
      0.8762975931167603,
      0.9095859527587891,
      0.9262435436248779,
      0.9643741846084595,
      0.9540084004402161,
      0.9834347367286682,
      0.974184513092041,
      0.9902406930923462,
      0.9903442859649658,
      0.9986241459846497,
      0.9992632865905762,
      0.9997316002845764,
      0.9989963173866272,
      0.9986544847488403,
      0.99614417552948,
      0.9868658185005188,
      0.9934079647064209,
      0.9994723200798035,
      0.9998654723167419,
      0.9999023675918579,
      0.9991685152053833,
      0.9998587965965271,
      0.9997843503952026,
      0.9999150037765503,
      0.9999242424964905,
      0.9997180700302124,
      0.9998579025268555,
      0.9998629689216614,
      0.9998812675476074,
      0.9994500279426575,
      0.9991574883460999,
      0.9997010231018066,
      0.9998098611831665,
      0.999606728553772,
      0.9991132020950317,
      0.9998173117637634,
      0.9999156594276428,
      0.9999340176582336,
      0.9999536275863647,
      0.9999240636825562,
      0.9999509453773499,
      0.9998261332511902,
      0.9998265504837036,
      0.9998126029968262,
      0.9998498558998108,
      0.9994658827781677,
      0.9982905983924866,
      0.9938920736312866,
      0.9868106245994568,
      0.9777412414550781,
      0.9604792594909668,
      0.9863673448562622,
      0.9984452724456787,
      0.9994953870773315,
      0.999905526638031,
      0.9998209476470947,
      0.9989373087882996,
      0.9950510263442993,
      0.9733923077583313,
      0.9276608228683472,
      0.8820581436157227,
      0.8391498327255249,
      0.8916033506393433,
      0.9187366366386414,
      0.9725474119186401,
      0.9925640821456909,
      0.9986581206321716,
      0.9988914728164673,
      0.999714732170105,
      0.9998583793640137,
      0.9999256730079651,
      0.999484658241272,
      0.9990250468254089,
      0.9887852668762207,
      0.9582231044769287,
      0.9684467315673828,
      0.9560387134552002,
      0.9873111248016357,
      0.9987779259681702,
      0.9995033740997314,
      0.999706506729126,
      0.9993597865104675,
      0.9991259574890137,
      0.99583500623703,
      0.9885162711143494,
      0.9650446176528931,
      0.9491937160491943,
      0.942528247833252,
      0.9006817936897278,
      0.9211381673812866,
      0.974554181098938,
      0.9952015280723572,
      0.986801266670227,
      0.9960615634918213,
      0.983970046043396,
      0.9998441934585571,
      0.9998493194580078,
      0.9997616410255432,
      0.9999257922172546,
      0.9998806715011597,
      0.9997507929801941,
      0.9998881220817566,
      0.9998829364776611,
      0.9999313950538635,
      0.999894380569458,
      0.9997665882110596,
      0.9992601275444031,
      0.9949406385421753,
      0.9817432165145874,
      0.951200544834137,
      0.9421687126159668,
      0.9141360521316528,
      0.8569719791412354,
      0.8205987811088562,
      0.8570303320884705,
      0.9138702154159546,
      0.9650366306304932,
      0.97524094581604,
      0.9952331781387329,
      0.9983447790145874,
      0.9997534155845642,
      0.9998746514320374,
      0.9997643232345581,
      0.9997631907463074,
      0.9994080662727356,
      0.9990413188934326,
      0.9989241361618042,
      0.9901403188705444,
      0.977729320526123,
      0.9518632888793945,
      0.9221209287643433,
      0.9426087141036987,
      0.8715776801109314,
      0.8786742687225342,
      0.9180163145065308,
      0.8658125996589661,
      0.7868685722351074,
      0.8201005458831787,
      0.8713501691818237,
      0.7981316447257996,
      0.7469104528427124,
      0.8305792808532715,
      0.8504670858383179,
      0.7670938968658447,
      0.7680968046188354,
      0.8670302629470825,
      0.8459899425506592,
      0.7825521230697632,
      0.849918782711029,
      0.9117861986160278,
      0.8759785294532776,
      0.8398798704147339,
      0.9247089624404907,
      0.9391404390335083,
      0.9249284267425537,
      0.9419699907302856,
      0.977530837059021,
      0.9864616394042969,
      0.9975232481956482,
      0.9997069239616394,
      0.9999386668205261,
      0.9999436736106873,
      0.9998722672462463,
      0.9990078210830688,
      0.99979168176651,
      0.9997972249984741,
      0.9997158050537109,
      0.99984210729599,
      0.9999157190322876,
      0.9998902678489685,
      0.9998093843460083,
      0.9998921751976013,
      0.999923050403595,
      0.9998412132263184,
      0.9998376965522766,
      0.9997921586036682,
      0.999847412109375,
      0.9998214244842529,
      0.9996268153190613,
      0.9985834956169128,
      0.9993813633918762,
      0.9996791481971741,
      0.9981652498245239,
      0.9968732595443726,
      0.999109148979187,
      0.9993218779563904,
      0.9953990578651428,
      0.9966322779655457,
      0.9991724491119385,
      0.9973548054695129,
      0.9878882765769958,
      0.9970971345901489,
      0.9989024996757507,
      0.99070143699646,
      0.9887810945510864,
      0.9989901185035706,
      0.9976588487625122,
      0.9888077974319458,
      0.9978103637695312,
      0.9995009899139404,
      0.9983032941818237,
      0.9979312419891357,
      0.999801516532898,
      0.9998030662536621,
      0.9995189309120178,
      0.9998739957809448,
      0.9999199509620667,
      0.9998485445976257,
      0.9998744130134583,
      0.9999240636825562,
      0.9998944401741028,
      0.9998747110366821,
      0.999966561794281,
      0.9999551773071289,
      0.9999348521232605,
      0.999921977519989,
      0.9998899698257446,
      0.9998931288719177,
      0.9999533891677856,
      0.9999494552612305,
      0.9999565482139587,
      0.9999433159828186,
      0.9999372363090515,
      0.9999430179595947,
      0.9999702572822571,
      0.9999621510505676,
      0.9999098181724548,
      0.9999352693557739,
      0.9998413920402527,
      0.9995379447937012,
      0.999415934085846,
      0.9998173713684082,
      0.9993216395378113,
      0.9962199330329895,
      0.9981013536453247,
      0.9989249110221863,
      0.993980884552002,
      0.9861881136894226,
      0.9949713945388794,
      0.9967994689941406,
      0.9995328783988953,
      0.9998334646224976,
      0.9999451637268066,
      0.999914288520813,
      0.9999183416366577,
      0.9999598860740662,
      0.9999536871910095,
      0.9998883605003357,
      0.9999618530273438,
      0.9999716281890869,
      0.999941885471344,
      0.9999362230300903,
      0.9999614357948303,
      0.999913215637207
    ],
    [
      0.38320687413215637,
      0.44188371300697327,
      0.42063194513320923,
      0.4894944429397583,
      0.500186562538147,
      0.5383520722389221,
      0.6133871674537659,
      0.5839808583259583,
      0.564626932144165,
      0.6146805882453918,
      0.657190203666687,
      0.603611946105957,
      0.601338803768158,
      0.6706382036209106,
      0.6485522389411926,
      0.5932828783988953,
      0.6033179759979248,
      0.6466155648231506,
      0.574546754360199,
      0.505439043045044,
      0.5238419771194458,
      0.49846142530441284,
      0.407023161649704,
      0.3776303827762604,
      0.35784712433815,
      0.34881776571273804,
      0.30039018392562866,
      0.30326807498931885,
      0.32946115732192993,
      0.308022677898407,
      0.2899969816207886,
      0.29752057790756226,
      0.35543501377105713,
      0.36642584204673767,
      0.3561595678329468,
      0.4006124436855316,
      0.4714820981025696,
      0.49821794033050537,
      0.4932376444339752,
      0.5297113656997681,
      0.5815287828445435,
      0.6077036261558533,
      0.5806021094322205,
      0.5696121454238892,
      0.6082068085670471,
      0.6138988733291626,
      0.5602649450302124,
      0.5383698344230652,
      0.5753105878829956,
      0.5384570360183716,
      0.4959668517112732,
      0.4932001233100891,
      0.5016721487045288,
      0.5561257600784302,
      0.5697797536849976,
      0.5824938416481018,
      0.5936373472213745,
      0.6017283201217651,
      0.6183316707611084,
      0.6125733256340027,
      0.610185444355011,
      0.6213490962982178,
      0.6170122623443604,
      0.608269453048706,
      0.5900931358337402,
      0.5945252180099487,
      0.5698630809783936,
      0.5602875351905823,
      0.5534030795097351,
      0.5160561800003052,
      0.5033493638038635,
      0.5129379034042358,
      0.5299485325813293,
      0.5428651571273804,
      0.5837099552154541,
      0.6037833094596863,
      0.6211024522781372,
      0.6255748271942139,
      0.617168664932251,
      0.6249080896377563,
      0.662590742111206,
      0.6273407340049744,
      0.6072235107421875,
      0.6060274839401245,
      0.6057750582695007,
      0.579239547252655,
      0.5541374683380127,
      0.9998620748519897,
      0.9999635815620422,
      0.9999531507492065,
      0.9999110698699951,
      0.9999303221702576,
      0.9995391964912415,
      0.9986571669578552,
      0.9922196865081787,
      0.9531152844429016,
      0.9606319069862366,
      0.9171946048736572,
      0.9195486307144165,
      0.9131314158439636,
      0.9512630701065063,
      0.9548139572143555,
      0.9890850186347961,
      0.9954858422279358,
      0.9991757273674011,
      0.9996312260627747,
      0.999842643737793,
      0.9998234510421753,
      0.9998483657836914,
      0.9997926950454712,
      0.9991920590400696,
      0.998248815536499,
      0.9930121302604675,
      0.9754226207733154,
      0.9306818842887878,
      0.8996124267578125,
      0.9098800420761108,
      0.8979872465133667,
      0.9228099584579468,
      0.942242443561554,
      0.9758636355400085,
      0.9652767181396484,
      0.9887261390686035,
      0.9814263582229614,
      0.9940683245658875,
      0.9945996999740601,
      0.9991969466209412,
      0.9995871186256409,
      0.9998463988304138,
      0.9995678663253784,
      0.9995303750038147,
      0.9985287189483643,
      0.9937882423400879,
      0.9978768229484558,
      0.9998024702072144,
      0.9999352097511292,
      0.9999383091926575,
      0.9993408918380737,
      0.9999068975448608,
      0.9998881220817566,
      0.9999475479125977,
      0.9999391436576843,
      0.9997685551643372,
      0.9998981356620789,
      0.9998912215232849,
      0.9999194741249084,
      0.9995900392532349,
      0.9993603825569153,
      0.9998169541358948,
      0.9999100565910339,
      0.9998489022254944,
      0.999765157699585,
      0.9999116659164429,
      0.999946117401123,
      0.9999421834945679,
      0.9999620318412781,
      0.9999245405197144,
      0.9999586939811707,
      0.9998597502708435,
      0.9998736381530762,
      0.9998601675033569,
      0.9998955130577087,
      0.9996839761734009,
      0.9990706443786621,
      0.9971020221710205,
      0.9927242994308472,
      0.985897421836853,
      0.9723195433616638,
      0.9916020035743713,
      0.9991238117218018,
      0.9996535778045654,
      0.9999303817749023,
      0.9998724460601807,
      0.9993080496788025,
      0.997272789478302,
      0.9817772507667542,
      0.9377726316452026,
      0.9006284475326538,
      0.8638157844543457,
      0.9139063358306885,
      0.9353971481323242,
      0.9836215376853943,
      0.9967204332351685,
      0.9992133378982544,
      0.9993702173233032,
      0.9998230338096619,
      0.9999173283576965,
      0.9999538064002991,
      0.9997049570083618,
      0.9995054006576538,
      0.9950124025344849,
      0.9714732766151428,
      0.9817195534706116,
      0.9717372059822083,
      0.9940171241760254,
      0.9993528723716736,
      0.9997086524963379,
      0.9998038411140442,
      0.9996168613433838,
      0.9994388818740845,
      0.9974156618118286,
      0.9941437840461731,
      0.975698709487915,
      0.9623944759368896,
      0.9535396099090576,
      0.913501501083374,
      0.9353173971176147,
      0.981494665145874,
      0.9971278309822083,
      0.9900465607643127,
      0.997305154800415,
      0.9891830086708069,
      0.9998711943626404,
      0.9998769164085388,
      0.9998171925544739,
      0.9999402761459351,
      0.9999103546142578,
      0.9998304843902588,
      0.9999136328697205,
      0.9999002814292908,
      0.9999393820762634,
      0.9999107122421265,
      0.9998078346252441,
      0.9994803667068481,
      0.9965959191322327,
      0.9870717525482178,
      0.9536185264587402,
      0.9470303058624268,
      0.9201061725616455,
      0.8670319318771362,
      0.8265230059623718,
      0.8720546960830688,
      0.9248310327529907,
      0.9715881943702698,
      0.9809302091598511,
      0.9968075752258301,
      0.9987757205963135,
      0.9998154044151306,
      0.9998933672904968,
      0.9998137354850769,
      0.999811053276062,
      0.99957275390625,
      0.999258279800415,
      0.9991713166236877,
      0.9925695061683655,
      0.9772036671638489,
      0.9594060182571411,
      0.9271644353866577,
      0.9485546946525574,
      0.881884753704071,
      0.8788907527923584,
      0.931670606136322,
      0.8839623928070068,
      0.8033578991889954,
      0.8346778750419617,
      0.8895593881607056,
      0.8193724751472473,
      0.7687849998474121,
      0.8521595597267151,
      0.8721877932548523,
      0.7932561635971069,
      0.7940117120742798,
      0.8888400793075562,
      0.8644216060638428,
      0.8108171820640564,
      0.8718848824501038,
      0.9283879399299622,
      0.8963453769683838,
      0.8661515712738037,
      0.9448663592338562,
      0.9593045711517334,
      0.9406639337539673,
      0.9560513496398926,
      0.988142728805542,
      0.9944049119949341,
      0.9991820454597473,
      0.9998745918273926,
      0.9999586939811707,
      0.999950647354126,
      0.9998853206634521,
      0.9990887641906738,
      0.9998247623443604,
      0.9998151063919067,
      0.999751091003418,
      0.9998764991760254,
      0.9999329447746277,
      0.9999048113822937,
      0.9998501539230347,
      0.9999251961708069,
      0.9999470114707947,
      0.9998775124549866,
      0.9998851418495178,
      0.9998925924301147,
      0.99991774559021,
      0.9998725652694702,
      0.9998003840446472,
      0.9992684125900269,
      0.9996734857559204,
      0.9998036623001099,
      0.9989891648292542,
      0.9984129667282104,
      0.9994829297065735,
      0.9995934963226318,
      0.9977011680603027,
      0.9981616735458374,
      0.9995251297950745,
      0.9987039566040039,
      0.9939798712730408,
      0.9984506368637085,
      0.9994039535522461,
      0.9954659938812256,
      0.9948683381080627,
      0.9994356632232666,
      0.9986636638641357,
      0.9934016466140747,
      0.998580813407898,
      0.9996911287307739,
      0.9989838600158691,
      0.9985846281051636,
      0.9998483061790466,
      0.9998624324798584,
      0.999704897403717,
      0.9999076724052429,
      0.9999350309371948,
      0.9998875260353088,
      0.9999057650566101,
      0.9999327659606934,
      0.9999001026153564,
      0.9998778700828552,
      0.9999679923057556,
      0.9999577403068542,
      0.9999386072158813,
      0.9999264478683472,
      0.9998964071273804,
      0.9998959302902222,
      0.9999563097953796,
      0.9999567270278931,
      0.9999599456787109,
      0.999947190284729,
      0.9999434351921082,
      0.9999468326568604,
      0.9999719858169556,
      0.9999653697013855,
      0.9999189972877502,
      0.9999478459358215,
      0.9998806118965149,
      0.9997099041938782,
      0.9996598362922668,
      0.9998793601989746,
      0.9995536804199219,
      0.9975927472114563,
      0.9988699555397034,
      0.9992732405662537,
      0.995542585849762,
      0.9897034764289856,
      0.9966678023338318,
      0.9978446364402771,
      0.9996777176856995,
      0.9998719692230225,
      0.999955952167511,
      0.9999281167984009,
      0.9999326467514038,
      0.9999665021896362,
      0.999958872795105,
      0.9998993873596191,
      0.9999648928642273,
      0.9999743103981018,
      0.9999464154243469,
      0.9999402761459351,
      0.9999642372131348,
      0.9999182224273682
    ],
    [
      0.44743090867996216,
      0.4975990653038025,
      0.5030815005302429,
      0.5691313743591309,
      0.5694379806518555,
      0.6024328470230103,
      0.6768699884414673,
      0.6369434595108032,
      0.6147658824920654,
      0.6616467237472534,
      0.6910105347633362,
      0.6391730308532715,
      0.641873300075531,
      0.6974254846572876,
      0.6795362234115601,
      0.622082531452179,
      0.6380926370620728,
      0.6827965974807739,
      0.6146130561828613,
      0.5466257929801941,
      0.5839258432388306,
      0.557349443435669,
      0.4490983784198761,
      0.41725239157676697,
      0.41199490427970886,
      0.40293794870376587,
      0.33243489265441895,
      0.3288418650627136,
      0.3624628782272339,
      0.33831435441970825,
      0.3203315734863281,
      0.32321658730506897,
      0.3940770626068115,
      0.4326147437095642,
      0.40534597635269165,
      0.45632997155189514,
      0.5342326164245605,
      0.5805196762084961,
      0.5582427382469177,
      0.5804989337921143,
      0.6264687776565552,
      0.653520405292511,
      0.6240955591201782,
      0.6102262735366821,
      0.6481221318244934,
      0.6555889844894409,
      0.6085880994796753,
      0.5996833443641663,
      0.634181559085846,
      0.5995493531227112,
      0.5483212471008301,
      0.5396263599395752,
      0.5329551696777344,
      0.592858076095581,
      0.6072980165481567,
      0.617061972618103,
      0.6312822103500366,
      0.6336173415184021,
      0.6448620557785034,
      0.6409621238708496,
      0.6425619721412659,
      0.6461719274520874,
      0.6427521705627441,
      0.6317569017410278,
      0.6148818731307983,
      0.6213371157646179,
      0.6009024381637573,
      0.5766763091087341,
      0.5582993626594543,
      0.5309353470802307,
      0.521331787109375,
      0.5232905149459839,
      0.5351420640945435,
      0.5375922322273254,
      0.5960500240325928,
      0.6080952882766724,
      0.6278790831565857,
      0.6379334926605225,
      0.6330890655517578,
      0.6388548612594604,
      0.6739460229873657,
      0.6420986652374268,
      0.6280549168586731,
      0.6307356953620911,
      0.6222228407859802,
      0.5991834402084351,
      0.5745477676391602,
      0.9998688697814941,
      0.9999642372131348,
      0.9999556541442871,
      0.9999189376831055,
      0.9999366998672485,
      0.9995806217193604,
      0.9987838864326477,
      0.9935157895088196,
      0.9577105045318604,
      0.9656357169151306,
      0.9236836433410645,
      0.9254946708679199,
      0.9204915165901184,
      0.9529882669448853,
      0.9552557468414307,
      0.9898374676704407,
      0.9959812760353088,
      0.9992656707763672,
      0.9996721744537354,
      0.9998566508293152,
      0.9998331665992737,
      0.9998584389686584,
      0.99980229139328,
      0.9992240071296692,
      0.9983170628547668,
      0.9934788346290588,
      0.9771254658699036,
      0.9359216094017029,
      0.9071117043495178,
      0.9178653359413147,
      0.9057693481445312,
      0.9284763336181641,
      0.9477441310882568,
      0.9796303510665894,
      0.9687052965164185,
      0.9901491403579712,
      0.9847908616065979,
      0.9959547519683838,
      0.9968599081039429,
      0.9994580745697021,
      0.9997220635414124,
      0.999890923500061,
      0.9997493028640747,
      0.9997638463973999,
      0.9992806315422058,
      0.9969090819358826,
      0.9990527629852295,
      0.9998863935470581,
      0.9999563694000244,
      0.9999507069587708,
      0.999398946762085,
      0.9999226331710815,
      0.9999193549156189,
      0.9999575614929199,
      0.9999428987503052,
      0.9997785091400146,
      0.9999111294746399,
      0.9998964667320251,
      0.9999305605888367,
      0.9996277689933777,
      0.9994239211082458,
      0.9998469352722168,
      0.9999316930770874,
      0.9998871088027954,
      0.9998475909233093,
      0.9999316334724426,
      0.999954342842102,
      0.9999445080757141,
      0.9999645948410034,
      0.9999247789382935,
      0.9999613761901855,
      0.999874472618103,
      0.9998964667320251,
      0.9998804330825806,
      0.9999157786369324,
      0.9997812509536743,
      0.9994075894355774,
      0.9986621141433716,
      0.9962465167045593,
      0.9912059903144836,
      0.9792009592056274,
      0.9939014315605164,
      0.9993608593940735,
      0.9997151494026184,
      0.999941349029541,
      0.9998963475227356,
      0.9995175004005432,
      0.9981238842010498,
      0.985858678817749,
      0.9445531368255615,
      0.9086840748786926,
      0.8751028776168823,
      0.9226944446563721,
      0.9442422389984131,
      0.9867899417877197,
      0.9975017309188843,
      0.999359667301178,
      0.999534010887146,
      0.9998615384101868,
      0.9999367594718933,
      0.999963641166687,
      0.9998065233230591,
      0.9996870160102844,
      0.9972560405731201,
      0.9798634648323059,
      0.9865776896476746,
      0.977087676525116,
      0.9957225918769836,
      0.9995149970054626,
      0.9997907280921936,
      0.9998379349708557,
      0.9996889233589172,
      0.9995285272598267,
      0.997922420501709,
      0.9952293038368225,
      0.9780445694923401,
      0.9651555418968201,
      0.9555562734603882,
      0.9191464185714722,
      0.940561830997467,
      0.9816081523895264,
      0.9969969391822815,
      0.9908440113067627,
      0.9977192282676697,
      0.9913510084152222,
      0.9998756647109985,
      0.9998834133148193,
      0.9998322129249573,
      0.9999452233314514,
      0.9999154210090637,
      0.9998422265052795,
      0.999917209148407,
      0.9999017119407654,
      0.9999399781227112,
      0.9999133348464966,
      0.9998173117637634,
      0.9995386600494385,
      0.997061550617218,
      0.9888725280761719,
      0.9576302766799927,
      0.9517264366149902,
      0.9255640506744385,
      0.8706927299499512,
      0.8312504291534424,
      0.8780777454376221,
      0.9311844706535339,
      0.9744446873664856,
      0.9830763339996338,
      0.9971938133239746,
      0.9989206194877625,
      0.9998423457145691,
      0.9999033212661743,
      0.9998341798782349,
      0.9998290538787842,
      0.9996398687362671,
      0.9993585348129272,
      0.999302864074707,
      0.9941277503967285,
      0.9805041551589966,
      0.9609671831130981,
      0.9318059682846069,
      0.9503164291381836,
      0.8854425549507141,
      0.8850657939910889,
      0.9306365251541138,
      0.8877591490745544,
      0.8109168410301208,
      0.8421701788902283,
      0.8930937051773071,
      0.8266776204109192,
      0.7803360223770142,
      0.8617138266563416,
      0.8809241652488708,
      0.8039531707763672,
      0.8050883412361145,
      0.8984522819519043,
      0.8771919012069702,
      0.826529860496521,
      0.8853582143783569,
      0.9405593872070312,
      0.906923234462738,
      0.8853469491004944,
      0.9555511474609375,
      0.9693850874900818,
      0.9505429267883301,
      0.9651020169258118,
      0.992123007774353,
      0.9972009062767029,
      0.9995752573013306,
      0.9999139308929443,
      0.9999649524688721,
      0.9999527931213379,
      0.9998899698257446,
      0.9991064071655273,
      0.9998326897621155,
      0.99981689453125,
      0.9997606873512268,
      0.9998853206634521,
      0.9999381303787231,
      0.999909520149231,
      0.9998647570610046,
      0.9999372959136963,
      0.9999553561210632,
      0.9998905658721924,
      0.9999020099639893,
      0.999924898147583,
      0.9999382495880127,
      0.9998934268951416,
      0.9998542666435242,
      0.9994646906852722,
      0.9997655749320984,
      0.9998505711555481,
      0.9993429780006409,
      0.998816728591919,
      0.9995970129966736,
      0.9996864199638367,
      0.9983183741569519,
      0.9985281825065613,
      0.9996078014373779,
      0.9990425109863281,
      0.9956793785095215,
      0.9987319707870483,
      0.9995179772377014,
      0.9968796372413635,
      0.996370792388916,
      0.999556303024292,
      0.9990901350975037,
      0.9953717589378357,
      0.9988518953323364,
      0.9997445344924927,
      0.9993033409118652,
      0.9988699555397034,
      0.9998687505722046,
      0.9998910427093506,
      0.9998028874397278,
      0.9999250769615173,
      0.999944269657135,
      0.9999097585678101,
      0.9999251961708069,
      0.9999389052391052,
      0.999904453754425,
      0.9998794198036194,
      0.9999686479568481,
      0.9999590516090393,
      0.9999407529830933,
      0.9999286532402039,
      0.9998992085456848,
      0.9998963475227356,
      0.9999568462371826,
      0.999958336353302,
      0.9999626874923706,
      0.9999493956565857,
      0.9999450445175171,
      0.9999485015869141,
      0.9999727606773376,
      0.9999670386314392,
      0.9999235272407532,
      0.999953031539917,
      0.9998961091041565,
      0.9997770190238953,
      0.9997470378875732,
      0.999904215335846,
      0.99964839220047,
      0.9982926249504089,
      0.9991827011108398,
      0.9994458556175232,
      0.996261477470398,
      0.9912992715835571,
      0.9974574446678162,
      0.9984407424926758,
      0.999755859375,
      0.9998934864997864,
      0.9999614953994751,
      0.9999343156814575,
      0.9999390840530396,
      0.9999693632125854,
      0.9999608397483826,
      0.999903678894043,
      0.9999660849571228,
      0.999975323677063,
      0.9999476075172424,
      0.9999420046806335,
      0.9999654293060303,
      0.9999200701713562
    ],
    [
      0.5112178325653076,
      0.5582429766654968,
      0.5908780694007874,
      0.6436552405357361,
      0.6246904730796814,
      0.6466021537780762,
      0.7089264392852783,
      0.6721197366714478,
      0.6455780267715454,
      0.6904813647270203,
      0.7149980068206787,
      0.6650177240371704,
      0.6651831865310669,
      0.717118501663208,
      0.7014786601066589,
      0.6436280012130737,
      0.6623020172119141,
      0.705854058265686,
      0.638829231262207,
      0.5775778293609619,
      0.6205385327339172,
      0.6037113070487976,
      0.4836379289627075,
      0.44918292760849,
      0.4616897702217102,
      0.4560573995113373,
      0.3606182932853699,
      0.3461712896823883,
      0.3807513415813446,
      0.3506894111633301,
      0.3598492741584778,
      0.35814422369003296,
      0.435952752828598,
      0.4999062716960907,
      0.46424633264541626,
      0.5116586089134216,
      0.5833725929260254,
      0.6320838332176208,
      0.6094802618026733,
      0.6157475709915161,
      0.6554917097091675,
      0.6803764700889587,
      0.6513748168945312,
      0.6344618797302246,
      0.6706883907318115,
      0.6797575950622559,
      0.6314631700515747,
      0.6333088874816895,
      0.6677812933921814,
      0.629831850528717,
      0.5751817226409912,
      0.5702340006828308,
      0.5487140417098999,
      0.6131777167320251,
      0.6294094324111938,
      0.6407384276390076,
      0.6534450054168701,
      0.655357837677002,
      0.6622605323791504,
      0.661328911781311,
      0.6659623384475708,
      0.6635155081748962,
      0.6601902842521667,
      0.6506235003471375,
      0.6340829133987427,
      0.6376968026161194,
      0.6196368932723999,
      0.5938196778297424,
      0.5737271904945374,
      0.5411632061004639,
      0.5256537795066833,
      0.5360212326049805,
      0.5457484722137451,
      0.5515233874320984,
      0.6091679334640503,
      0.6175023913383484,
      0.6366396546363831,
      0.6504746079444885,
      0.6446020007133484,
      0.6492565274238586,
      0.6810095906257629,
      0.6544615626335144,
      0.6453006863594055,
      0.6466038823127747,
      0.6316994428634644,
      0.6118144392967224,
      0.5907687544822693,
      0.9998730421066284,
      0.9999654293060303,
      0.9999579191207886,
      0.9999260902404785,
      0.999941885471344,
      0.9996217489242554,
      0.998906672000885,
      0.994482696056366,
      0.9600239992141724,
      0.9668556451797485,
      0.9267425537109375,
      0.9287503361701965,
      0.9244670271873474,
      0.9566192030906677,
      0.9571942090988159,
      0.9906643629074097,
      0.9963114857673645,
      0.9993263483047485,
      0.9997017979621887,
      0.9998663067817688,
      0.9998401403427124,
      0.9998672008514404,
      0.9998157024383545,
      0.9992870092391968,
      0.9984070062637329,
      0.9931976199150085,
      0.9779625535011292,
      0.9376718401908875,
      0.9129719138145447,
      0.9199080467224121,
      0.9092501401901245,
      0.9315596222877502,
      0.9506738185882568,
      0.9828753471374512,
      0.9728600382804871,
      0.9924386143684387,
      0.9871637225151062,
      0.9970359206199646,
      0.9979016184806824,
      0.9995885491371155,
      0.9997853636741638,
      0.9999115467071533,
      0.999824583530426,
      0.9998478889465332,
      0.9995536804199219,
      0.9981005787849426,
      0.9993674755096436,
      0.9999139308929443,
      0.9999642968177795,
      0.9999557137489319,
      0.999426543712616,
      0.9999291896820068,
      0.9999319314956665,
      0.9999620318412781,
      0.9999442100524902,
      0.9997860789299011,
      0.999916672706604,
      0.999899685382843,
      0.9999365210533142,
      0.9996491074562073,
      0.9994624853134155,
      0.9998632073402405,
      0.9999424815177917,
      0.9999047517776489,
      0.9998841881752014,
      0.9999418258666992,
      0.9999589920043945,
      0.9999455809593201,
      0.9999654293060303,
      0.9999241232872009,
      0.9999628663063049,
      0.9998815655708313,
      0.9999081492424011,
      0.9998903870582581,
      0.9999253749847412,
      0.9998275637626648,
      0.9995560050010681,
      0.9992462992668152,
      0.997895359992981,
      0.9941935539245605,
      0.9839574098587036,
      0.995315432548523,
      0.9994937777519226,
      0.9997490048408508,
      0.9999471306800842,
      0.999910295009613,
      0.9996294975280762,
      0.9985867738723755,
      0.9884410500526428,
      0.9493554830551147,
      0.9175271987915039,
      0.8836590051651001,
      0.92726731300354,
      0.9485878348350525,
      0.9883204698562622,
      0.9980289340019226,
      0.9994598031044006,
      0.9996325373649597,
      0.9998831152915955,
      0.9999461770057678,
      0.9999684691429138,
      0.9998525977134705,
      0.9997708201408386,
      0.9982178211212158,
      0.9856115579605103,
      0.9899276494979858,
      0.9799454212188721,
      0.9964705109596252,
      0.9995899796485901,
      0.9998337030410767,
      0.9998546242713928,
      0.9997274279594421,
      0.9995914697647095,
      0.9982868432998657,
      0.9957603812217712,
      0.9790008068084717,
      0.9639896154403687,
      0.9558711647987366,
      0.9231586456298828,
      0.9433251619338989,
      0.9823958873748779,
      0.9970420002937317,
      0.9886255860328674,
      0.9978207349777222,
      0.9924110174179077,
      0.9998814463615417,
      0.9998893737792969,
      0.9998461008071899,
      0.999948263168335,
      0.9999220371246338,
      0.9998555779457092,
      0.9999213814735413,
      0.9999048709869385,
      0.9999420642852783,
      0.999918520450592,
      0.9998294711112976,
      0.9995701313018799,
      0.9973924160003662,
      0.9903954267501831,
      0.9599928259849548,
      0.9548467397689819,
      0.928986668586731,
      0.8722962141036987,
      0.8330377340316772,
      0.8795530796051025,
      0.9342135190963745,
      0.9752752780914307,
      0.9850221872329712,
      0.9975485801696777,
      0.9990120530128479,
      0.9998606443405151,
      0.9999094009399414,
      0.9998486042022705,
      0.9998406767845154,
      0.9996789693832397,
      0.9994074106216431,
      0.9993548393249512,
      0.9947245717048645,
      0.9822181463241577,
      0.9631600379943848,
      0.9320845603942871,
      0.9533715844154358,
      0.8869027495384216,
      0.8914781808853149,
      0.9331961870193481,
      0.8936265707015991,
      0.8189874887466431,
      0.8528729677200317,
      0.8991340398788452,
      0.8334288597106934,
      0.7909029722213745,
      0.8695923686027527,
      0.886660099029541,
      0.8123812675476074,
      0.8168680667877197,
      0.903886079788208,
      0.8837651014328003,
      0.8365815281867981,
      0.8925220966339111,
      0.9429539442062378,
      0.9119536876678467,
      0.8944633603096008,
      0.9607246518135071,
      0.9732352495193481,
      0.956582248210907,
      0.9710114598274231,
      0.9940348863601685,
      0.9982448220252991,
      0.9997275471687317,
      0.9999324083328247,
      0.9999685883522034,
      0.9999541640281677,
      0.999893307685852,
      0.9991158246994019,
      0.9998365044593811,
      0.999816358089447,
      0.9997619390487671,
      0.9998891949653625,
      0.9999409317970276,
      0.9999125003814697,
      0.9998728036880493,
      0.9999437928199768,
      0.9999595284461975,
      0.9998981356620789,
      0.9999159574508667,
      0.999937117099762,
      0.9999468326568604,
      0.9999043345451355,
      0.9998855590820312,
      0.9995524883270264,
      0.9998047947883606,
      0.9998617768287659,
      0.9994882941246033,
      0.9990001916885376,
      0.9996566772460938,
      0.9997369050979614,
      0.9986124038696289,
      0.9987342357635498,
      0.9996602535247803,
      0.9992578029632568,
      0.9965805411338806,
      0.9989269971847534,
      0.9996206760406494,
      0.9978894591331482,
      0.9972350001335144,
      0.9996567964553833,
      0.999413251876831,
      0.9970605969429016,
      0.9991063475608826,
      0.9997966885566711,
      0.9995736479759216,
      0.9991484880447388,
      0.9998924136161804,
      0.9999152421951294,
      0.9998791217803955,
      0.9999420046806335,
      0.999948263168335,
      0.9999209046363831,
      0.9999394416809082,
      0.9999431371688843,
      0.9999061226844788,
      0.9998795986175537,
      0.9999688267707825,
      0.9999595284461975,
      0.9999414682388306,
      0.9999301433563232,
      0.9999005794525146,
      0.9998976588249207,
      0.999957799911499,
      0.9999603629112244,
      0.9999628663063049,
      0.9999500513076782,
      0.9999459385871887,
      0.9999492764472961,
      0.9999732971191406,
      0.9999678134918213,
      0.9999265074729919,
      0.9999562501907349,
      0.999908447265625,
      0.9998242259025574,
      0.9998087286949158,
      0.999923586845398,
      0.999725878238678,
      0.9988382458686829,
      0.9994656443595886,
      0.999599277973175,
      0.9970868229866028,
      0.9933122992515564,
      0.998441219329834,
      0.9990264773368835,
      0.9998241066932678,
      0.9999120235443115,
      0.9999657869338989,
      0.9999387264251709,
      0.9999436140060425,
      0.9999715089797974,
      0.9999618530273438,
      0.9999063014984131,
      0.9999669194221497,
      0.9999760389328003,
      0.9999487400054932,
      0.9999430775642395,
      0.9999663829803467,
      0.9999217987060547
    ],
    [
      0.5427692532539368,
      0.5970993041992188,
      0.6486669778823853,
      0.6830364465713501,
      0.6498591899871826,
      0.6676872372627258,
      0.7296717166900635,
      0.6892122626304626,
      0.6667247414588928,
      0.7081257104873657,
      0.7294270396232605,
      0.6779171228408813,
      0.6744552254676819,
      0.732123851776123,
      0.7123309373855591,
      0.6582492589950562,
      0.6731669902801514,
      0.7158273458480835,
      0.6487971544265747,
      0.5878012180328369,
      0.6343939900398254,
      0.6170703172683716,
      0.49065226316452026,
      0.44014281034469604,
      0.45638328790664673,
      0.45633092522621155,
      0.3658773601055145,
      0.3466654121875763,
      0.3842450678348541,
      0.36719685792922974,
      0.37928974628448486,
      0.3781086206436157,
      0.4633308947086334,
      0.541569709777832,
      0.5018037557601929,
      0.5414455533027649,
      0.6059564352035522,
      0.6510432958602905,
      0.6311596035957336,
      0.6323049664497375,
      0.6695576906204224,
      0.6941736340522766,
      0.6652992963790894,
      0.6480076909065247,
      0.6839063763618469,
      0.6939209699630737,
      0.644212007522583,
      0.6495786905288696,
      0.6878591775894165,
      0.6475975513458252,
      0.5956346988677979,
      0.5911988019943237,
      0.5624309778213501,
      0.6258349418640137,
      0.6449322700500488,
      0.6560620665550232,
      0.6669089794158936,
      0.6694161891937256,
      0.6770743131637573,
      0.6773884296417236,
      0.6815862655639648,
      0.6776208877563477,
      0.6739821434020996,
      0.6654272079467773,
      0.6499513983726501,
      0.653351366519928,
      0.633368194103241,
      0.6066094040870667,
      0.5829648375511169,
      0.553943395614624,
      0.5374861359596252,
      0.5479363203048706,
      0.5640633702278137,
      0.5735734105110168,
      0.6188842058181763,
      0.6249536275863647,
      0.6427998542785645,
      0.6580995321273804,
      0.6506872177124023,
      0.6535295844078064,
      0.684423565864563,
      0.6632016897201538,
      0.6548162698745728,
      0.655561089515686,
      0.6388357877731323,
      0.6189720630645752,
      0.5994508862495422,
      0.9998754858970642,
      0.999966025352478,
      0.9999595880508423,
      0.9999310374259949,
      0.9999451637268066,
      0.9996511340141296,
      0.9989771842956543,
      0.9938868880271912,
      0.9622691869735718,
      0.9687048196792603,
      0.9310684204101562,
      0.9302167892456055,
      0.928432822227478,
      0.962753415107727,
      0.9600058197975159,
      0.9919468760490417,
      0.9968504309654236,
      0.9994153380393982,
      0.9997279047966003,
      0.9998735785484314,
      0.9998461008071899,
      0.9998769760131836,
      0.9998345375061035,
      0.9993886351585388,
      0.9985981583595276,
      0.9941631555557251,
      0.9796603322029114,
      0.941006064414978,
      0.9170483350753784,
      0.9232490062713623,
      0.9114806652069092,
      0.9339439868927002,
      0.952411413192749,
      0.9839343428611755,
      0.9762888550758362,
      0.9945977330207825,
      0.9902690649032593,
      0.9979799389839172,
      0.9985426664352417,
      0.9996696710586548,
      0.9998223781585693,
      0.9999229311943054,
      0.9998596906661987,
      0.9998798966407776,
      0.9996466040611267,
      0.9985600709915161,
      0.9994897246360779,
      0.9999255537986755,
      0.9999678134918213,
      0.9999579787254333,
      0.9994460344314575,
      0.9999327659606934,
      0.9999376535415649,
      0.9999639987945557,
      0.9999444484710693,
      0.999789297580719,
      0.9999185800552368,
      0.9999012351036072,
      0.9999391436576843,
      0.9996604323387146,
      0.9994810223579407,
      0.9998701214790344,
      0.9999467730522156,
      0.9999115467071533,
      0.9998984336853027,
      0.999945878982544,
      0.9999609589576721,
      0.999946117401123,
      0.9999657869338989,
      0.999923050403595,
      0.9999634623527527,
      0.9998849034309387,
      0.9999153017997742,
      0.9998964071273804,
      0.9999308586120605,
      0.9998530149459839,
      0.9996309280395508,
      0.9994876980781555,
      0.9985232353210449,
      0.9955096244812012,
      0.9863973259925842,
      0.9960074424743652,
      0.9995568990707397,
      0.9997656345367432,
      0.9999499320983887,
      0.9999192357063293,
      0.999698281288147,
      0.9988934993743896,
      0.9901621341705322,
      0.9542253613471985,
      0.9219008684158325,
      0.8881683945655823,
      0.9298573136329651,
      0.9533356428146362,
      0.9889823198318481,
      0.9979483485221863,
      0.9995238184928894,
      0.9996946454048157,
      0.9998946189880371,
      0.9999502301216125,
      0.9999703764915466,
      0.9998719096183777,
      0.9998027086257935,
      0.9985665082931519,
      0.9873178005218506,
      0.9910040497779846,
      0.9814742803573608,
      0.9968071579933167,
      0.9996300935745239,
      0.9998498558998108,
      0.9998630881309509,
      0.9997488260269165,
      0.9996355772018433,
      0.9985414743423462,
      0.9961570501327515,
      0.9799880385398865,
      0.966177761554718,
      0.9576355218887329,
      0.9246189594268799,
      0.9452693462371826,
      0.9830411672592163,
      0.9972968101501465,
      0.98930823802948,
      0.9980618953704834,
      0.9936020970344543,
      0.9998878836631775,
      0.9998935461044312,
      0.9998550415039062,
      0.9999507069587708,
      0.9999263882637024,
      0.9998668432235718,
      0.9999261498451233,
      0.999906599521637,
      0.9999428391456604,
      0.9999216198921204,
      0.9998422265052795,
      0.9996209144592285,
      0.9976885318756104,
      0.9915754795074463,
      0.9625405073165894,
      0.9569240212440491,
      0.9314654469490051,
      0.8757365942001343,
      0.8391478061676025,
      0.8841896057128906,
      0.9352383017539978,
      0.9768775701522827,
      0.9866152405738831,
      0.9978625774383545,
      0.9990823864936829,
      0.9998739957809448,
      0.9999132752418518,
      0.9998574256896973,
      0.9998464584350586,
      0.9997025728225708,
      0.9994389414787292,
      0.9993937015533447,
      0.9951786994934082,
      0.983333945274353,
      0.9661316275596619,
      0.9347814321517944,
      0.9581165909767151,
      0.8884674310684204,
      0.8963642120361328,
      0.9379861354827881,
      0.8979112505912781,
      0.8264222741127014,
      0.8619515895843506,
      0.9043821096420288,
      0.8398597240447998,
      0.7998876571655273,
      0.8767393827438354,
      0.8909327983856201,
      0.8209623098373413,
      0.8248392343521118,
      0.9075729846954346,
      0.8871038556098938,
      0.8428011536598206,
      0.8970800638198853,
      0.947951078414917,
      0.9152108430862427,
      0.8988654017448425,
      0.9628558158874512,
      0.9748061895370483,
      0.9588736295700073,
      0.9740499258041382,
      0.9949405193328857,
      0.9986857771873474,
      0.9997808337211609,
      0.9999392628669739,
      0.9999703168869019,
      0.9999549388885498,
      0.9998940825462341,
      0.9991245865821838,
      0.9998399019241333,
      0.9998175501823425,
      0.999765932559967,
      0.9998922348022461,
      0.9999426007270813,
      0.9999143481254578,
      0.9998778700828552,
      0.9999468922615051,
      0.9999613165855408,
      0.9999024868011475,
      0.9999209046363831,
      0.9999430179595947,
      0.9999511241912842,
      0.9999103546142578,
      0.9998961687088013,
      0.9996050596237183,
      0.9998255372047424,
      0.9998829364776611,
      0.9995673894882202,
      0.9991175532341003,
      0.9996969699859619,
      0.9997667074203491,
      0.998785138130188,
      0.9988812804222107,
      0.9997090101242065,
      0.9993701577186584,
      0.9970495700836182,
      0.9990510940551758,
      0.9996709823608398,
      0.9982832670211792,
      0.9976900219917297,
      0.9997137784957886,
      0.9995320439338684,
      0.997846245765686,
      0.9992536902427673,
      0.9998372793197632,
      0.9996781349182129,
      0.9993504881858826,
      0.999906063079834,
      0.9999252557754517,
      0.999907910823822,
      0.9999513030052185,
      0.9999510049819946,
      0.9999255537986755,
      0.9999462366104126,
      0.999945342540741,
      0.9999066591262817,
      0.9998794198036194,
      0.9999690055847168,
      0.99996018409729,
      0.9999423027038574,
      0.9999304413795471,
      0.9999018311500549,
      0.9998978972434998,
      0.9999579787254333,
      0.9999616742134094,
      0.9999634623527527,
      0.9999509453773499,
      0.9999467134475708,
      0.9999500513076782,
      0.9999735951423645,
      0.9999683499336243,
      0.9999271631240845,
      0.9999575018882751,
      0.9999139308929443,
      0.9998475313186646,
      0.999837338924408,
      0.9999334216117859,
      0.9997701644897461,
      0.9991415143013,
      0.9996135234832764,
      0.999692976474762,
      0.9977399706840515,
      0.9950380325317383,
      0.9989946484565735,
      0.9993202090263367,
      0.999859631061554,
      0.9999216198921204,
      0.9999679327011108,
      0.9999404549598694,
      0.9999455809593201,
      0.999972403049469,
      0.9999623894691467,
      0.999907910823822,
      0.9999673366546631,
      0.9999765753746033,
      0.9999489784240723,
      0.9999436736106873,
      0.9999668598175049,
      0.9999226331710815
    ],
    [
      0.578388512134552,
      0.6301475167274475,
      0.6906116604804993,
      0.710912823677063,
      0.6655735373497009,
      0.6858110427856445,
      0.7468101382255554,
      0.7040369510650635,
      0.6818218231201172,
      0.7256700992584229,
      0.7422891855239868,
      0.6882596611976624,
      0.6872791051864624,
      0.7454631924629211,
      0.7241553664207458,
      0.6714731454849243,
      0.6899376511573792,
      0.7277119159698486,
      0.6671431064605713,
      0.6100029945373535,
      0.6601302027702332,
      0.6443979740142822,
      0.5205271244049072,
      0.4732077717781067,
      0.49455270171165466,
      0.47386425733566284,
      0.387087881565094,
      0.3601395785808563,
      0.3940979540348053,
      0.38527753949165344,
      0.4002373218536377,
      0.4053158164024353,
      0.492806613445282,
      0.5794212818145752,
      0.5452712178230286,
      0.5671564936637878,
      0.623437225818634,
      0.672767162322998,
      0.6471878290176392,
      0.6477963328361511,
      0.6796913146972656,
      0.7064932584762573,
      0.6773375272750854,
      0.6598580479621887,
      0.6937364935874939,
      0.7048979997634888,
      0.6539731025695801,
      0.6573076844215393,
      0.6982613801956177,
      0.6583635807037354,
      0.6073712706565857,
      0.6020010709762573,
      0.5716909170150757,
      0.6353063583374023,
      0.6536737084388733,
      0.6658692359924316,
      0.6770948171615601,
      0.6789476871490479,
      0.6879312992095947,
      0.6888774037361145,
      0.6915833950042725,
      0.6871306896209717,
      0.6824103593826294,
      0.6764929890632629,
      0.660849392414093,
      0.6656323075294495,
      0.643742024898529,
      0.6180101633071899,
      0.5958918333053589,
      0.5728461742401123,
      0.5590065717697144,
      0.5670340061187744,
      0.592311680316925,
      0.6001383662223816,
      0.6350509524345398,
      0.6355172395706177,
      0.6457666754722595,
      0.6656484007835388,
      0.6578243970870972,
      0.657741367816925,
      0.6880446672439575,
      0.6695123314857483,
      0.664602518081665,
      0.6652743816375732,
      0.6427914500236511,
      0.6255607604980469,
      0.6056915521621704,
      0.9998777508735657,
      0.9999663233757019,
      0.999960720539093,
      0.9999346733093262,
      0.9999487400054932,
      0.9996755123138428,
      0.9990407228469849,
      0.994493305683136,
      0.9646284580230713,
      0.9708925485610962,
      0.9353678822517395,
      0.9353965520858765,
      0.9371154308319092,
      0.9684166312217712,
      0.9621648788452148,
      0.9935003519058228,
      0.9973965883255005,
      0.9994925856590271,
      0.9997525811195374,
      0.999879777431488,
      0.9998510479927063,
      0.9998846054077148,
      0.9998501539230347,
      0.9994834661483765,
      0.9988439083099365,
      0.9951493144035339,
      0.9814173579216003,
      0.945084810256958,
      0.9227794408798218,
      0.9271354675292969,
      0.914853036403656,
      0.9360178112983704,
      0.9536584615707397,
      0.9847193956375122,
      0.9790602326393127,
      0.996293842792511,
      0.9938632845878601,
      0.9986997246742249,
      0.9990216493606567,
      0.9997363090515137,
      0.9998525977134705,
      0.9999319314956665,
      0.9998869299888611,
      0.9999048113822937,
      0.9997143745422363,
      0.9988960027694702,
      0.999586284160614,
      0.9999347925186157,
      0.9999706745147705,
      0.9999597668647766,
      0.9994611144065857,
      0.9999356865882874,
      0.9999420642852783,
      0.9999655485153198,
      0.999944806098938,
      0.9997923970222473,
      0.999920666217804,
      0.9999024271965027,
      0.9999416470527649,
      0.9996722936630249,
      0.9994984269142151,
      0.9998759031295776,
      0.9999502301216125,
      0.9999170303344727,
      0.9999065399169922,
      0.9999489188194275,
      0.9999622702598572,
      0.9999464154243469,
      0.9999657273292542,
      0.9999220967292786,
      0.999963641166687,
      0.9998873472213745,
      0.9999213814735413,
      0.9999017119407654,
      0.9999358654022217,
      0.9998757243156433,
      0.9996980428695679,
      0.9996556639671326,
      0.9990223050117493,
      0.9965092539787292,
      0.9880663752555847,
      0.996411144733429,
      0.9996034502983093,
      0.9997824430465698,
      0.999951958656311,
      0.9999263882637024,
      0.9997528195381165,
      0.999160647392273,
      0.9917744994163513,
      0.9576946496963501,
      0.9243747591972351,
      0.8932183980941772,
      0.9316846132278442,
      0.9548251032829285,
      0.9894288182258606,
      0.9981318712234497,
      0.9995850324630737,
      0.9997409582138062,
      0.99990314245224,
      0.9999532103538513,
      0.9999717473983765,
      0.999885082244873,
      0.9998229742050171,
      0.9987923502922058,
      0.9882375001907349,
      0.991512656211853,
      0.9823098182678223,
      0.9969843626022339,
      0.9996519088745117,
      0.9998626708984375,
      0.9998694658279419,
      0.9997636079788208,
      0.9996641278266907,
      0.9986882209777832,
      0.9963708519935608,
      0.9808869957923889,
      0.9693092107772827,
      0.9616268873214722,
      0.9268061518669128,
      0.9496324062347412,
      0.9838630557060242,
      0.9975224733352661,
      0.9900970458984375,
      0.9982929229736328,
      0.994724452495575,
      0.9998893141746521,
      0.9998955130577087,
      0.9998598098754883,
      0.9999484419822693,
      0.9999300837516785,
      0.999880313873291,
      0.9999303221702576,
      0.9999081492424011,
      0.9999439120292664,
      0.9999254941940308,
      0.9998522996902466,
      0.999671220779419,
      0.9979395866394043,
      0.991127610206604,
      0.9624496102333069,
      0.9593852162361145,
      0.9344362020492554,
      0.8798718452453613,
      0.8444955348968506,
      0.8886969089508057,
      0.9380103349685669,
      0.9780409336090088,
      0.9877533912658691,
      0.9980659484863281,
      0.9991423487663269,
      0.9998838305473328,
      0.9999163150787354,
      0.9998626708984375,
      0.9998501539230347,
      0.9997187256813049,
      0.9994627833366394,
      0.9994320273399353,
      0.9957284927368164,
      0.9839884042739868,
      0.9678876399993896,
      0.936299741268158,
      0.9615184664726257,
      0.8903284072875977,
      0.9015502333641052,
      0.9424903392791748,
      0.9016574621200562,
      0.8302273750305176,
      0.8672391772270203,
      0.9078834652900696,
      0.8445978760719299,
      0.806092381477356,
      0.8816468119621277,
      0.8939647078514099,
      0.8270360231399536,
      0.8316746950149536,
      0.9103318452835083,
      0.8913593888282776,
      0.8485174179077148,
      0.9010844230651855,
      0.9499281644821167,
      0.9193758368492126,
      0.9024783372879028,
      0.9645143747329712,
      0.9760317802429199,
      0.9602500200271606,
      0.9777302742004395,
      0.9954423308372498,
      0.9989197254180908,
      0.9998072385787964,
      0.999944269657135,
      0.9999714493751526,
      0.9999553561210632,
      0.9998952746391296,
      0.9991305470466614,
      0.9998421669006348,
      0.9998182654380798,
      0.9997692108154297,
      0.9998946785926819,
      0.9999440312385559,
      0.9999158978462219,
      0.999882161617279,
      0.9999492168426514,
      0.9999628663063049,
      0.9999057054519653,
      0.99992436170578,
      0.9999473690986633,
      0.9999544620513916,
      0.9999147653579712,
      0.9999046921730042,
      0.9996563792228699,
      0.999841034412384,
      0.9998915195465088,
      0.9996225237846375,
      0.9991979002952576,
      0.9997296929359436,
      0.9997915625572205,
      0.9989303350448608,
      0.9990087151527405,
      0.9997425079345703,
      0.9994476437568665,
      0.997382402420044,
      0.9991375803947449,
      0.9997057914733887,
      0.9984768629074097,
      0.9979512095451355,
      0.9997458457946777,
      0.9995901584625244,
      0.9981157779693604,
      0.9993316531181335,
      0.9998467564582825,
      0.9997177124023438,
      0.9994533658027649,
      0.9999144077301025,
      0.9999309182167053,
      0.9999160766601562,
      0.9999556541442871,
      0.9999528527259827,
      0.99992835521698,
      0.9999496340751648,
      0.9999470114707947,
      0.999907374382019,
      0.9998801350593567,
      0.9999693632125854,
      0.9999607801437378,
      0.9999434947967529,
      0.9999313354492188,
      0.99990314245224,
      0.9998986721038818,
      0.9999585151672363,
      0.9999628663063049,
      0.99996417760849,
      0.999951958656311,
      0.999947726726532,
      0.9999507069587708,
      0.9999738931655884,
      0.9999687671661377,
      0.9999285340309143,
      0.9999589920043945,
      0.9999181628227234,
      0.9998630285263062,
      0.9998555779457092,
      0.9999396204948425,
      0.9997975826263428,
      0.999297559261322,
      0.9996850490570068,
      0.9997384548187256,
      0.9980809688568115,
      0.9957870244979858,
      0.9991970062255859,
      0.999435544013977,
      0.9998773336410522,
      0.9999274015426636,
      0.999969482421875,
      0.9999421238899231,
      0.9999474883079529,
      0.9999732375144958,
      0.9999628067016602,
      0.9999087452888489,
      0.9999676942825317,
      0.9999768733978271,
      0.9999492764472961,
      0.9999438524246216,
      0.9999672770500183,
      0.9999233484268188
    ],
    [
      0.6162678003311157,
      0.6548766493797302,
      0.7224653363227844,
      0.7294101119041443,
      0.6831507086753845,
      0.7050164937973022,
      0.7606822848320007,
      0.7186232805252075,
      0.6990737915039062,
      0.7422789335250854,
      0.75496506690979,
      0.7008364796638489,
      0.7066190242767334,
      0.7618433237075806,
      0.7414190769195557,
      0.6908887624740601,
      0.7170352935791016,
      0.7478725910186768,
      0.6961497068405151,
      0.6471970081329346,
      0.7012687921524048,
      0.681303083896637,
      0.5799372792243958,
      0.5702697038650513,
      0.603411078453064,
      0.5421293377876282,
      0.462695837020874,
      0.4450361132621765,
      0.4550768733024597,
      0.4400501251220703,
      0.450314462184906,
      0.458381712436676,
      0.5234544277191162,
      0.6087497472763062,
      0.6082549095153809,
      0.5925288796424866,
      0.640125572681427,
      0.6932933330535889,
      0.6660071015357971,
      0.6659058332443237,
      0.692709743976593,
      0.7253009676933289,
      0.6972222328186035,
      0.681228756904602,
      0.7108829617500305,
      0.7234387397766113,
      0.6763560771942139,
      0.6770070791244507,
      0.7195905447006226,
      0.686945915222168,
      0.6408243775367737,
      0.6413844227790833,
      0.6099933981895447,
      0.658698320388794,
      0.6734874844551086,
      0.6837262511253357,
      0.694320559501648,
      0.6943361759185791,
      0.7030891180038452,
      0.7026376128196716,
      0.7057027816772461,
      0.7002451419830322,
      0.6926360726356506,
      0.6900609135627747,
      0.6732144951820374,
      0.6794654130935669,
      0.6566492915153503,
      0.633519172668457,
      0.6090658903121948,
      0.5927828550338745,
      0.5847930908203125,
      0.5901525020599365,
      0.6226004362106323,
      0.6231138110160828,
      0.653523325920105,
      0.6497766971588135,
      0.655143141746521,
      0.6774556636810303,
      0.6681576371192932,
      0.6664887070655823,
      0.6949690580368042,
      0.6839709877967834,
      0.678775429725647,
      0.6799338459968567,
      0.6518263220787048,
      0.6360737085342407,
      0.6168993711471558,
      0.9998800158500671,
      0.9999669790267944,
      0.9999619722366333,
      0.9999376535415649,
      0.9999514818191528,
      0.9996957778930664,
      0.9990891814231873,
      0.9934994578361511,
      0.9668258428573608,
      0.9732824563980103,
      0.9380577802658081,
      0.9416003823280334,
      0.9430388808250427,
      0.973224401473999,
      0.9662632942199707,
      0.9943107962608337,
      0.9977496266365051,
      0.9995540380477905,
      0.9997736215591431,
      0.9998851418495178,
      0.9998544454574585,
      0.9998909831047058,
      0.9998618960380554,
      0.9995542168617249,
      0.9990232586860657,
      0.9957612156867981,
      0.9822871088981628,
      0.9495161175727844,
      0.9281282424926758,
      0.9319120645523071,
      0.9185225367546082,
      0.9420991539955139,
      0.9560548663139343,
      0.9854385852813721,
      0.9811092615127563,
      0.9972655177116394,
      0.9955443143844604,
      0.9989613890647888,
      0.9991814494132996,
      0.9997590780258179,
      0.9998663067817688,
      0.9999368190765381,
      0.9998998045921326,
      0.9999173879623413,
      0.9997594356536865,
      0.9991194605827332,
      0.9996439814567566,
      0.9999409914016724,
      0.9999728202819824,
      0.9999614357948303,
      0.9994819164276123,
      0.99993896484375,
      0.9999465346336365,
      0.9999671578407288,
      0.9999454021453857,
      0.9997941851615906,
      0.9999204874038696,
      0.9999029040336609,
      0.9999435544013977,
      0.9996815919876099,
      0.9995102882385254,
      0.9998800754547119,
      0.9999526143074036,
      0.9999163150787354,
      0.9999125599861145,
      0.9999514222145081,
      0.9999639987945557,
      0.9999508261680603,
      0.9999678134918213,
      0.9999220967292786,
      0.9999639987945557,
      0.999889075756073,
      0.9999252557754517,
      0.9999054670333862,
      0.9999390244483948,
      0.9998873472213745,
      0.999724805355072,
      0.9997038841247559,
      0.9991848468780518,
      0.9971118569374084,
      0.9894740581512451,
      0.9967949986457825,
      0.9996412992477417,
      0.9997984766960144,
      0.9999536275863647,
      0.9999307990074158,
      0.9997804760932922,
      0.9993072152137756,
      0.9927884936332703,
      0.9627972841262817,
      0.9308510422706604,
      0.8991121053695679,
      0.9345378875732422,
      0.9570244550704956,
      0.9900217652320862,
      0.998272716999054,
      0.9996321201324463,
      0.9997720122337341,
      0.9999089241027832,
      0.999955415725708,
      0.9999728202819824,
      0.9998950362205505,
      0.9998396039009094,
      0.9989867806434631,
      0.9890991449356079,
      0.9920198917388916,
      0.9831222295761108,
      0.9971547722816467,
      0.999680757522583,
      0.9998737573623657,
      0.9998760223388672,
      0.9997793436050415,
      0.9996932744979858,
      0.9988424181938171,
      0.9967210292816162,
      0.981890082359314,
      0.9700278043746948,
      0.9639540910720825,
      0.9291760921478271,
      0.9529041051864624,
      0.9846294522285461,
      0.9970747828483582,
      0.9907640218734741,
      0.9985052347183228,
      0.9957072138786316,
      0.9998927712440491,
      0.9998977780342102,
      0.9998636841773987,
      0.99994957447052,
      0.9999323487281799,
      0.9998881220817566,
      0.9999334812164307,
      0.999908983707428,
      0.9999446868896484,
      0.9999281167984009,
      0.9998598098754883,
      0.9997102618217468,
      0.9982002973556519,
      0.9922901391983032,
      0.9659521579742432,
      0.9602558612823486,
      0.9388574957847595,
      0.8863077163696289,
      0.8529933094978333,
      0.8940433859825134,
      0.9406615495681763,
      0.9789315462112427,
      0.9874674081802368,
      0.9982618093490601,
      0.9992200136184692,
      0.9998940229415894,
      0.9999191164970398,
      0.9998688101768494,
      0.999854564666748,
      0.9997358918190002,
      0.9994912147521973,
      0.9994726777076721,
      0.9962759613990784,
      0.9854003190994263,
      0.9700077176094055,
      0.9379818439483643,
      0.962811291217804,
      0.8940548896789551,
      0.9050403833389282,
      0.9459336996078491,
      0.9022536873817444,
      0.8355141282081604,
      0.8729178309440613,
      0.9107351899147034,
      0.8518191576004028,
      0.8156386613845825,
      0.8873369693756104,
      0.8981820344924927,
      0.8358091115951538,
      0.8408163785934448,
      0.9145544767379761,
      0.8964522480964661,
      0.8577262759208679,
      0.9099056124687195,
      0.9532464742660522,
      0.922690749168396,
      0.9085320234298706,
      0.9670590162277222,
      0.9776369333267212,
      0.9624419212341309,
      0.9794979691505432,
      0.995789647102356,
      0.9990976452827454,
      0.9998254179954529,
      0.9999474883079529,
      0.9999724626541138,
      0.9999560713768005,
      0.9998963475227356,
      0.9991300106048584,
      0.9998428225517273,
      0.9998170137405396,
      0.9997707605361938,
      0.9998966455459595,
      0.9999449253082275,
      0.9999172687530518,
      0.9998866319656372,
      0.9999523162841797,
      0.9999645352363586,
      0.999908983707428,
      0.999927818775177,
      0.9999527335166931,
      0.9999578595161438,
      0.9999189972877502,
      0.9999155402183533,
      0.9997168779373169,
      0.9998601675033569,
      0.9999017715454102,
      0.9996912479400635,
      0.9993080496788025,
      0.9997633099555969,
      0.9998167157173157,
      0.9990792870521545,
      0.9991418123245239,
      0.9997724294662476,
      0.999527633190155,
      0.997694730758667,
      0.9992159008979797,
      0.9997320175170898,
      0.9986386895179749,
      0.9981713891029358,
      0.9997714757919312,
      0.9996271133422852,
      0.9982693195343018,
      0.9993805289268494,
      0.9998558163642883,
      0.9997368454933167,
      0.9995185136795044,
      0.9999189376831055,
      0.9999332427978516,
      0.999920666217804,
      0.9999582767486572,
      0.9999545216560364,
      0.9999298453330994,
      0.9999518394470215,
      0.9999479055404663,
      0.9999079704284668,
      0.9998809099197388,
      0.999969482421875,
      0.9999613165855408,
      0.9999446868896484,
      0.9999319314956665,
      0.9999043345451355,
      0.9998989105224609,
      0.9999588131904602,
      0.9999635815620422,
      0.999964714050293,
      0.9999527931213379,
      0.9999486207962036,
      0.9999517202377319,
      0.9999743700027466,
      0.9999695420265198,
      0.9999304413795471,
      0.9999604821205139,
      0.9999216794967651,
      0.9998739957809448,
      0.9998646378517151,
      0.9999430775642395,
      0.999812662601471,
      0.9993748664855957,
      0.9997242093086243,
      0.9997655749320984,
      0.9983328580856323,
      0.9963352680206299,
      0.999309778213501,
      0.9995145201683044,
      0.9998884797096252,
      0.9999315738677979,
      0.9999707341194153,
      0.9999436140060425,
      0.999949038028717,
      0.9999738931655884,
      0.9999632239341736,
      0.9999099969863892,
      0.9999680519104004,
      0.999977171421051,
      0.9999495148658752,
      0.9999440312385559,
      0.9999675154685974,
      0.9999237060546875
    ],
    [
      0.6511109471321106,
      0.6819605231285095,
      0.7494033575057983,
      0.7441281080245972,
      0.6970613598823547,
      0.7187431454658508,
      0.7719494104385376,
      0.7299709320068359,
      0.7115195989608765,
      0.7551302313804626,
      0.7629762887954712,
      0.7106361389160156,
      0.7196294665336609,
      0.770877480506897,
      0.7500479221343994,
      0.7062104344367981,
      0.7378591895103455,
      0.7646595239639282,
      0.7177546620368958,
      0.6851508617401123,
      0.7382803559303284,
      0.711274266242981,
      0.6416409611701965,
      0.664223313331604,
      0.6939538717269897,
      0.6129040122032166,
      0.5699844360351562,
      0.538602888584137,
      0.5494811534881592,
      0.5377704501152039,
      0.5005651712417603,
      0.541694700717926,
      0.568297266960144,
      0.6475329995155334,
      0.6707890033721924,
      0.6234598755836487,
      0.6536129713058472,
      0.7128891348838806,
      0.692721426486969,
      0.6811923980712891,
      0.7020264267921448,
      0.7428826093673706,
      0.7126136422157288,
      0.694646954536438,
      0.7219231724739075,
      0.7376968860626221,
      0.6975080370903015,
      0.6921677589416504,
      0.7347456216812134,
      0.7081294059753418,
      0.669221043586731,
      0.6744505167007446,
      0.6463890075683594,
      0.6825915575027466,
      0.6915774941444397,
      0.6980802416801453,
      0.7083498239517212,
      0.7076258659362793,
      0.7144314050674438,
      0.7142695784568787,
      0.7148463726043701,
      0.7114525437355042,
      0.7008758187294006,
      0.6980054974555969,
      0.6812760233879089,
      0.6922771334648132,
      0.6647937297821045,
      0.6432414054870605,
      0.6166300773620605,
      0.6027210354804993,
      0.5979752540588379,
      0.6050079464912415,
      0.6435599327087402,
      0.6401577591896057,
      0.6679918766021729,
      0.6574593782424927,
      0.6648929715156555,
      0.6840043067932129,
      0.6739773750305176,
      0.6741323471069336,
      0.6991872787475586,
      0.691316545009613,
      0.6863526105880737,
      0.6886788606643677,
      0.6564159393310547,
      0.6421122550964355,
      0.624794602394104,
      0.9998826384544373,
      0.9999672770500183,
      0.9999629855155945,
      0.9999410510063171,
      0.9999548196792603,
      0.9997270703315735,
      0.9991579651832581,
      0.993952751159668,
      0.9682717323303223,
      0.9750167727470398,
      0.9414045810699463,
      0.9468700885772705,
      0.9454860687255859,
      0.9774242639541626,
      0.9698602557182312,
      0.9950003623962402,
      0.9980148673057556,
      0.9996024966239929,
      0.999790608882904,
      0.9998892545700073,
      0.9998571276664734,
      0.9998960494995117,
      0.9998718500137329,
      0.9996088147163391,
      0.9991678595542908,
      0.9962232708930969,
      0.9838047623634338,
      0.9532453417778015,
      0.932520866394043,
      0.9363912343978882,
      0.9218850135803223,
      0.9465604424476624,
      0.9582128524780273,
      0.986380934715271,
      0.9832122325897217,
      0.9980437159538269,
      0.9970704317092896,
      0.9992057681083679,
      0.9993560314178467,
      0.9997867345809937,
      0.9998794198036194,
      0.9999405741691589,
      0.9999058246612549,
      0.9999212026596069,
      0.9997694492340088,
      0.9991818070411682,
      0.9996597170829773,
      0.9999426603317261,
      0.9999735355377197,
      0.9999621510505676,
      0.9994993209838867,
      0.9999412894248962,
      0.9999485611915588,
      0.9999681115150452,
      0.9999459385871887,
      0.9997978210449219,
      0.9999217987060547,
      0.9999041557312012,
      0.9999455809593201,
      0.9996910691261292,
      0.9995238780975342,
      0.9998841881752014,
      0.9999542236328125,
      0.99991774559021,
      0.9999142289161682,
      0.9999527335166931,
      0.9999648332595825,
      0.9999517798423767,
      0.9999680519104004,
      0.9999217391014099,
      0.9999642968177795,
      0.999891459941864,
      0.9999289512634277,
      0.9999096989631653,
      0.9999416470527649,
      0.9998952150344849,
      0.9997343420982361,
      0.9997177124023438,
      0.9991846680641174,
      0.9971989393234253,
      0.9897717237472534,
      0.9968991875648499,
      0.9996564388275146,
      0.9998078942298889,
      0.9999548196792603,
      0.99993497133255,
      0.9998056292533875,
      0.9994032382965088,
      0.993374228477478,
      0.9643681049346924,
      0.9323228597640991,
      0.9058636426925659,
      0.9377642273902893,
      0.9585082530975342,
      0.9904932975769043,
      0.9984100461006165,
      0.9996727705001831,
      0.9998000860214233,
      0.9999139904975891,
      0.9999569058418274,
      0.9999731183052063,
      0.9998985528945923,
      0.999839723110199,
      0.9989326596260071,
      0.9890990257263184,
      0.9921497702598572,
      0.9836254119873047,
      0.9972609281539917,
      0.9996914863586426,
      0.9998807311058044,
      0.9998831152915955,
      0.9997889995574951,
      0.9997207522392273,
      0.998982310295105,
      0.9970014691352844,
      0.9829034805297852,
      0.9708395600318909,
      0.9686287641525269,
      0.9338610172271729,
      0.9540858268737793,
      0.9857051372528076,
      0.9973508715629578,
      0.9916984438896179,
      0.998782753944397,
      0.9964462518692017,
      0.9998839497566223,
      0.9998990297317505,
      0.9998686909675598,
      0.9999520182609558,
      0.9999352693557739,
      0.9998961687088013,
      0.9999372363090515,
      0.9999099373817444,
      0.9999454617500305,
      0.9999311566352844,
      0.9998735785484314,
      0.9997414350509644,
      0.9984413981437683,
      0.9930336475372314,
      0.9678972959518433,
      0.9618385434150696,
      0.9416592717170715,
      0.8912060856819153,
      0.8596057891845703,
      0.8984369039535522,
      0.9407241940498352,
      0.9790786504745483,
      0.9879896640777588,
      0.9982225894927979,
      0.9993138909339905,
      0.9999034404754639,
      0.9999223351478577,
      0.9998739361763,
      0.999858558177948,
      0.9997518658638,
      0.9995172619819641,
      0.9995154738426208,
      0.9967586398124695,
      0.986527681350708,
      0.9683914184570312,
      0.9403294920921326,
      0.964984655380249,
      0.8991572260856628,
      0.9108676910400391,
      0.9493528008460999,
      0.9061256051063538,
      0.8410046100616455,
      0.8770884871482849,
      0.9135949611663818,
      0.8577888607978821,
      0.823277473449707,
      0.8917731046676636,
      0.9021028280258179,
      0.8419209122657776,
      0.8480367660522461,
      0.9171277284622192,
      0.8979120254516602,
      0.8625850677490234,
      0.9115735292434692,
      0.95464026927948,
      0.9241923093795776,
      0.9111272096633911,
      0.968056321144104,
      0.9782086610794067,
      0.963313639163971,
      0.980046272277832,
      0.9958417415618896,
      0.9991347789764404,
      0.999823808670044,
      0.9999479651451111,
      0.9999727606773376,
      0.9999562501907349,
      0.9998974800109863,
      0.9991365075111389,
      0.9998452067375183,
      0.9998186826705933,
      0.9997765421867371,
      0.9998988509178162,
      0.9999456405639648,
      0.9999184012413025,
      0.9998894929885864,
      0.9999569654464722,
      0.9999647736549377,
      0.9999104738235474,
      0.9999292492866516,
      0.9999547004699707,
      0.9999597668647766,
      0.9999215006828308,
      0.9999203681945801,
      0.9997467994689941,
      0.9998717904090881,
      0.9999072551727295,
      0.9997240304946899,
      0.9993731379508972,
      0.9997870922088623,
      0.9998300671577454,
      0.9991616606712341,
      0.9992210865020752,
      0.9997950792312622,
      0.9995923042297363,
      0.9979239702224731,
      0.9992898106575012,
      0.9997561573982239,
      0.9987980723381042,
      0.9983817934989929,
      0.9997952580451965,
      0.9996601939201355,
      0.9984252452850342,
      0.9994271993637085,
      0.9998654127120972,
      0.9997553825378418,
      0.9995653629302979,
      0.9999235272407532,
      0.9999364018440247,
      0.999924898147583,
      0.9999606013298035,
      0.9999533295631409,
      0.9999308586120605,
      0.9999535083770752,
      0.9999487400054932,
      0.9999083280563354,
      0.9998816251754761,
      0.9999697208404541,
      0.9999619722366333,
      0.9999459385871887,
      0.9999332427978516,
      0.9999053478240967,
      0.9998989701271057,
      0.9999590516090393,
      0.9999642372131348,
      0.9999653697013855,
      0.999952495098114,
      0.9999493360519409,
      0.9999523162841797,
      0.9999747276306152,
      0.9999700784683228,
      0.9999316930770874,
      0.9999613761901855,
      0.999923050403595,
      0.9998742938041687,
      0.9998727440834045,
      0.9999465942382812,
      0.9998295307159424,
      0.9994679689407349,
      0.9997686147689819,
      0.9997952580451965,
      0.9985711574554443,
      0.9967974424362183,
      0.9994014501571655,
      0.9995947480201721,
      0.9999005794525146,
      0.9999355673789978,
      0.9999716877937317,
      0.9999446272850037,
      0.9999502897262573,
      0.9999744892120361,
      0.9999635219573975,
      0.9999110102653503,
      0.9999684691429138,
      0.9999775290489197,
      0.9999499320983887,
      0.9999444484710693,
      0.9999677538871765,
      0.9999243021011353
    ],
    [
      0.6838650703430176,
      0.6995823383331299,
      0.7643948197364807,
      0.7546225190162659,
      0.7082666754722595,
      0.7296185493469238,
      0.7823413014411926,
      0.7409108877182007,
      0.720370888710022,
      0.7655550837516785,
      0.7719504833221436,
      0.719272255897522,
      0.7295126914978027,
      0.7818748950958252,
      0.7615804672241211,
      0.7202348709106445,
      0.7542330026626587,
      0.7782022356987,
      0.733212947845459,
      0.7067137360572815,
      0.7603508234024048,
      0.7281291484832764,
      0.6708968877792358,
      0.6947526931762695,
      0.724921464920044,
      0.6387680768966675,
      0.601760983467102,
      0.573929488658905,
      0.5777727961540222,
      0.597957193851471,
      0.545707643032074,
      0.5874098539352417,
      0.6136916875839233,
      0.6822178959846497,
      0.6988240480422974,
      0.6494112014770508,
      0.6724159121513367,
      0.7290244102478027,
      0.7107411026954651,
      0.6951605081558228,
      0.7129974365234375,
      0.7539985179901123,
      0.7261307835578918,
      0.7065331339836121,
      0.7318367958068848,
      0.748085081577301,
      0.7093549370765686,
      0.7051398158073425,
      0.7455750703811646,
      0.7214009165763855,
      0.6838830709457397,
      0.6929992437362671,
      0.6647924780845642,
      0.6967812180519104,
      0.7022625207901001,
      0.7093217372894287,
      0.7188016176223755,
      0.7178745865821838,
      0.7226395606994629,
      0.7241804003715515,
      0.7241230607032776,
      0.7201874256134033,
      0.7109588980674744,
      0.7095276117324829,
      0.6922393441200256,
      0.7035295963287354,
      0.6745375394821167,
      0.6550080180168152,
      0.6280927062034607,
      0.6166197061538696,
      0.6107832193374634,
      0.6177197098731995,
      0.6516478657722473,
      0.651603639125824,
      0.6809479594230652,
      0.6658689975738525,
      0.6743035316467285,
      0.6965265274047852,
      0.6840246915817261,
      0.6826537847518921,
      0.7104519605636597,
      0.7023661732673645,
      0.694817066192627,
      0.696045994758606,
      0.6641002893447876,
      0.6511951088905334,
      0.6304192543029785,
      0.9998847842216492,
      0.9999679327011108,
      0.9999645352363586,
      0.9999454617500305,
      0.9999591112136841,
      0.9997601509094238,
      0.9992333054542542,
      0.99446702003479,
      0.9690672159194946,
      0.9762704372406006,
      0.9442533254623413,
      0.950499951839447,
      0.9491462111473083,
      0.9797782897949219,
      0.9713802337646484,
      0.9952223300933838,
      0.9980515837669373,
      0.9996249675750732,
      0.9998028874397278,
      0.9998927116394043,
      0.9998614192008972,
      0.9999005198478699,
      0.9998778700828552,
      0.9996421933174133,
      0.9992569088935852,
      0.9965941905975342,
      0.9845063090324402,
      0.9553257822990417,
      0.9348787069320679,
      0.9394835233688354,
      0.9248220324516296,
      0.9469106197357178,
      0.9596108794212341,
      0.9872169494628906,
      0.9849821329116821,
      0.9985459446907043,
      0.9979638457298279,
      0.9993755221366882,
      0.9994684457778931,
      0.9998059272766113,
      0.9998880624771118,
      0.9999425411224365,
      0.9999099969863892,
      0.9999223947525024,
      0.9997655153274536,
      0.9992053508758545,
      0.9996662139892578,
      0.999943196773529,
      0.9999736547470093,
      0.9999620318412781,
      0.9995073676109314,
      0.9999420046806335,
      0.9999489188194275,
      0.9999679923057556,
      0.9999457001686096,
      0.9998003840446472,
      0.9999228119850159,
      0.9999048113822937,
      0.9999461770057678,
      0.9996943473815918,
      0.9995304346084595,
      0.999886691570282,
      0.9999549388885498,
      0.9999175667762756,
      0.9999135732650757,
      0.9999525547027588,
      0.9999648928642273,
      0.9999489784240723,
      0.9999671578407288,
      0.999920666217804,
      0.9999642372131348,
      0.9998921155929565,
      0.9999311566352844,
      0.9999116063117981,
      0.9999427795410156,
      0.9999006390571594,
      0.9997430443763733,
      0.9997499585151672,
      0.999216616153717,
      0.9967387914657593,
      0.9897344708442688,
      0.9968395829200745,
      0.9996570944786072,
      0.9998127222061157,
      0.9999552369117737,
      0.9999374747276306,
      0.9998224973678589,
      0.9994706511497498,
      0.9931818246841431,
      0.9671643972396851,
      0.9335347414016724,
      0.9109002947807312,
      0.9419263601303101,
      0.9595364332199097,
      0.9907596707344055,
      0.9985276460647583,
      0.9997074604034424,
      0.9998201131820679,
      0.9999175071716309,
      0.9999579787254333,
      0.9999731183052063,
      0.9998975992202759,
      0.9998279213905334,
      0.9981473684310913,
      0.9885951280593872,
      0.9921866059303284,
      0.9837887287139893,
      0.9973008632659912,
      0.9997036457061768,
      0.9998879432678223,
      0.9998846054077148,
      0.9998031854629517,
      0.9997453093528748,
      0.9990956783294678,
      0.9973177313804626,
      0.9834962487220764,
      0.9723113179206848,
      0.967589259147644,
      0.9336735010147095,
      0.9591507911682129,
      0.9863523244857788,
      0.997548520565033,
      0.992326557636261,
      0.9989903569221497,
      0.9970037341117859,
      0.9998965263366699,
      0.9999009966850281,
      0.999872088432312,
      0.9999532699584961,
      0.9999376535415649,
      0.9999037384986877,
      0.9999404549598694,
      0.9999102354049683,
      0.9999457597732544,
      0.9999337196350098,
      0.9998790621757507,
      0.9997733235359192,
      0.9986909031867981,
      0.9936197400093079,
      0.9682353138923645,
      0.9666398763656616,
      0.9430208206176758,
      0.894892692565918,
      0.8651624321937561,
      0.9019032716751099,
      0.9443405270576477,
      0.979830265045166,
      0.9886633157730103,
      0.9983910322189331,
      0.9994089007377625,
      0.9999139904975891,
      0.9999266862869263,
      0.9998785257339478,
      0.9998618960380554,
      0.9997658729553223,
      0.9995469450950623,
      0.9995630383491516,
      0.9972146153450012,
      0.987459659576416,
      0.9729787111282349,
      0.9421619176864624,
      0.9667367935180664,
      0.9019080400466919,
      0.9138081073760986,
      0.9522384405136108,
      0.9092162251472473,
      0.8456166982650757,
      0.880979061126709,
      0.9165692329406738,
      0.8622798919677734,
      0.828788161277771,
      0.8954997658729553,
      0.9051560163497925,
      0.8476809859275818,
      0.8527165651321411,
      0.9195619225502014,
      0.900571346282959,
      0.8663104176521301,
      0.9122414588928223,
      0.9557900428771973,
      0.9254125356674194,
      0.9126790165901184,
      0.9653326272964478,
      0.9777743816375732,
      0.9635164737701416,
      0.9772548675537109,
      0.9956373572349548,
      0.9991245865821838,
      0.9998141527175903,
      0.9999479055404663,
      0.9999722242355347,
      0.9999566674232483,
      0.9998987317085266,
      0.9991362690925598,
      0.9998454451560974,
      0.9998180270195007,
      0.9997766017913818,
      0.99989914894104,
      0.999945878982544,
      0.9999189376831055,
      0.9998911619186401,
      0.9999576210975647,
      0.999965250492096,
      0.999911904335022,
      0.9999275803565979,
      0.9999560713768005,
      0.9999616146087646,
      0.9999243021011353,
      0.9999244809150696,
      0.9997708797454834,
      0.9998823404312134,
      0.9999127984046936,
      0.9997480511665344,
      0.9994315505027771,
      0.9998027682304382,
      0.9998400807380676,
      0.9992170333862305,
      0.9992642998695374,
      0.9998093247413635,
      0.9996181726455688,
      0.9980920553207397,
      0.9993337988853455,
      0.9997742772102356,
      0.9989529848098755,
      0.9985482096672058,
      0.9998131990432739,
      0.9996899962425232,
      0.9985889196395874,
      0.9994723200798035,
      0.9998752474784851,
      0.9997747540473938,
      0.9996179938316345,
      0.9999281764030457,
      0.9999390244483948,
      0.9999297857284546,
      0.9999634027481079,
      0.9999538064002991,
      0.9999314546585083,
      0.9999551773071289,
      0.9999492168426514,
      0.9999081492424011,
      0.9998820424079895,
      0.9999698996543884,
      0.9999625086784363,
      0.9999467134475708,
      0.9999333024024963,
      0.9999062418937683,
      0.9998990893363953,
      0.999959409236908,
      0.9999654293060303,
      0.9999666213989258,
      0.9999530911445618,
      0.9999500513076782,
      0.999953031539917,
      0.9999750256538391,
      0.9999704360961914,
      0.9999327063560486,
      0.9999625086784363,
      0.9999260902404785,
      0.9998838305473328,
      0.9998832941055298,
      0.9999509453773499,
      0.9998494386672974,
      0.9995757937431335,
      0.9998133778572083,
      0.9998290538787842,
      0.9988609552383423,
      0.9976369738578796,
      0.9995602369308472,
      0.999670684337616,
      0.9999110102653503,
      0.9999389052391052,
      0.9999725222587585,
      0.9999454617500305,
      0.9999514222145081,
      0.9999750256538391,
      0.9999638199806213,
      0.999911904335022,
      0.9999686479568481,
      0.999977707862854,
      0.9999499917030334,
      0.9999446272850037,
      0.9999679923057556,
      0.999924898147583
    ],
    [
      0.7011198997497559,
      0.7097083330154419,
      0.7750885486602783,
      0.7616654634475708,
      0.714592456817627,
      0.736085057258606,
      0.7877695560455322,
      0.7473757266998291,
      0.7251092791557312,
      0.7670298218727112,
      0.7759392857551575,
      0.723132848739624,
      0.7332402467727661,
      0.7854775190353394,
      0.7646020650863647,
      0.7239173650741577,
      0.761400580406189,
      0.783087968826294,
      0.738377571105957,
      0.7134708762168884,
      0.7698774337768555,
      0.7355307936668396,
      0.6855688691139221,
      0.7074195146560669,
      0.7325515151023865,
      0.6494008302688599,
      0.6169472932815552,
      0.5942804217338562,
      0.6129121780395508,
      0.6234314441680908,
      0.5844568014144897,
      0.6261658668518066,
      0.6376481056213379,
      0.707103967666626,
      0.7138590812683105,
      0.6629079580307007,
      0.6796488761901855,
      0.7395094633102417,
      0.7198047637939453,
      0.7011945247650146,
      0.7166997194290161,
      0.7618144750595093,
      0.729744017124176,
      0.7109633684158325,
      0.7358197569847107,
      0.752997875213623,
      0.71550053358078,
      0.711597204208374,
      0.7505108118057251,
      0.7285498380661011,
      0.6922612190246582,
      0.7045145630836487,
      0.6753801703453064,
      0.7042829990386963,
      0.7076075673103333,
      0.7153409123420715,
      0.7237772941589355,
      0.7243187427520752,
      0.7279458045959473,
      0.7314667701721191,
      0.7288182377815247,
      0.7261866331100464,
      0.7188469171524048,
      0.7155990600585938,
      0.697414755821228,
      0.7095835208892822,
      0.6796120405197144,
      0.6609664559364319,
      0.6343305706977844,
      0.6203284859657288,
      0.6165708899497986,
      0.6287422776222229,
      0.6577591300010681,
      0.6646494269371033,
      0.6918066740036011,
      0.673970103263855,
      0.6879165768623352,
      0.7110635042190552,
      0.6948505640029907,
      0.695329487323761,
      0.7293323874473572,
      0.716019332408905,
      0.7033125758171082,
      0.7036724090576172,
      0.6776508092880249,
      0.6607429385185242,
      0.6394223570823669,
      0.999885618686676,
      0.9999681115150452,
      0.9999653100967407,
      0.9999489784240723,
      0.999962329864502,
      0.9997897148132324,
      0.9993270039558411,
      0.9962398409843445,
      0.9695954322814941,
      0.9773578643798828,
      0.9465352296829224,
      0.9532853960990906,
      0.952941358089447,
      0.9777792692184448,
      0.9724481701850891,
      0.9952919483184814,
      0.9977046847343445,
      0.9996492266654968,
      0.9998127222061157,
      0.9998941421508789,
      0.9998626112937927,
      0.9999035000801086,
      0.9998836517333984,
      0.999668300151825,
      0.9993276596069336,
      0.9967507123947144,
      0.9850492477416992,
      0.9571875333786011,
      0.9373617172241211,
      0.943333625793457,
      0.9286367893218994,
      0.9506640434265137,
      0.9603911638259888,
      0.9886512756347656,
      0.9870247840881348,
      0.9989356398582458,
      0.998473584651947,
      0.9994985461235046,
      0.9995399117469788,
      0.9998207688331604,
      0.99989253282547,
      0.9999428987503052,
      0.999908983707428,
      0.9999173283576965,
      0.9997316002845764,
      0.9988235235214233,
      0.9996321201324463,
      0.9999403953552246,
      0.9999728202819824,
      0.9999617338180542,
      0.9995130300521851,
      0.999942421913147,
      0.999947726726532,
      0.9999677538871765,
      0.999944269657135,
      0.9998018145561218,
      0.9999191164970398,
      0.9999041557312012,
      0.9999460577964783,
      0.9996957778930664,
      0.999530017375946,
      0.9998859763145447,
      0.9999537467956543,
      0.9999135136604309,
      0.9999074339866638,
      0.9999510645866394,
      0.9999644160270691,
      0.99994957447052,
      0.9999659657478333,
      0.9999207258224487,
      0.99996417760849,
      0.9998928904533386,
      0.9999328255653381,
      0.9999099373817444,
      0.9999428987503052,
      0.999901533126831,
      0.9997385740280151,
      0.9997392296791077,
      0.9991396069526672,
      0.9965646862983704,
      0.9879167079925537,
      0.9966193437576294,
      0.9996498823165894,
      0.9998128414154053,
      0.9999549984931946,
      0.9999390244483948,
      0.9998323917388916,
      0.999511182308197,
      0.9936076402664185,
      0.969290554523468,
      0.9391393661499023,
      0.9165041446685791,
      0.9452623128890991,
      0.9592124223709106,
      0.9913768768310547,
      0.9986805319786072,
      0.9997482895851135,
      0.9998401403427124,
      0.9999204277992249,
      0.9999587535858154,
      0.999972403049469,
      0.9998918175697327,
      0.9998112320899963,
      0.9976654648780823,
      0.9867368340492249,
      0.9902693629264832,
      0.9837555885314941,
      0.9973921775817871,
      0.9997273087501526,
      0.9998968839645386,
      0.9998907446861267,
      0.999822199344635,
      0.9997748732566833,
      0.9992560148239136,
      0.9978742599487305,
      0.9850348234176636,
      0.9733487963676453,
      0.9690488576889038,
      0.9365838766098022,
      0.9576402306556702,
      0.9867775440216064,
      0.9977187514305115,
      0.9928902983665466,
      0.9991263151168823,
      0.9973955154418945,
      0.9998964071273804,
      0.999901294708252,
      0.9998746514320374,
      0.9999541640281677,
      0.999940037727356,
      0.9999085068702698,
      0.9999430179595947,
      0.9999106526374817,
      0.9999462962150574,
      0.9999359846115112,
      0.9998764395713806,
      0.999794065952301,
      0.9988828897476196,
      0.9944749474525452,
      0.9732280969619751,
      0.9690954089164734,
      0.9449294805526733,
      0.9018858671188354,
      0.8708127737045288,
      0.9056525826454163,
      0.9458938837051392,
      0.9806790947914124,
      0.9894758462905884,
      0.9985731244087219,
      0.9994906187057495,
      0.9999224543571472,
      0.999930202960968,
      0.9998822808265686,
      0.999864399433136,
      0.9997772574424744,
      0.9995720982551575,
      0.9996036291122437,
      0.9976208209991455,
      0.9885801672935486,
      0.9748427271842957,
      0.9451791048049927,
      0.9688248038291931,
      0.9091179966926575,
      0.9183593392372131,
      0.9548288583755493,
      0.9148199558258057,
      0.851107656955719,
      0.8840991258621216,
      0.9192975759506226,
      0.8682346940040588,
      0.8346979022026062,
      0.8966478705406189,
      0.9074352979660034,
      0.8506374359130859,
      0.855766773223877,
      0.9202019572257996,
      0.9026381373405457,
      0.8696821331977844,
      0.9116641879081726,
      0.952183187007904,
      0.925387978553772,
      0.9141591787338257,
      0.9642397165298462,
      0.9776912927627563,
      0.9645554423332214,
      0.9757659435272217,
      0.9953630566596985,
      0.9983904361724854,
      0.9997850656509399,
      0.999945342540741,
      0.9999719262123108,
      0.9999565482139587,
      0.9998984932899475,
      0.999138355255127,
      0.9998453259468079,
      0.9998167753219604,
      0.9997758865356445,
      0.9998986721038818,
      0.9999455809593201,
      0.9999186396598816,
      0.9998906850814819,
      0.9999532103538513,
      0.9999654293060303,
      0.9999129772186279,
      0.9999284744262695,
      0.9999569058418274,
      0.9999632239341736,
      0.9999266862869263,
      0.9999268651008606,
      0.9997894763946533,
      0.9998914003372192,
      0.9999162554740906,
      0.9997618198394775,
      0.9994809627532959,
      0.9998151063919067,
      0.9998422861099243,
      0.9992526173591614,
      0.999247133731842,
      0.9998142123222351,
      0.9996341466903687,
      0.9981529712677002,
      0.9993504285812378,
      0.999781608581543,
      0.9990680813789368,
      0.998673677444458,
      0.9998272657394409,
      0.9997143745422363,
      0.9987264275550842,
      0.9995226263999939,
      0.9998846650123596,
      0.9997936487197876,
      0.9996626973152161,
      0.999933123588562,
      0.9999411106109619,
      0.9999341368675232,
      0.9999662041664124,
      0.9999547600746155,
      0.9999322295188904,
      0.9999569058418274,
      0.9999499917030334,
      0.9999080896377563,
      0.9998822808265686,
      0.9999701380729675,
      0.9999628067016602,
      0.9999471306800842,
      0.9999334216117859,
      0.999906599521637,
      0.9998995065689087,
      0.9999596476554871,
      0.9999666810035706,
      0.9999675154685974,
      0.9999549984931946,
      0.9999504089355469,
      0.9999531507492065,
      0.999975323677063,
      0.9999706149101257,
      0.9999330639839172,
      0.9999631643295288,
      0.9999276399612427,
      0.9998941421508789,
      0.9998913407325745,
      0.9999542236328125,
      0.9998663067817688,
      0.9996621012687683,
      0.9998480081558228,
      0.9998553991317749,
      0.999132513999939,
      0.9983457326889038,
      0.9996556639671326,
      0.999722957611084,
      0.9999200105667114,
      0.9999414682388306,
      0.9999729990959167,
      0.999945878982544,
      0.9999518990516663,
      0.9999752640724182,
      0.9999640583992004,
      0.9999125599861145,
      0.9999688267707825,
      0.9999779462814331,
      0.9999501705169678,
      0.9999447464942932,
      0.9999680519104004,
      0.9999253153800964
    ],
    [
      0.7126801609992981,
      0.7173712849617004,
      0.7874543070793152,
      0.769095778465271,
      0.7200074791908264,
      0.7414275407791138,
      0.792765736579895,
      0.7531033754348755,
      0.7283920049667358,
      0.7709507942199707,
      0.780319333076477,
      0.7276017069816589,
      0.7394827604293823,
      0.789131760597229,
      0.7672004699707031,
      0.7268281579017639,
      0.7668587565422058,
      0.7886744737625122,
      0.7439563274383545,
      0.7193316221237183,
      0.7772696018218994,
      0.7450704574584961,
      0.7002106308937073,
      0.7176928520202637,
      0.7433128356933594,
      0.6743670701980591,
      0.639858067035675,
      0.6212063431739807,
      0.6523829102516174,
      0.6507408618927002,
      0.6092906594276428,
      0.6560884118080139,
      0.6586120128631592,
      0.7200481295585632,
      0.7241966724395752,
      0.6772493124008179,
      0.689999520778656,
      0.7480528354644775,
      0.7282639145851135,
      0.706719160079956,
      0.7205548882484436,
      0.7667872309684753,
      0.733859121799469,
      0.7152944803237915,
      0.7398513555526733,
      0.7583234906196594,
      0.7217217683792114,
      0.7183104157447815,
      0.7548431158065796,
      0.7351861000061035,
      0.700168788433075,
      0.7134331464767456,
      0.6843912601470947,
      0.7124737501144409,
      0.71426922082901,
      0.7214692234992981,
      0.7280118465423584,
      0.7303524613380432,
      0.7335279583930969,
      0.7370111346244812,
      0.7329151630401611,
      0.7319796681404114,
      0.7261587977409363,
      0.7193613648414612,
      0.7008835673332214,
      0.7143723368644714,
      0.685808539390564,
      0.6664970517158508,
      0.6401515007019043,
      0.628821849822998,
      0.6254777908325195,
      0.6433663368225098,
      0.6715681552886963,
      0.6814255714416504,
      0.7021923661231995,
      0.6824765205383301,
      0.7013611793518066,
      0.7238693833351135,
      0.7047972679138184,
      0.707236647605896,
      0.7445497512817383,
      0.7318164706230164,
      0.7129997611045837,
      0.712476909160614,
      0.6906099319458008,
      0.6691522002220154,
      0.6469210982322693,
      0.9998871088027954,
      0.9999684691429138,
      0.9999661445617676,
      0.9999514818191528,
      0.999964714050293,
      0.9998114109039307,
      0.9993765354156494,
      0.9965901374816895,
      0.9709815979003906,
      0.9787414073944092,
      0.949349045753479,
      0.9563620090484619,
      0.9568554162979126,
      0.9816011190414429,
      0.9745686054229736,
      0.9956597089767456,
      0.9978671073913574,
      0.9996758103370667,
      0.9998242855072021,
      0.9998972415924072,
      0.9998646974563599,
      0.9999068975448608,
      0.9998894333839417,
      0.9996961951255798,
      0.99940425157547,
      0.9971153736114502,
      0.9861428737640381,
      0.959650993347168,
      0.9397615194320679,
      0.947136402130127,
      0.9325724244117737,
      0.9534991383552551,
      0.9623761177062988,
      0.9889160990715027,
      0.9884129762649536,
      0.9991664290428162,
      0.9987845420837402,
      0.9995733499526978,
      0.9995840191841125,
      0.9998297691345215,
      0.9998922348022461,
      0.9999443292617798,
      0.9999134540557861,
      0.9999204874038696,
      0.9997453689575195,
      0.9988613724708557,
      0.9996515512466431,
      0.9999420046806335,
      0.9999732971191406,
      0.9999618530273438,
      0.999522864818573,
      0.9999436736106873,
      0.9999492764472961,
      0.9999681711196899,
      0.9999439716339111,
      0.9998023509979248,
      0.9999194145202637,
      0.999904215335846,
      0.9999469518661499,
      0.9996997117996216,
      0.9995351433753967,
      0.9998875856399536,
      0.9999544024467468,
      0.9999133944511414,
      0.9999076128005981,
      0.9999514222145081,
      0.9999645352363586,
      0.9999493360519409,
      0.9999651908874512,
      0.9999200701713562,
      0.9999644160270691,
      0.9998939633369446,
      0.9999345541000366,
      0.9999110698699951,
      0.9999436140060425,
      0.9999054074287415,
      0.9997447729110718,
      0.999753475189209,
      0.9992077350616455,
      0.9968065619468689,
      0.9888710975646973,
      0.9968004822731018,
      0.9996692538261414,
      0.9998193383216858,
      0.9999558329582214,
      0.9999411106109619,
      0.9998436570167542,
      0.9995651245117188,
      0.9941255450248718,
      0.9708619117736816,
      0.9428223967552185,
      0.9217577576637268,
      0.9485392570495605,
      0.9600064754486084,
      0.991902232170105,
      0.9988014698028564,
      0.9997808933258057,
      0.9998583197593689,
      0.9999248385429382,
      0.9999604225158691,
      0.9999728202819824,
      0.9998956918716431,
      0.999816358089447,
      0.997626006603241,
      0.9869454503059387,
      0.990250825881958,
      0.984184980392456,
      0.9975489377975464,
      0.999752938747406,
      0.9999057054519653,
      0.9998968839645386,
      0.9998376369476318,
      0.9997965693473816,
      0.9993482232093811,
      0.9978178143501282,
      0.9853127002716064,
      0.9745851755142212,
      0.9707840085029602,
      0.939303457736969,
      0.9600436687469482,
      0.9876375198364258,
      0.9979109764099121,
      0.9935576915740967,
      0.9992548227310181,
      0.9977455735206604,
      0.999897301197052,
      0.9999019503593445,
      0.9998764991760254,
      0.9999546408653259,
      0.9999416470527649,
      0.9999135136604309,
      0.9999454617500305,
      0.9999108910560608,
      0.9999464750289917,
      0.999937891960144,
      0.9998806715011597,
      0.9998141527175903,
      0.9990381598472595,
      0.9949082136154175,
      0.9749251008033752,
      0.970525860786438,
      0.9467854499816895,
      0.9051320552825928,
      0.8749930262565613,
      0.9087401032447815,
      0.9460238814353943,
      0.9816046953201294,
      0.9900860786437988,
      0.9987252354621887,
      0.9995507597923279,
      0.9999284148216248,
      0.9999324679374695,
      0.9998853206634521,
      0.9998665452003479,
      0.9997859597206116,
      0.9995875358581543,
      0.9996280670166016,
      0.9978419542312622,
      0.9892988204956055,
      0.9763288497924805,
      0.9478362202644348,
      0.9709572792053223,
      0.9129447937011719,
      0.9224348664283752,
      0.9575233459472656,
      0.9182557463645935,
      0.8561607003211975,
      0.8884913325309753,
      0.922454833984375,
      0.8738966584205627,
      0.8403788805007935,
      0.9008513689041138,
      0.9107316732406616,
      0.8554973602294922,
      0.8604027032852173,
      0.9225257635116577,
      0.9054361581802368,
      0.8745202422142029,
      0.9147823452949524,
      0.9534468650817871,
      0.9275987148284912,
      0.9167847633361816,
      0.9649133086204529,
      0.9782402515411377,
      0.9659720063209534,
      0.9762248992919922,
      0.9955185651779175,
      0.9982951879501343,
      0.9997893571853638,
      0.9999467134475708,
      0.9999721050262451,
      0.9999567866325378,
      0.9998994469642639,
      0.999143660068512,
      0.9998464584350586,
      0.9998173117637634,
      0.9997778534889221,
      0.9999002814292908,
      0.9999464154243469,
      0.9999198317527771,
      0.9998936653137207,
      0.9999548196792603,
      0.9999665021896362,
      0.999915599822998,
      0.9999316930770874,
      0.9999575614929199,
      0.9999659657478333,
      0.9999296069145203,
      0.9999290704727173,
      0.999815046787262,
      0.9999030232429504,
      0.999921977519989,
      0.9997895956039429,
      0.9995566010475159,
      0.9998322129249573,
      0.9998537302017212,
      0.9993467330932617,
      0.9993078112602234,
      0.9998274445533752,
      0.999666154384613,
      0.9983184933662415,
      0.9994139075279236,
      0.9997971057891846,
      0.9991875290870667,
      0.9988011717796326,
      0.999840497970581,
      0.999736487865448,
      0.9988303184509277,
      0.9995573163032532,
      0.9998918771743774,
      0.9998089075088501,
      0.9997010231018066,
      0.999937117099762,
      0.9999431371688843,
      0.9999377131462097,
      0.9999682903289795,
      0.999955415725708,
      0.9999324083328247,
      0.9999582171440125,
      0.9999504089355469,
      0.9999078512191772,
      0.9998823404312134,
      0.9999700784683228,
      0.999963104724884,
      0.9999474883079529,
      0.9999313354492188,
      0.9999066591262817,
      0.99989914894104,
      0.9999598264694214,
      0.9999674558639526,
      0.9999681711196899,
      0.9999552965164185,
      0.9999507665634155,
      0.9999533891677856,
      0.9999754428863525,
      0.9999707937240601,
      0.9999333024024963,
      0.9999635815620422,
      0.9999289512634277,
      0.9998998641967773,
      0.9998977184295654,
      0.9999569654464722,
      0.9998802542686462,
      0.9997243881225586,
      0.9998734593391418,
      0.9998783469200134,
      0.9993366003036499,
      0.9988299608230591,
      0.9997333884239197,
      0.9997608065605164,
      0.9999270439147949,
      0.9999434947967529,
      0.999973475933075,
      0.9999462366104126,
      0.9999523162841797,
      0.9999754428863525,
      0.99996417760849,
      0.9999130368232727,
      0.9999690055847168,
      0.9999780654907227,
      0.9999501705169678,
      0.9999446272850037,
      0.9999681711196899,
      0.9999256134033203
    ],
    [
      0.72475266456604,
      0.7366828918457031,
      0.7966110706329346,
      0.7743902802467346,
      0.723239541053772,
      0.7471843957901001,
      0.7980035543441772,
      0.7575228810310364,
      0.7310709357261658,
      0.7757905721664429,
      0.7837092876434326,
      0.7334171533584595,
      0.7444771528244019,
      0.7921890020370483,
      0.7693735361099243,
      0.7279252409934998,
      0.771693766117096,
      0.7916715145111084,
      0.7483144998550415,
      0.7302690744400024,
      0.788382887840271,
      0.7552169561386108,
      0.7218577861785889,
      0.7396141886711121,
      0.7640030980110168,
      0.705386757850647,
      0.680841863155365,
      0.6990358829498291,
      0.6913421154022217,
      0.6741002202033997,
      0.6110076904296875,
      0.6751648783683777,
      0.6745957136154175,
      0.7270335555076599,
      0.7368526458740234,
      0.6909253597259521,
      0.6969452500343323,
      0.7601521611213684,
      0.7351795434951782,
      0.7061699032783508,
      0.7216888666152954,
      0.7705464959144592,
      0.7356785535812378,
      0.7158348560333252,
      0.7412362694740295,
      0.7625485062599182,
      0.7266947627067566,
      0.7200108766555786,
      0.7566987872123718,
      0.7405124306678772,
      0.7064636945724487,
      0.7187323570251465,
      0.6883978843688965,
      0.718460202217102,
      0.7175174355506897,
      0.7249010801315308,
      0.7292231917381287,
      0.7330896258354187,
      0.7359583377838135,
      0.7399303913116455,
      0.734190046787262,
      0.7357924580574036,
      0.7327419519424438,
      0.7232367396354675,
      0.7059125900268555,
      0.7220377922058105,
      0.693496584892273,
      0.6732341647148132,
      0.6484022736549377,
      0.6432393193244934,
      0.6476600766181946,
      0.6677387356758118,
      0.693722128868103,
      0.7117475271224976,
      0.7162243127822876,
      0.6941352486610413,
      0.7226369380950928,
      0.7375867366790771,
      0.7137596011161804,
      0.7213732600212097,
      0.7595463991165161,
      0.7449685335159302,
      0.7196484208106995,
      0.7199207544326782,
      0.702226996421814,
      0.676141083240509,
      0.6540012359619141,
      0.9998883605003357,
      0.9999687671661377,
      0.9999669790267944,
      0.9999546408653259,
      0.9999673962593079,
      0.9998342990875244,
      0.9994210600852966,
      0.9960472583770752,
      0.972701907157898,
      0.9806919097900391,
      0.9532983303070068,
      0.9605048894882202,
      0.9607651233673096,
      0.9837112426757812,
      0.9816012978553772,
      0.9962320923805237,
      0.9981245994567871,
      0.999711811542511,
      0.9998378753662109,
      0.9999002814292908,
      0.9998659491539001,
      0.9999101758003235,
      0.9998968243598938,
      0.9997324347496033,
      0.9994958639144897,
      0.9975431561470032,
      0.9876804947853088,
      0.963085949420929,
      0.944168210029602,
      0.9524698257446289,
      0.9386270642280579,
      0.9587177038192749,
      0.9655159711837769,
      0.9907179474830627,
      0.9897682666778564,
      0.9993546605110168,
      0.9991016387939453,
      0.9996156692504883,
      0.9996276497840881,
      0.999835729598999,
      0.999894917011261,
      0.999944806098938,
      0.9999125003814697,
      0.9999161958694458,
      0.9997311234474182,
      0.9987292289733887,
      0.9996336698532104,
      0.9999401569366455,
      0.9999728798866272,
      0.9999619126319885,
      0.9995301961898804,
      0.9999447464942932,
      0.9999493956565857,
      0.9999685287475586,
      0.9999446868896484,
      0.9998038411140442,
      0.9999194741249084,
      0.9999045133590698,
      0.9999472498893738,
      0.9997027516365051,
      0.9995391368865967,
      0.9998883605003357,
      0.9999542236328125,
      0.9999115467071533,
      0.9999013543128967,
      0.9999510645866394,
      0.9999650120735168,
      0.9999510049819946,
      0.9999644160270691,
      0.9999218583106995,
      0.9999647736549377,
      0.9998950362205505,
      0.9999358057975769,
      0.9999126195907593,
      0.9999440312385559,
      0.9999058842658997,
      0.9997386336326599,
      0.9997368454933167,
      0.9991368651390076,
      0.9967072606086731,
      0.9892356395721436,
      0.9969014525413513,
      0.9996826648712158,
      0.9998270869255066,
      0.9999568462371826,
      0.9999428391456604,
      0.9998511672019958,
      0.9995930194854736,
      0.9944900870323181,
      0.9719755053520203,
      0.9452811479568481,
      0.9262034893035889,
      0.9529932737350464,
      0.9619220495223999,
      0.9914989471435547,
      0.9989314079284668,
      0.9998102188110352,
      0.9998743534088135,
      0.9999293684959412,
      0.9999621510505676,
      0.9999728202819824,
      0.9998989701271057,
      0.9998100996017456,
      0.9974425435066223,
      0.9856269359588623,
      0.9903443455696106,
      0.9844605922698975,
      0.9973732829093933,
      0.9997820258140564,
      0.9999144077301025,
      0.9999032616615295,
      0.9998553991317749,
      0.9998251795768738,
      0.9994694590568542,
      0.9982427358627319,
      0.9873037934303284,
      0.9766174554824829,
      0.9734222888946533,
      0.9428131580352783,
      0.9615403413772583,
      0.9886611104011536,
      0.9981597065925598,
      0.9944809079170227,
      0.9993899464607239,
      0.9981286525726318,
      0.9998981952667236,
      0.9999023079872131,
      0.9998772144317627,
      0.9999536871910095,
      0.9999430775642395,
      0.9999195337295532,
      0.9999485611915588,
      0.9999111890792847,
      0.9999465942382812,
      0.9999405145645142,
      0.9998873472213745,
      0.9998378157615662,
      0.999211847782135,
      0.9954336881637573,
      0.980331540107727,
      0.9727603197097778,
      0.9497929811477661,
      0.9098412990570068,
      0.8818486332893372,
      0.9131301641464233,
      0.9506098031997681,
      0.9826599359512329,
      0.9898386001586914,
      0.9988965392112732,
      0.9996256232261658,
      0.9999367594718933,
      0.9999366998672485,
      0.9998893737792969,
      0.9998697638511658,
      0.9997978806495667,
      0.9996172785758972,
      0.9996758103370667,
      0.9982827305793762,
      0.9905139803886414,
      0.9782078266143799,
      0.9509475231170654,
      0.972953736782074,
      0.9161784052848816,
      0.9267293810844421,
      0.9597064256668091,
      0.9224096536636353,
      0.8606040477752686,
      0.8919017314910889,
      0.9251508116722107,
      0.8783153295516968,
      0.844912052154541,
      0.9027854204177856,
      0.9125000238418579,
      0.8595188856124878,
      0.8631947040557861,
      0.9236113429069519,
      0.907758891582489,
      0.8762287497520447,
      0.9163991212844849,
      0.9549242854118347,
      0.9294019341468811,
      0.9187927842140198,
      0.9657596349716187,
      0.9788629412651062,
      0.9674785137176514,
      0.9769497513771057,
      0.995735764503479,
      0.9982443451881409,
      0.9997854232788086,
      0.9999472498893738,
      0.9999725818634033,
      0.9999573826789856,
      0.9999003410339355,
      0.9991464614868164,
      0.9998467564582825,
      0.9998166561126709,
      0.9997788667678833,
      0.9998959302902222,
      0.9999465942382812,
      0.9999199509620667,
      0.9998946785926819,
      0.9999553561210632,
      0.999967098236084,
      0.9999167323112488,
      0.999932587146759,
      0.9999589920043945,
      0.9999676942825317,
      0.999931812286377,
      0.9999330639839172,
      0.9998381733894348,
      0.9999144673347473,
      0.9999276399612427,
      0.999815046787262,
      0.9996404647827148,
      0.9998522996902466,
      0.9998654127120972,
      0.999436616897583,
      0.9994049072265625,
      0.9998419880867004,
      0.9997000098228455,
      0.9984145164489746,
      0.9994854927062988,
      0.9998126029968262,
      0.9992905855178833,
      0.9986460208892822,
      0.9998548626899719,
      0.999759316444397,
      0.9989314079284668,
      0.9995909929275513,
      0.9998977184295654,
      0.9998236298561096,
      0.9997351765632629,
      0.9999410510063171,
      0.9999455213546753,
      0.9999410510063171,
      0.9999701380729675,
      0.9999560117721558,
      0.9999328255653381,
      0.9999589323997498,
      0.999950647354126,
      0.9999074339866638,
      0.9998824000358582,
      0.9999700784683228,
      0.9999631643295288,
      0.9999476671218872,
      0.9999312162399292,
      0.9999070763587952,
      0.9998992085456848,
      0.9999603629112244,
      0.9999685883522034,
      0.9999690055847168,
      0.9999556541442871,
      0.9999507069587708,
      0.99995356798172,
      0.9999756217002869,
      0.9999710321426392,
      0.9999340772628784,
      0.9999659061431885,
      0.9999308586120605,
      0.999905526638031,
      0.999903678894043,
      0.9999592900276184,
      0.9998919367790222,
      0.9997705221176147,
      0.9998913407325745,
      0.9998920559883118,
      0.9994761943817139,
      0.9991267323493958,
      0.9997760653495789,
      0.9997872710227966,
      0.9999323487281799,
      0.9999450445175171,
      0.9999740719795227,
      0.9999467134475708,
      0.9999531507492065,
      0.9999759197235107,
      0.9999644160270691,
      0.9999136328697205,
      0.9999692440032959,
      0.9999783039093018,
      0.9999504685401917,
      0.9999448657035828,
      0.9999681115150452,
      0.9999260306358337
    ],
    [
      0.7335447072982788,
      0.7455136179924011,
      0.8047242164611816,
      0.7805581092834473,
      0.728743314743042,
      0.7540944814682007,
      0.8032749891281128,
      0.7622712254524231,
      0.7368981838226318,
      0.7843157052993774,
      0.7883999943733215,
      0.7389426231384277,
      0.7493929862976074,
      0.7980104684829712,
      0.7759209275245667,
      0.7356375455856323,
      0.7801525592803955,
      0.7984808087348938,
      0.7567793130874634,
      0.740699291229248,
      0.798141360282898,
      0.7647988200187683,
      0.7381212115287781,
      0.7556924223899841,
      0.7746965885162354,
      0.7265274524688721,
      0.7044426202774048,
      0.7287715673446655,
      0.7333494424819946,
      0.7030240893363953,
      0.6446110010147095,
      0.7077745199203491,
      0.7035872936248779,
      0.7456046342849731,
      0.7567076683044434,
      0.7165093421936035,
      0.7151151299476624,
      0.7725576758384705,
      0.7477549910545349,
      0.7173253297805786,
      0.7303048372268677,
      0.7782372236251831,
      0.7456249594688416,
      0.7239671945571899,
      0.7481943368911743,
      0.7693740129470825,
      0.7348312735557556,
      0.72756028175354,
      0.7631305456161499,
      0.749859631061554,
      0.7166483998298645,
      0.7306516766548157,
      0.702376127243042,
      0.7279370427131653,
      0.7249606251716614,
      0.7316644787788391,
      0.7343794703483582,
      0.740228533744812,
      0.742014467716217,
      0.7463486790657043,
      0.7390518188476562,
      0.7414245009422302,
      0.7427629232406616,
      0.7324239015579224,
      0.7158188819885254,
      0.7316441535949707,
      0.7049881219863892,
      0.6842177510261536,
      0.6625133752822876,
      0.6606685519218445,
      0.6734733581542969,
      0.6975626349449158,
      0.7261821031570435,
      0.7512203454971313,
      0.7382214069366455,
      0.7098671793937683,
      0.7519984841346741,
      0.7558681964874268,
      0.7275515198707581,
      0.7374285459518433,
      0.7755109071731567,
      0.7603157758712769,
      0.7292388081550598,
      0.7314354181289673,
      0.7177043557167053,
      0.6870670318603516,
      0.6641626358032227,
      0.9998882412910461,
      0.9999701380729675,
      0.9999685883522034,
      0.9999588131904602,
      0.9999715685844421,
      0.9998641014099121,
      0.9995523691177368,
      0.9975191950798035,
      0.975955069065094,
      0.9836151599884033,
      0.9583510756492615,
      0.9655975103378296,
      0.965460479259491,
      0.9859880208969116,
      0.9840623140335083,
      0.9968714714050293,
      0.99843829870224,
      0.9997487664222717,
      0.9998545050621033,
      0.9999046325683594,
      0.999867856502533,
      0.999914288520813,
      0.9999047517776489,
      0.9997681975364685,
      0.9995894432067871,
      0.998015820980072,
      0.991131067276001,
      0.9680045247077942,
      0.9534419178962708,
      0.9602715969085693,
      0.9454197287559509,
      0.9618000388145447,
      0.9691882729530334,
      0.9914578199386597,
      0.991317629814148,
      0.9995214343070984,
      0.9994160532951355,
      0.9997122883796692,
      0.999688982963562,
      0.9998517036437988,
      0.9999024271965027,
      0.9999474287033081,
      0.9999185800552368,
      0.9999181032180786,
      0.9997388124465942,
      0.9987350106239319,
      0.9996464848518372,
      0.9999408721923828,
      0.9999731183052063,
      0.9999618530273438,
      0.9995357990264893,
      0.9999449253082275,
      0.999949038028717,
      0.9999685287475586,
      0.9999443888664246,
      0.9998034834861755,
      0.9999192953109741,
      0.9999045133590698,
      0.9999477863311768,
      0.9997058510780334,
      0.9995434880256653,
      0.9998894929885864,
      0.9999547600746155,
      0.9999117851257324,
      0.9999017715454102,
      0.9999515414237976,
      0.999965250492096,
      0.9999511241912842,
      0.9999643564224243,
      0.9999216198921204,
      0.9999648332595825,
      0.9998958706855774,
      0.9999374151229858,
      0.9999145269393921,
      0.9999452233314514,
      0.9999101758003235,
      0.9997481107711792,
      0.9997559785842896,
      0.9992255568504333,
      0.9969200491905212,
      0.988709032535553,
      0.9970366358757019,
      0.999705970287323,
      0.9998350143432617,
      0.9999579191207886,
      0.9999455809593201,
      0.9998651146888733,
      0.9996466636657715,
      0.9950087070465088,
      0.9739355444908142,
      0.9493827223777771,
      0.9318376779556274,
      0.9572908878326416,
      0.9643890857696533,
      0.9925163388252258,
      0.9990788698196411,
      0.9998388290405273,
      0.9998906254768372,
      0.9999338388442993,
      0.999963641166687,
      0.9999731779098511,
      0.9999023675918579,
      0.9998148083686829,
      0.9974327683448792,
      0.9858786463737488,
      0.9906132221221924,
      0.9853341579437256,
      0.9975499510765076,
      0.9998060464859009,
      0.9999207258224487,
      0.9999100565910339,
      0.9998714923858643,
      0.9998469352722168,
      0.9995798468589783,
      0.9989482760429382,
      0.989393413066864,
      0.9795057773590088,
      0.9771589040756226,
      0.9483358263969421,
      0.9650269150733948,
      0.9900664687156677,
      0.9984771013259888,
      0.9955950379371643,
      0.9995458126068115,
      0.9985721707344055,
      0.9998993277549744,
      0.9999032616615295,
      0.9998795986175537,
      0.9999547004699707,
      0.9999460577964783,
      0.9999289512634277,
      0.9999531507492065,
      0.9999129176139832,
      0.9999474287033081,
      0.9999448657035828,
      0.9998962879180908,
      0.9998693466186523,
      0.9994403123855591,
      0.9962964057922363,
      0.9833245277404785,
      0.9758102297782898,
      0.9540314674377441,
      0.9159444570541382,
      0.8896439075469971,
      0.91975337266922,
      0.954256534576416,
      0.9843239784240723,
      0.9911907911300659,
      0.9992023706436157,
      0.9997135400772095,
      0.9999467134475708,
      0.9999421834945679,
      0.9998939633369446,
      0.9998724460601807,
      0.9998104572296143,
      0.9996501803398132,
      0.9997303485870361,
      0.9987680315971375,
      0.992049515247345,
      0.9806159734725952,
      0.9546412825584412,
      0.9753960371017456,
      0.9210920333862305,
      0.9309141635894775,
      0.9625263214111328,
      0.9265359044075012,
      0.8673838376998901,
      0.8964893817901611,
      0.928284764289856,
      0.8839964270591736,
      0.8509308099746704,
      0.9074491262435913,
      0.9169235229492188,
      0.865627646446228,
      0.867847204208374,
      0.9256656169891357,
      0.9104840159416199,
      0.8811599612236023,
      0.9186071157455444,
      0.95702064037323,
      0.9318265914916992,
      0.9213861227035522,
      0.9656733274459839,
      0.9787919521331787,
      0.9669278264045715,
      0.9775948524475098,
      0.9950771927833557,
      0.9982062578201294,
      0.9997913241386414,
      0.9999483227729797,
      0.9999726414680481,
      0.9999576807022095,
      0.9999009370803833,
      0.9991491436958313,
      0.999847412109375,
      0.9998170137405396,
      0.9997797608375549,
      0.999897301197052,
      0.9999459981918335,
      0.9999209046363831,
      0.9998962879180908,
      0.9999560117721558,
      0.9999681711196899,
      0.9999163746833801,
      0.9999341368675232,
      0.9999611973762512,
      0.9999699592590332,
      0.9999339580535889,
      0.999937117099762,
      0.9998612403869629,
      0.999925434589386,
      0.9999333620071411,
      0.9998419284820557,
      0.9997231960296631,
      0.9998733401298523,
      0.9998812675476074,
      0.999552845954895,
      0.9995404481887817,
      0.9998605251312256,
      0.999739408493042,
      0.9985480308532715,
      0.9995660781860352,
      0.9998263120651245,
      0.9993467330932617,
      0.9983503818511963,
      0.9998624324798584,
      0.99978107213974,
      0.9990444183349609,
      0.9996283054351807,
      0.9999057650566101,
      0.999840259552002,
      0.9997748136520386,
      0.9999461770057678,
      0.9999479651451111,
      0.999944806098938,
      0.9999724626541138,
      0.9999589920043945,
      0.999933123588562,
      0.9999598860740662,
      0.9999510645866394,
      0.9999072551727295,
      0.9998825788497925,
      0.9999701976776123,
      0.9999634027481079,
      0.9999482035636902,
      0.999933123588562,
      0.999907910823822,
      0.9998990297317505,
      0.9999607801437378,
      0.9999701976776123,
      0.999970018863678,
      0.9999564290046692,
      0.9999512434005737,
      0.9999538660049438,
      0.999975860118866,
      0.9999711513519287,
      0.9999343156814575,
      0.9999663829803467,
      0.9999321699142456,
      0.9999105930328369,
      0.9999082684516907,
      0.9999611377716064,
      0.9999051690101624,
      0.9998061656951904,
      0.9999055862426758,
      0.9999079704284668,
      0.9995933175086975,
      0.999323308467865,
      0.9998080730438232,
      0.9998089671134949,
      0.9999364614486694,
      0.999946653842926,
      0.9999744892120361,
      0.9999473690986633,
      0.9999535083770752,
      0.9999762773513794,
      0.9999646544456482,
      0.9999141097068787,
      0.9999693036079407,
      0.9999785423278809,
      0.9999504685401917,
      0.999944806098938,
      0.9999682903289795,
      0.9999264478683472
    ],
    [
      0.7381165027618408,
      0.7506192922592163,
      0.8108917474746704,
      0.7864896059036255,
      0.7375286817550659,
      0.7617031335830688,
      0.8092236518859863,
      0.768280029296875,
      0.7472777962684631,
      0.7911041975021362,
      0.794058084487915,
      0.7455381155014038,
      0.7601301670074463,
      0.805351197719574,
      0.784238338470459,
      0.7464687824249268,
      0.7908523678779602,
      0.8081662654876709,
      0.7681156396865845,
      0.7524476051330566,
      0.806434154510498,
      0.7760314345359802,
      0.7490389943122864,
      0.7688883543014526,
      0.7799856662750244,
      0.751613974571228,
      0.7155688405036926,
      0.7076422572135925,
      0.7754839658737183,
      0.7551642060279846,
      0.7581868767738342,
      0.7625790238380432,
      0.7433117628097534,
      0.7761279344558716,
      0.7835245132446289,
      0.747295618057251,
      0.735991895198822,
      0.787691056728363,
      0.7682771682739258,
      0.7336271405220032,
      0.7427284121513367,
      0.7890213131904602,
      0.7590465545654297,
      0.7347500324249268,
      0.7572279572486877,
      0.7777084112167358,
      0.7432966232299805,
      0.7379130125045776,
      0.7709300518035889,
      0.7579826712608337,
      0.7250557541847229,
      0.7423630952835083,
      0.7176032662391663,
      0.7373196482658386,
      0.7330619096755981,
      0.739253044128418,
      0.7427828311920166,
      0.7490882277488708,
      0.7487121224403381,
      0.7551246881484985,
      0.7473945617675781,
      0.748817503452301,
      0.7543429136276245,
      0.743099570274353,
      0.7277538180351257,
      0.7418527603149414,
      0.7178946733474731,
      0.6974841952323914,
      0.6786071062088013,
      0.6811075806617737,
      0.6997133493423462,
      0.724379301071167,
      0.75789874792099,
      0.7862879633903503,
      0.7607049942016602,
      0.7285891175270081,
      0.777066707611084,
      0.7738330960273743,
      0.7415318489074707,
      0.7518590688705444,
      0.7903114557266235,
      0.7746456861495972,
      0.7405500411987305,
      0.7442862391471863,
      0.7340916395187378,
      0.6994340419769287,
      0.6744996905326843,
      0.9998905658721924,
      0.9999709725379944,
      0.9999711513519287,
      0.9999625086784363,
      0.99997478723526,
      0.9998869299888611,
      0.9996434450149536,
      0.9979864358901978,
      0.9788778424263,
      0.9865975975990295,
      0.9636467099189758,
      0.9722495675086975,
      0.9703670144081116,
      0.9881001710891724,
      0.9864292740821838,
      0.9974623322486877,
      0.998710036277771,
      0.9997792840003967,
      0.9998679161071777,
      0.9999079704284668,
      0.9998688697814941,
      0.9999181032180786,
      0.9999122619628906,
      0.9998028874397278,
      0.999675452709198,
      0.9986078143119812,
      0.9930073022842407,
      0.9737520217895508,
      0.9618597030639648,
      0.9668179750442505,
      0.9532811045646667,
      0.9668468236923218,
      0.972615659236908,
      0.9930124282836914,
      0.9926407933235168,
      0.9996489882469177,
      0.9996207356452942,
      0.9997910857200623,
      0.9997609257698059,
      0.9998723268508911,
      0.9999129176139832,
      0.999951183795929,
      0.9999285936355591,
      0.9999285936355591,
      0.9997748136520386,
      0.9988691806793213,
      0.999687671661377,
      0.9999449849128723,
      0.9999744892120361,
      0.9999622106552124,
      0.9995412826538086,
      0.9999459981918335,
      0.9999511241912842,
      0.9999691247940063,
      0.9999440908432007,
      0.9998041987419128,
      0.9999199509620667,
      0.9999045729637146,
      0.9999485611915588,
      0.9997090101242065,
      0.9995479583740234,
      0.9998914003372192,
      0.9999557137489319,
      0.9999135732650757,
      0.9999068379402161,
      0.9999526739120483,
      0.9999657869338989,
      0.9999511241912842,
      0.9999644160270691,
      0.9999210834503174,
      0.9999648332595825,
      0.9998971223831177,
      0.9999397397041321,
      0.9999167323112488,
      0.9999470114707947,
      0.9999201893806458,
      0.999768853187561,
      0.9998055100440979,
      0.9994239211082458,
      0.997376561164856,
      0.9897381067276001,
      0.997336208820343,
      0.999742329120636,
      0.9998470544815063,
      0.9999591708183289,
      0.9999490976333618,
      0.9998832941055298,
      0.9997116327285767,
      0.9956281185150146,
      0.9766607880592346,
      0.9545948505401611,
      0.9373712539672852,
      0.960962176322937,
      0.9671117663383484,
      0.9932923316955566,
      0.9991939663887024,
      0.9998607635498047,
      0.9999050498008728,
      0.9999380111694336,
      0.9999650716781616,
      0.9999737739562988,
      0.9999093413352966,
      0.9998294711112976,
      0.9976710677146912,
      0.9864322543144226,
      0.9901111721992493,
      0.9862212538719177,
      0.9977964162826538,
      0.9998239278793335,
      0.9999276399612427,
      0.9999143481254578,
      0.9998793601989746,
      0.9998581409454346,
      0.9996103644371033,
      0.998655378818512,
      0.9906257390975952,
      0.9821631908416748,
      0.9808081984519958,
      0.9536999464035034,
      0.968670129776001,
      0.9914634227752686,
      0.9987568855285645,
      0.996544599533081,
      0.9996680021286011,
      0.9989360570907593,
      0.999899685382843,
      0.9999047517776489,
      0.9998836517333984,
      0.9999570250511169,
      0.9999489188194275,
      0.9999352097511292,
      0.9999568462371826,
      0.9999140501022339,
      0.9999481439590454,
      0.9999483823776245,
      0.9999038577079773,
      0.9998943209648132,
      0.9996052980422974,
      0.9970965385437012,
      0.985799252986908,
      0.9786709547042847,
      0.9581479430198669,
      0.922576904296875,
      0.8979519605636597,
      0.9253702759742737,
      0.9600094556808472,
      0.9863818883895874,
      0.993505597114563,
      0.9993534684181213,
      0.9997780323028564,
      0.9999551773071289,
      0.9999472498893738,
      0.9998989105224609,
      0.999875009059906,
      0.999820351600647,
      0.9996792078018188,
      0.9997724294662476,
      0.9990948438644409,
      0.9933582544326782,
      0.982828676700592,
      0.9580186009407043,
      0.9779068231582642,
      0.9261121153831482,
      0.9351029992103577,
      0.965448796749115,
      0.9305931329727173,
      0.8738303184509277,
      0.9007835984230042,
      0.9319132566452026,
      0.8890869617462158,
      0.8561197519302368,
      0.9113856554031372,
      0.9216916561126709,
      0.8720721006393433,
      0.8727071285247803,
      0.9287447333335876,
      0.9153800010681152,
      0.886594831943512,
      0.9212371706962585,
      0.959255576133728,
      0.9352054595947266,
      0.9237905144691467,
      0.9660536646842957,
      0.9796779155731201,
      0.9677249193191528,
      0.9787387251853943,
      0.9953444600105286,
      0.9983904957771301,
      0.9998083710670471,
      0.9999510645866394,
      0.9999732375144958,
      0.9999579787254333,
      0.9999019503593445,
      0.9991518259048462,
      0.9998480081558228,
      0.9998170137405396,
      0.9997805953025818,
      0.9998979568481445,
      0.9999462962150574,
      0.9999215006828308,
      0.9998977780342102,
      0.9999567866325378,
      0.9999688267707825,
      0.9999179840087891,
      0.9999353885650635,
      0.9999635219573975,
      0.9999716877937317,
      0.999936580657959,
      0.9999414682388306,
      0.9998781085014343,
      0.9999329447746277,
      0.9999389052391052,
      0.9998643398284912,
      0.9997773170471191,
      0.9998906850814819,
      0.9998953938484192,
      0.9996343851089478,
      0.9996373057365417,
      0.9998738765716553,
      0.999763011932373,
      0.998013436794281,
      0.9996288418769836,
      0.9998437166213989,
      0.9994574785232544,
      0.9985790252685547,
      0.9998757243156433,
      0.9998050332069397,
      0.9992068409919739,
      0.9996742010116577,
      0.9999175667762756,
      0.9998573660850525,
      0.9998107552528381,
      0.9999508261680603,
      0.9999498724937439,
      0.999950647354126,
      0.9999746084213257,
      0.9999601244926453,
      0.9999332427978516,
      0.9999603629112244,
      0.9999510049819946,
      0.9999070763587952,
      0.9998823404312134,
      0.9999700784683228,
      0.9999635219573975,
      0.9999484419822693,
      0.9999330043792725,
      0.9999085664749146,
      0.9998994469642639,
      0.9999613761901855,
      0.9999714493751526,
      0.9999709725379944,
      0.9999571442604065,
      0.9999518394470215,
      0.9999542832374573,
      0.9999760985374451,
      0.9999713897705078,
      0.99993497133255,
      0.9999670386314392,
      0.9999338984489441,
      0.9999157786369324,
      0.9999133348464966,
      0.9999632239341736,
      0.9999150633811951,
      0.9998394250869751,
      0.9999189376831055,
      0.9999200701713562,
      0.9996964335441589,
      0.9995190501213074,
      0.9998438358306885,
      0.9998322129249573,
      0.9999406337738037,
      0.9999477863311768,
      0.9999746680259705,
      0.9999476671218872,
      0.9999539256095886,
      0.9999762773513794,
      0.9999646544456482,
      0.9999145865440369,
      0.999969482421875,
      0.9999786019325256,
      0.9999505877494812,
      0.9999449849128723,
      0.9999685287475586,
      0.9999271631240845
    ],
    [
      0.7434641122817993,
      0.7565861344337463,
      0.8188867568969727,
      0.7929089069366455,
      0.7503743171691895,
      0.7735850214958191,
      0.815561056137085,
      0.7779752016067505,
      0.759215235710144,
      0.7992197871208191,
      0.8021040558815002,
      0.7557963728904724,
      0.7719601988792419,
      0.8155706524848938,
      0.7953684329986572,
      0.7600935101509094,
      0.8032903671264648,
      0.8203331232070923,
      0.7829402089118958,
      0.7733602523803711,
      0.8218166828155518,
      0.7957038283348083,
      0.7754225730895996,
      0.7970741987228394,
      0.8031046986579895,
      0.7827454805374146,
      0.7490519881248474,
      0.7502908706665039,
      0.8224356174468994,
      0.7965782880783081,
      0.8293094635009766,
      0.8084896802902222,
      0.778650164604187,
      0.8146682977676392,
      0.8223161697387695,
      0.7792769074440002,
      0.7639179229736328,
      0.8132659792900085,
      0.7969232797622681,
      0.7532392740249634,
      0.758202314376831,
      0.8022124767303467,
      0.7747237682342529,
      0.7480435371398926,
      0.7672655582427979,
      0.7869820594787598,
      0.7543012499809265,
      0.7493000626564026,
      0.7788664102554321,
      0.7668222188949585,
      0.7344166040420532,
      0.7540317177772522,
      0.7310484647750854,
      0.7481862306594849,
      0.7424066066741943,
      0.7487993240356445,
      0.7536454796791077,
      0.7587791681289673,
      0.7579253315925598,
      0.7646312117576599,
      0.7576605677604675,
      0.7590197324752808,
      0.7693045735359192,
      0.7553644180297852,
      0.741818368434906,
      0.7559527158737183,
      0.7341372966766357,
      0.7172215580940247,
      0.7034124135971069,
      0.7086858749389648,
      0.7373204231262207,
      0.7638691663742065,
      0.7988958954811096,
      0.8325870633125305,
      0.7910672426223755,
      0.7580313086509705,
      0.8099445700645447,
      0.7965857982635498,
      0.7603188753128052,
      0.7687152624130249,
      0.8074186444282532,
      0.7916514873504639,
      0.7554153800010681,
      0.7596123218536377,
      0.754575788974762,
      0.7160733342170715,
      0.6878057718276978,
      0.9998922944068909,
      0.9999712705612183,
      0.9999717473983765,
      0.9999648332595825,
      0.9999772906303406,
      0.9999078512191772,
      0.999729335308075,
      0.9984646439552307,
      0.9821840524673462,
      0.9896495342254639,
      0.9726526141166687,
      0.977657675743103,
      0.9759531617164612,
      0.9904177784919739,
      0.9891439080238342,
      0.9980772137641907,
      0.9990556836128235,
      0.9998152256011963,
      0.9998849034309387,
      0.9999139308929443,
      0.9998728632926941,
      0.9999207258224487,
      0.9999206066131592,
      0.9998360276222229,
      0.9997486472129822,
      0.9990693926811218,
      0.9950031042098999,
      0.9792468547821045,
      0.9695612192153931,
      0.9742751717567444,
      0.9644392728805542,
      0.9739687442779541,
      0.9775998592376709,
      0.9941973090171814,
      0.9941228628158569,
      0.9997433423995972,
      0.9997296929359436,
      0.9998393058776855,
      0.9998016357421875,
      0.9998883605003357,
      0.9999210834503174,
      0.9999545216560364,
      0.9999386072158813,
      0.9999402761459351,
      0.9998190402984619,
      0.9991006255149841,
      0.9997377991676331,
      0.9999504089355469,
      0.9999762177467346,
      0.9999632239341736,
      0.9995447993278503,
      0.9999471306800842,
      0.9999538064002991,
      0.9999701380729675,
      0.9999437928199768,
      0.9998059868812561,
      0.9999212026596069,
      0.9999051094055176,
      0.9999496340751648,
      0.9997120499610901,
      0.999555230140686,
      0.9998945593833923,
      0.9999576210975647,
      0.99991774559021,
      0.9999167919158936,
      0.9999550580978394,
      0.9999668598175049,
      0.9999514818191528,
      0.9999646544456482,
      0.9999208450317383,
      0.9999651312828064,
      0.9998981356620789,
      0.9999415874481201,
      0.9999179840087891,
      0.9999479651451111,
      0.9999256730079651,
      0.9997907280921936,
      0.9998459219932556,
      0.9996037483215332,
      0.9978160262107849,
      0.9909670948982239,
      0.997616708278656,
      0.9997789859771729,
      0.999860405921936,
      0.999960720539093,
      0.9999521970748901,
      0.9998980164527893,
      0.9997680187225342,
      0.9962883591651917,
      0.9797407388687134,
      0.9607900381088257,
      0.9439061880111694,
      0.9666790962219238,
      0.9707932472229004,
      0.9944319128990173,
      0.9993376731872559,
      0.9998839497566223,
      0.999918520450592,
      0.9999428391456604,
      0.9999672174453735,
      0.9999752044677734,
      0.9999194145202637,
      0.9998508095741272,
      0.9980573654174805,
      0.9875022172927856,
      0.9910711050033569,
      0.9876087307929993,
      0.998124361038208,
      0.9998498558998108,
      0.9999362826347351,
      0.9999200105667114,
      0.9998915195465088,
      0.999880313873291,
      0.9996758699417114,
      0.9988771677017212,
      0.9925863146781921,
      0.985175371170044,
      0.98557049036026,
      0.9604403376579285,
      0.9730674028396606,
      0.9928154945373535,
      0.99870765209198,
      0.9973976612091064,
      0.9997613430023193,
      0.9992247223854065,
      0.9999012351036072,
      0.9999071955680847,
      0.99988853931427,
      0.9999582171440125,
      0.9999513626098633,
      0.9999385476112366,
      0.9999591708183289,
      0.9999146461486816,
      0.9999485611915588,
      0.9999514222145081,
      0.9999107122421265,
      0.9999136328697205,
      0.9997310042381287,
      0.9978634715080261,
      0.9887126088142395,
      0.9825437664985657,
      0.9636289477348328,
      0.9311527609825134,
      0.9079723358154297,
      0.9328290224075317,
      0.965021014213562,
      0.9885826706886292,
      0.9943196773529053,
      0.99952232837677,
      0.999834418296814,
      0.9999624490737915,
      0.9999510645866394,
      0.9999028444290161,
      0.9998762607574463,
      0.9998302459716797,
      0.999704897403717,
      0.9998111724853516,
      0.9994017481803894,
      0.9950495958328247,
      0.9853480458259583,
      0.9630234241485596,
      0.9804915189743042,
      0.931868314743042,
      0.9405199885368347,
      0.9701927304267883,
      0.9363818764686584,
      0.8827134370803833,
      0.9067734479904175,
      0.9372545480728149,
      0.8966975808143616,
      0.863136351108551,
      0.9169633984565735,
      0.9277080297470093,
      0.8818007707595825,
      0.8793250322341919,
      0.9341871738433838,
      0.9226061105728149,
      0.8923006653785706,
      0.9247521162033081,
      0.9617518782615662,
      0.94024658203125,
      0.9268800616264343,
      0.9675278067588806,
      0.9814515709877014,
      0.9707356095314026,
      0.9804712533950806,
      0.9957560896873474,
      0.9985542297363281,
      0.9998353123664856,
      0.9999549388885498,
      0.9999743700027466,
      0.9999586939811707,
      0.9999033808708191,
      0.9991603493690491,
      0.9998497366905212,
      0.9998177886009216,
      0.9997826814651489,
      0.999899685382843,
      0.9999472498893738,
      0.9999227523803711,
      0.9999000430107117,
      0.9999582767486572,
      0.9999701380729675,
      0.9999202489852905,
      0.9999379515647888,
      0.9999668002128601,
      0.9999741911888123,
      0.9999403953552246,
      0.9999477863311768,
      0.9999004602432251,
      0.9999434351921082,
      0.9999464154243469,
      0.9998913407325745,
      0.9998356699943542,
      0.9999118447303772,
      0.9999091625213623,
      0.9997367262840271,
      0.9997380971908569,
      0.9998965263366699,
      0.9998024702072144,
      0.9975218772888184,
      0.9997050762176514,
      0.9998669624328613,
      0.9995896220207214,
      0.998869001865387,
      0.9998965859413147,
      0.9998302459716797,
      0.9993992447853088,
      0.9997438192367554,
      0.999926745891571,
      0.9998765587806702,
      0.9998499751091003,
      0.9999561905860901,
      0.9999526739120483,
      0.9999553561210632,
      0.999977171421051,
      0.9999608993530273,
      0.9999340176582336,
      0.9999617338180542,
      0.9999515414237976,
      0.9999071359634399,
      0.9998825192451477,
      0.9999700784683228,
      0.9999635815620422,
      0.9999490976333618,
      0.9999332427978516,
      0.9999092221260071,
      0.9999001026153564,
      0.9999618530273438,
      0.9999725818634033,
      0.9999716281890869,
      0.9999573230743408,
      0.9999521374702454,
      0.9999547004699707,
      0.9999763369560242,
      0.9999716877937317,
      0.9999356865882874,
      0.9999675750732422,
      0.99993497133255,
      0.9999200701713562,
      0.9999170303344727,
      0.9999648928642273,
      0.9999232888221741,
      0.9998655319213867,
      0.9999303817749023,
      0.9999326467514038,
      0.999781608581543,
      0.9996827840805054,
      0.999871015548706,
      0.9998555779457092,
      0.9999475479125977,
      0.9999500513076782,
      0.9999752044677734,
      0.9999478459358215,
      0.9999539256095886,
      0.9999765157699585,
      0.9999645352363586,
      0.9999141693115234,
      0.9999693632125854,
      0.9999786615371704,
      0.9999505281448364,
      0.9999450445175171,
      0.9999686479568481,
      0.9999277591705322
    ],
    [
      0.7506963014602661,
      0.7635143399238586,
      0.8261606693267822,
      0.8006160855293274,
      0.7637367248535156,
      0.7824224233627319,
      0.8221284747123718,
      0.7876599431037903,
      0.7689988613128662,
      0.8049324750900269,
      0.808954119682312,
      0.7649317383766174,
      0.7807585000991821,
      0.822016716003418,
      0.8048412203788757,
      0.7691447734832764,
      0.8125966787338257,
      0.8306640982627869,
      0.7940682768821716,
      0.7885805368423462,
      0.835803210735321,
      0.8137004971504211,
      0.8022645711898804,
      0.8210896849632263,
      0.828315258026123,
      0.8221195936203003,
      0.7903468012809753,
      0.8033058643341064,
      0.8637436032295227,
      0.8242236971855164,
      0.8618124723434448,
      0.8400705456733704,
      0.8096166849136353,
      0.8394339084625244,
      0.8458951115608215,
      0.8045091032981873,
      0.7847093343734741,
      0.8295953869819641,
      0.813605785369873,
      0.766047477722168,
      0.7681646347045898,
      0.8121002316474915,
      0.783416748046875,
      0.75655198097229,
      0.7735648155212402,
      0.7930282950401306,
      0.7608258724212646,
      0.7555932998657227,
      0.7842077016830444,
      0.773448646068573,
      0.7414030432701111,
      0.7627090215682983,
      0.7402372360229492,
      0.7582435011863708,
      0.7519174814224243,
      0.7581884860992432,
      0.7632991671562195,
      0.7662903666496277,
      0.7685189247131348,
      0.7744284272193909,
      0.767661988735199,
      0.7695512771606445,
      0.7849259972572327,
      0.7667644619941711,
      0.7554397583007812,
      0.7726718187332153,
      0.7507661581039429,
      0.733794093132019,
      0.7247618436813354,
      0.7316059470176697,
      0.7676711678504944,
      0.7972161769866943,
      0.8289941549301147,
      0.8616275191307068,
      0.8185204267501831,
      0.7835248112678528,
      0.8356574177742004,
      0.8181085586547852,
      0.7768241167068481,
      0.7820700407028198,
      0.8218092918395996,
      0.8047710657119751,
      0.7670528292655945,
      0.7701568007469177,
      0.768875241279602,
      0.7286529541015625,
      0.6967900991439819,
      0.999893069267273,
      0.9999715685844421,
      0.9999723434448242,
      0.9999668002128601,
      0.9999791383743286,
      0.99992436170578,
      0.9997866153717041,
      0.9988149404525757,
      0.9853043556213379,
      0.9921188354492188,
      0.9778172969818115,
      0.980998158454895,
      0.9807003140449524,
      0.9924094676971436,
      0.9915270805358887,
      0.9986445903778076,
      0.9993351101875305,
      0.9998434782028198,
      0.9998978972434998,
      0.9999184012413025,
      0.9998754858970642,
      0.9999250769615173,
      0.9999270439147949,
      0.999860405921936,
      0.9998013973236084,
      0.9993718862533569,
      0.9965816736221313,
      0.9842904210090637,
      0.9766426682472229,
      0.980507493019104,
      0.9727505445480347,
      0.9796062707901001,
      0.9818918704986572,
      0.995098352432251,
      0.9951982498168945,
      0.9997920989990234,
      0.9997732043266296,
      0.9998616576194763,
      0.9998218417167664,
      0.9998952150344849,
      0.999925434589386,
      0.9999567270278931,
      0.9999441504478455,
      0.9999468922615051,
      0.9998447299003601,
      0.9992345571517944,
      0.9997647404670715,
      0.9999538660049438,
      0.9999775886535645,
      0.9999639987945557,
      0.9995512962341309,
      0.9999484419822693,
      0.9999558925628662,
      0.9999710917472839,
      0.999943733215332,
      0.9998077750205994,
      0.9999224543571472,
      0.9999057054519653,
      0.9999505281448364,
      0.9997142553329468,
      0.9995614290237427,
      0.9998968839645386,
      0.9999589920043945,
      0.9999207854270935,
      0.9999231696128845,
      0.9999567270278931,
      0.9999677538871765,
      0.9999518394470215,
      0.9999648332595825,
      0.9999207854270935,
      0.999965250492096,
      0.9998989105224609,
      0.9999428987503052,
      0.9999192357063293,
      0.9999489188194275,
      0.9999290108680725,
      0.9998053312301636,
      0.9998623132705688,
      0.9996646046638489,
      0.9980801343917847,
      0.9925814270973206,
      0.9978582262992859,
      0.9998044371604919,
      0.9998695850372314,
      0.9999619722366333,
      0.9999542236328125,
      0.9999062418937683,
      0.9997984766960144,
      0.996739387512207,
      0.9820752739906311,
      0.9658242464065552,
      0.950714111328125,
      0.971913754940033,
      0.9741043448448181,
      0.9953715205192566,
      0.9994373917579651,
      0.9998987913131714,
      0.9999266862869263,
      0.9999460577964783,
      0.9999688267707825,
      0.9999762177467346,
      0.9999273419380188,
      0.9998663663864136,
      0.9983100891113281,
      0.9884808659553528,
      0.9920625686645508,
      0.9889293909072876,
      0.9983940124511719,
      0.9998679161071777,
      0.9999420046806335,
      0.9999235272407532,
      0.9999009370803833,
      0.9998922944068909,
      0.9997315406799316,
      0.9991773962974548,
      0.9942262768745422,
      0.9889920353889465,
      0.9897011518478394,
      0.9669053554534912,
      0.977709174156189,
      0.9947404265403748,
      0.9990410208702087,
      0.9981627464294434,
      0.9998213052749634,
      0.99940425157547,
      0.9999039173126221,
      0.9999095797538757,
      0.9998932480812073,
      0.9999593496322632,
      0.9999539852142334,
      0.9999426007270813,
      0.9999618530273438,
      0.9999152421951294,
      0.9999489784240723,
      0.9999538660049438,
      0.9999157190322876,
      0.9999257326126099,
      0.9998041391372681,
      0.9983444213867188,
      0.9911157488822937,
      0.9863169193267822,
      0.9689721465110779,
      0.9406275153160095,
      0.9180461764335632,
      0.941641092300415,
      0.9694734811782837,
      0.990736186504364,
      0.9962931871414185,
      0.999656617641449,
      0.9998700618743896,
      0.9999674558639526,
      0.9999539852142334,
      0.9999058246612549,
      0.9998771548271179,
      0.9998368620872498,
      0.9997225999832153,
      0.9998363256454468,
      0.9995718598365784,
      0.9962464570999146,
      0.9877483248710632,
      0.9672096967697144,
      0.9830326437950134,
      0.9384627342224121,
      0.9466426968574524,
      0.9735541343688965,
      0.9418048858642578,
      0.8927949666976929,
      0.9135123491287231,
      0.9424697160720825,
      0.906061053276062,
      0.872825026512146,
      0.9217065572738647,
      0.9348170757293701,
      0.8916147351264954,
      0.8864811658859253,
      0.938413143157959,
      0.9291354417800903,
      0.8992221355438232,
      0.9288963079452515,
      0.9653729796409607,
      0.9463101625442505,
      0.931254506111145,
      0.9690173864364624,
      0.9830558896064758,
      0.9732591509819031,
      0.9821008443832397,
      0.9961982369422913,
      0.9987288117408752,
      0.9998572468757629,
      0.9999584555625916,
      0.9999751448631287,
      0.9999592900276184,
      0.9999045729637146,
      0.999167799949646,
      0.9998512268066406,
      0.9998189806938171,
      0.9997844696044922,
      0.9999014139175415,
      0.9999482035636902,
      0.9999239444732666,
      0.9999024868011475,
      0.9999597668647766,
      0.9999712705612183,
      0.999922513961792,
      0.9999401569366455,
      0.9999695420265198,
      0.9999761581420898,
      0.9999434351921082,
      0.9999527931213379,
      0.9999170303344727,
      0.9999516010284424,
      0.9999523162841797,
      0.9999106526374817,
      0.9998759627342224,
      0.9999274015426636,
      0.9999222159385681,
      0.9998066425323486,
      0.9998080134391785,
      0.9999146461486816,
      0.9998423457145691,
      0.9981297850608826,
      0.9997774362564087,
      0.9998882412910461,
      0.999704897403717,
      0.9991271495819092,
      0.9999130964279175,
      0.9998553991317749,
      0.9995453357696533,
      0.9998006820678711,
      0.9999353289604187,
      0.9998942613601685,
      0.9998806118965149,
      0.9999609589576721,
      0.9999554753303528,
      0.9999595880508423,
      0.9999793767929077,
      0.999961793422699,
      0.9999350309371948,
      0.9999629855155945,
      0.9999522566795349,
      0.9999077916145325,
      0.9998832941055298,
      0.9999703168869019,
      0.9999640583992004,
      0.9999494552612305,
      0.9999321699142456,
      0.9999100565910339,
      0.9999005198478699,
      0.9999613165855408,
      0.9999732971191406,
      0.9999719262123108,
      0.9999577403068542,
      0.9999526143074036,
      0.9999552965164185,
      0.999976634979248,
      0.9999719262123108,
      0.999936044216156,
      0.9999678730964661,
      0.9999357461929321,
      0.9999256730079651,
      0.999919593334198,
      0.9999662041664124,
      0.9999294877052307,
      0.9998838305473328,
      0.99993896484375,
      0.9999420046806335,
      0.9998348951339722,
      0.9997681379318237,
      0.9998939633369446,
      0.9998728632926941,
      0.9999510049819946,
      0.9999514222145081,
      0.9999756813049316,
      0.999948263168335,
      0.9999542832374573,
      0.9999768733978271,
      0.9999647736549377,
      0.9999144673347473,
      0.9999694228172302,
      0.99997878074646,
      0.9999507069587708,
      0.9999449849128723,
      0.9999688863754272,
      0.9999285936355591
    ],
    [
      0.7584319114685059,
      0.7671336531639099,
      0.829602062702179,
      0.8076478242874146,
      0.7748388648033142,
      0.7913976907730103,
      0.8286893963813782,
      0.7967941761016846,
      0.7780040502548218,
      0.8106751441955566,
      0.8160542845726013,
      0.7744982838630676,
      0.7894675135612488,
      0.8293447494506836,
      0.812515914440155,
      0.7791041135787964,
      0.821902871131897,
      0.841204047203064,
      0.8067946434020996,
      0.8050516247749329,
      0.8500974178314209,
      0.8345918655395508,
      0.8242720365524292,
      0.8420438766479492,
      0.8517420887947083,
      0.8536508679389954,
      0.8268333077430725,
      0.8487319350242615,
      0.9033875465393066,
      0.8549708724021912,
      0.8868117332458496,
      0.8678945302963257,
      0.8417490124702454,
      0.8626552820205688,
      0.8637794256210327,
      0.8231480121612549,
      0.805554986000061,
      0.8426641225814819,
      0.830919086933136,
      0.7802126407623291,
      0.7786390781402588,
      0.8194549083709717,
      0.7913135290145874,
      0.7642735838890076,
      0.7790254950523376,
      0.7983143329620361,
      0.7661265134811401,
      0.7601492404937744,
      0.7879088521003723,
      0.7798787355422974,
      0.7486469745635986,
      0.7697136402130127,
      0.7445563077926636,
      0.7663597464561462,
      0.760540246963501,
      0.7664984464645386,
      0.7721937298774719,
      0.7728690505027771,
      0.77794349193573,
      0.7841624021530151,
      0.7778174877166748,
      0.7796273231506348,
      0.7992323637008667,
      0.778863251209259,
      0.7686064839363098,
      0.788172721862793,
      0.7665453553199768,
      0.7508727312088013,
      0.7464735507965088,
      0.7522740364074707,
      0.7895088791847229,
      0.8219522833824158,
      0.8525834679603577,
      0.8812001347541809,
      0.8373131155967712,
      0.8033298254013062,
      0.8537934422492981,
      0.8366802930831909,
      0.7904170751571655,
      0.793576717376709,
      0.833564043045044,
      0.8154839277267456,
      0.7773496508598328,
      0.780040979385376,
      0.7798914909362793,
      0.7391489148139954,
      0.7058810591697693,
      0.9998952150344849,
      0.9999718070030212,
      0.9999726414680481,
      0.9999679327011108,
      0.9999803900718689,
      0.9999343752861023,
      0.9998220801353455,
      0.999037504196167,
      0.9876942038536072,
      0.9937288165092468,
      0.9815835356712341,
      0.9844250679016113,
      0.9842462539672852,
      0.9939538240432739,
      0.9932044744491577,
      0.999007523059845,
      0.9994935393333435,
      0.9998598694801331,
      0.9999062418937683,
      0.9999212026596069,
      0.9998763203620911,
      0.9999271631240845,
      0.9999306201934814,
      0.999874472618103,
      0.9998313784599304,
      0.9995337724685669,
      0.9975301027297974,
      0.9877767562866211,
      0.9808362722396851,
      0.984708309173584,
      0.9779099225997925,
      0.983736515045166,
      0.9848377704620361,
      0.9958954453468323,
      0.9958990812301636,
      0.999821662902832,
      0.9997990131378174,
      0.9998757839202881,
      0.9998374581336975,
      0.9999040961265564,
      0.999928891658783,
      0.9999579191207886,
      0.9999476075172424,
      0.9999507665634155,
      0.999860405921936,
      0.9993218779563904,
      0.9997835755348206,
      0.999955952167511,
      0.9999781250953674,
      0.9999644160270691,
      0.9995541572570801,
      0.9999489784240723,
      0.9999569654464722,
      0.9999712109565735,
      0.9999435544013977,
      0.9998079538345337,
      0.9999229311943054,
      0.9999060034751892,
      0.9999512434005737,
      0.9996936917304993,
      0.999566912651062,
      0.9998985528945923,
      0.9999599456787109,
      0.999921977519989,
      0.9999266266822815,
      0.9999575614929199,
      0.9999681115150452,
      0.9999517202377319,
      0.9999648928642273,
      0.9999203681945801,
      0.9999653100967407,
      0.9998993277549744,
      0.999943733215332,
      0.9999198317527771,
      0.9999495148658752,
      0.9999318718910217,
      0.999813973903656,
      0.9998747110366821,
      0.9997201561927795,
      0.9982569813728333,
      0.9930895566940308,
      0.9979962706565857,
      0.9998191595077515,
      0.9998746514320374,
      0.9999627470970154,
      0.9999556541442871,
      0.9999114871025085,
      0.9998177886009216,
      0.9970537424087524,
      0.9836133718490601,
      0.9687702655792236,
      0.9550929069519043,
      0.9752903580665588,
      0.9765138626098633,
      0.9960365295410156,
      0.9995041489601135,
      0.9999086260795593,
      0.999932050704956,
      0.9999484419822693,
      0.9999699592590332,
      0.9999768733978271,
      0.9999317526817322,
      0.9998744130134583,
      0.9984264969825745,
      0.9891425967216492,
      0.9927691221237183,
      0.9898480176925659,
      0.9985257387161255,
      0.9998790621757507,
      0.9999457001686096,
      0.9999264478683472,
      0.9999075531959534,
      0.9999004006385803,
      0.9997652769088745,
      0.9993491172790527,
      0.9952599406242371,
      0.9915239214897156,
      0.9923177361488342,
      0.9720239639282227,
      0.9814738035202026,
      0.9961973428726196,
      0.9992644190788269,
      0.998630166053772,
      0.9998538494110107,
      0.9995090365409851,
      0.9999052882194519,
      0.9999107718467712,
      0.9998956322669983,
      0.9999600648880005,
      0.999955952167511,
      0.9999468922615051,
      0.9999635815620422,
      0.9999153017997742,
      0.9999491572380066,
      0.9999552369117737,
      0.9999158382415771,
      0.9999330639839172,
      0.9998466372489929,
      0.9987658262252808,
      0.9928388595581055,
      0.989478588104248,
      0.9748938083648682,
      0.9479050636291504,
      0.9271226525306702,
      0.9484963417053223,
      0.9734668731689453,
      0.9923571944236755,
      0.9971035122871399,
      0.9997406601905823,
      0.9998936057090759,
      0.9999710321426392,
      0.9999558925628662,
      0.9999082684516907,
      0.9998776912689209,
      0.9998422861099243,
      0.9997351765632629,
      0.9998529553413391,
      0.9996704459190369,
      0.9970755577087402,
      0.9895985126495361,
      0.9713194966316223,
      0.9860265254974365,
      0.9448255300521851,
      0.9523596167564392,
      0.9767425656318665,
      0.9485098123550415,
      0.9030309319496155,
      0.9208876490592957,
      0.9480839967727661,
      0.9153534173965454,
      0.881819486618042,
      0.9270267486572266,
      0.9404680132865906,
      0.9001907706260681,
      0.8928670287132263,
      0.9426407814025879,
      0.9345502853393555,
      0.9047027826309204,
      0.9317499399185181,
      0.9678391218185425,
      0.9482548832893372,
      0.9320175051689148,
      0.9700098037719727,
      0.9848418235778809,
      0.974378228187561,
      0.9833985567092896,
      0.9965547323226929,
      0.9987925291061401,
      0.9998709559440613,
      0.9999608397483826,
      0.9999758005142212,
      0.9999596476554871,
      0.9999052286148071,
      0.9991732835769653,
      0.9998522400856018,
      0.999819278717041,
      0.9997859597206116,
      0.9999028444290161,
      0.9999487400054932,
      0.9999247789382935,
      0.9999039173126221,
      0.9999606013298035,
      0.9999720454216003,
      0.9999237656593323,
      0.9999416470527649,
      0.9999712705612183,
      0.9999775886535645,
      0.9999457597732544,
      0.9999562501907349,
      0.9999276995658875,
      0.9999569654464722,
      0.9999546408653259,
      0.9999235272407532,
      0.9998995661735535,
      0.9999368190765381,
      0.9999309182167053,
      0.9998455047607422,
      0.9998470544815063,
      0.9999247789382935,
      0.9998668432235718,
      0.9985345005989075,
      0.9998223781585693,
      0.9999046921730042,
      0.9997719526290894,
      0.9993113279342651,
      0.9999263286590576,
      0.9998735189437866,
      0.9996546506881714,
      0.9998397827148438,
      0.9999411106109619,
      0.9999078512191772,
      0.9999043941497803,
      0.999964714050293,
      0.9999573826789856,
      0.9999637603759766,
      0.9999810457229614,
      0.999962329864502,
      0.9999356865882874,
      0.9999637603759766,
      0.999952495098114,
      0.9999081492424011,
      0.9998838305473328,
      0.999970555305481,
      0.9999644160270691,
      0.9999501705169678,
      0.999932587146759,
      0.9999111294746399,
      0.9999016523361206,
      0.9999628067016602,
      0.9999739527702332,
      0.9999722838401794,
      0.9999579787254333,
      0.9999529719352722,
      0.999955952167511,
      0.9999770522117615,
      0.9999722242355347,
      0.9999369382858276,
      0.9999682903289795,
      0.9999367594718933,
      0.9999291896820068,
      0.9999224543571472,
      0.9999673366546631,
      0.9999343156814575,
      0.9998977184295654,
      0.9999451637268066,
      0.9999492764472961,
      0.9998720288276672,
      0.9998254179954529,
      0.9999143481254578,
      0.9998858571052551,
      0.9999533891677856,
      0.9999522566795349,
      0.9999759197235107,
      0.9999485015869141,
      0.9999545812606812,
      0.9999769926071167,
      0.9999649524688721,
      0.9999147653579712,
      0.9999695420265198,
      0.9999789595603943,
      0.9999508261680603,
      0.9999452829360962,
      0.9999690055847168,
      0.9999292492866516
    ],
    [
      0.7662994861602783,
      0.7820794582366943,
      0.835824191570282,
      0.8139712810516357,
      0.7876805663108826,
      0.8007844090461731,
      0.8364109992980957,
      0.8063024282455444,
      0.7899731397628784,
      0.8173386454582214,
      0.8235968351364136,
      0.785010814666748,
      0.7980988621711731,
      0.83699631690979,
      0.8209232687950134,
      0.7900974154472351,
      0.8328046202659607,
      0.8541619777679443,
      0.8226555585861206,
      0.8242430686950684,
      0.8670960664749146,
      0.8622209429740906,
      0.8516963720321655,
      0.8665326833724976,
      0.8795710802078247,
      0.8817351460456848,
      0.8643749952316284,
      0.8884944915771484,
      0.9339122176170349,
      0.8846780061721802,
      0.9099241495132446,
      0.8924565315246582,
      0.8746025562286377,
      0.8857962489128113,
      0.884311318397522,
      0.8442787528038025,
      0.8267232179641724,
      0.8558221459388733,
      0.84136563539505,
      0.7933884263038635,
      0.7881850600242615,
      0.82668536901474,
      0.7985767126083374,
      0.7739167809486389,
      0.7866054773330688,
      0.8056076765060425,
      0.7739056944847107,
      0.7680172920227051,
      0.7943021059036255,
      0.7891490459442139,
      0.7571942210197449,
      0.7790822386741638,
      0.7539329528808594,
      0.7755215167999268,
      0.7714524269104004,
      0.7757827639579773,
      0.7817631363868713,
      0.7819615006446838,
      0.788512110710144,
      0.7946779727935791,
      0.7888740301132202,
      0.7904086112976074,
      0.8131059408187866,
      0.7908774614334106,
      0.7811933159828186,
      0.8025427460670471,
      0.7806995511054993,
      0.7667715549468994,
      0.7670734524726868,
      0.7711682319641113,
      0.8086096048355103,
      0.8425766229629517,
      0.8718428611755371,
      0.8970320224761963,
      0.8524211645126343,
      0.8185626268386841,
      0.8664090633392334,
      0.8532639741897583,
      0.8030120134353638,
      0.8040261268615723,
      0.8430206179618835,
      0.8255398273468018,
      0.7864948511123657,
      0.7884730100631714,
      0.7885005474090576,
      0.7492732405662537,
      0.715053141117096,
      0.9998946189880371,
      0.999971866607666,
      0.9999728798866272,
      0.999968409538269,
      0.9999811053276062,
      0.9999397993087769,
      0.9998442530632019,
      0.9991906881332397,
      0.9895642995834351,
      0.9948761463165283,
      0.9845070838928223,
      0.9868796467781067,
      0.9869194030761719,
      0.995352566242218,
      0.9945293068885803,
      0.99924635887146,
      0.9995982646942139,
      0.9998709559440613,
      0.9999119639396667,
      0.9999228715896606,
      0.9998778104782104,
      0.9999290704727173,
      0.9999334216117859,
      0.9998840689659119,
      0.9998531341552734,
      0.9996269941329956,
      0.9981647729873657,
      0.9903067350387573,
      0.9838119149208069,
      0.9879512190818787,
      0.9817231893539429,
      0.9868646860122681,
      0.9872505068778992,
      0.9965658187866211,
      0.9964188933372498,
      0.999841034412384,
      0.9998142123222351,
      0.9998838305473328,
      0.9998498558998108,
      0.9999072551727295,
      0.9999306797981262,
      0.9999586343765259,
      0.9999498128890991,
      0.9999532699584961,
      0.9998708367347717,
      0.9993785619735718,
      0.9997967481613159,
      0.9999572038650513,
      0.9999784827232361,
      0.9999642968177795,
      0.9995551705360413,
      0.9999491572380066,
      0.9999575018882751,
      0.9999715685844421,
      0.9999434351921082,
      0.9998087286949158,
      0.9999233484268188,
      0.9999060034751892,
      0.9999517202377319,
      0.9996948838233948,
      0.9995691180229187,
      0.999899685382843,
      0.9999604225158691,
      0.9999232292175293,
      0.9999294281005859,
      0.999958336353302,
      0.9999685287475586,
      0.9999517798423767,
      0.9999649524688721,
      0.9999204874038696,
      0.9999653100967407,
      0.9998999238014221,
      0.9999442100524902,
      0.999920666217804,
      0.9999499917030334,
      0.9999337196350098,
      0.9998196363449097,
      0.9998829364776611,
      0.9997477531433105,
      0.998354434967041,
      0.9935351014137268,
      0.9980911612510681,
      0.9998288750648499,
      0.9998777508735657,
      0.9999630451202393,
      0.9999564290046692,
      0.9999145269393921,
      0.999829113483429,
      0.9972714185714722,
      0.9835710525512695,
      0.9707334041595459,
      0.9585328698158264,
      0.9778916239738464,
      0.9785471558570862,
      0.996703565120697,
      0.9995617866516113,
      0.9999165534973145,
      0.9999358654022217,
      0.9999499917030334,
      0.9999707937240601,
      0.9999774694442749,
      0.9999354481697083,
      0.999880850315094,
      0.9985488653182983,
      0.9897672533988953,
      0.9936104416847229,
      0.9907060861587524,
      0.998675525188446,
      0.9998892545700073,
      0.999949038028717,
      0.9999288320541382,
      0.9999139904975891,
      0.9999052286148071,
      0.999793529510498,
      0.9994829893112183,
      0.9960918426513672,
      0.9941269755363464,
      0.9940100312232971,
      0.9757458567619324,
      0.9844822287559509,
      0.9971665740013123,
      0.9994216561317444,
      0.9989494681358337,
      0.9998775720596313,
      0.9995790719985962,
      0.9999076724052429,
      0.9999121427536011,
      0.9998980760574341,
      0.9999608397483826,
      0.9999574422836304,
      0.9999498128890991,
      0.9999648332595825,
      0.999915599822998,
      0.9999491572380066,
      0.9999561309814453,
      0.9999175667762756,
      0.9999385476112366,
      0.9998738169670105,
      0.9990426301956177,
      0.9941731095314026,
      0.9920132756233215,
      0.9787279367446899,
      0.9547567367553711,
      0.934511125087738,
      0.9542363286018372,
      0.9766976833343506,
      0.9935826659202576,
      0.9976546764373779,
      0.9997938275337219,
      0.9999073147773743,
      0.9999729990959167,
      0.9999567270278931,
      0.9999100565910339,
      0.9998780488967896,
      0.9998459219932556,
      0.9997429847717285,
      0.999862790107727,
      0.999722421169281,
      0.9977002143859863,
      0.9909266233444214,
      0.9740792512893677,
      0.987913191318512,
      0.9508626461029053,
      0.9591244459152222,
      0.979643702507019,
      0.9541220664978027,
      0.91234290599823,
      0.928617000579834,
      0.9526289701461792,
      0.922968864440918,
      0.8900149464607239,
      0.9318485260009766,
      0.9451534748077393,
      0.9079951047897339,
      0.899215817451477,
      0.9448254108428955,
      0.939464807510376,
      0.9102683067321777,
      0.9351359605789185,
      0.9702961444854736,
      0.9518546462059021,
      0.9357088208198547,
      0.972200870513916,
      0.9849840402603149,
      0.9760751128196716,
      0.9845703840255737,
      0.996866762638092,
      0.9989195466041565,
      0.9998828172683716,
      0.9999626874923706,
      0.9999762773513794,
      0.99996018409729,
      0.9999061822891235,
      0.999176561832428,
      0.9998530745506287,
      0.999819815158844,
      0.999786913394928,
      0.9999035596847534,
      0.9999494552612305,
      0.9999253749847412,
      0.9999052882194519,
      0.9999614357948303,
      0.9999728202819824,
      0.9999252557754517,
      0.9999430179595947,
      0.999972939491272,
      0.9999788999557495,
      0.9999478459358215,
      0.9999589323997498,
      0.999936044216156,
      0.9999608993530273,
      0.9999558925628662,
      0.9999318718910217,
      0.9999147057533264,
      0.9999423027038574,
      0.9999357461929321,
      0.9998669028282166,
      0.9998139142990112,
      0.9999287724494934,
      0.9998874664306641,
      0.9988090395927429,
      0.9998502135276794,
      0.9999140501022339,
      0.9998194575309753,
      0.9994421005249023,
      0.9999346137046814,
      0.9998881220817566,
      0.9997258186340332,
      0.9998667240142822,
      0.999945878982544,
      0.9999183416366577,
      0.9999196529388428,
      0.9999668598175049,
      0.9999585151672363,
      0.9999660849571228,
      0.9999821782112122,
      0.9999628067016602,
      0.9999361634254456,
      0.9999645352363586,
      0.9999529123306274,
      0.9999088048934937,
      0.9998846054077148,
      0.9999707937240601,
      0.9999647736549377,
      0.9999508857727051,
      0.9999331831932068,
      0.9999120831489563,
      0.9999025464057922,
      0.9999631643295288,
      0.999974250793457,
      0.9999724626541138,
      0.9999580979347229,
      0.9999532699584961,
      0.9999563097953796,
      0.9999772310256958,
      0.9999722838401794,
      0.9999371767044067,
      0.9999685287475586,
      0.999937117099762,
      0.9999305009841919,
      0.9999240040779114,
      0.9999678134918213,
      0.9999367594718933,
      0.9999061226844788,
      0.9999492168426514,
      0.9999530911445618,
      0.9998928904533386,
      0.9998573660850525,
      0.9999245405197144,
      0.9998947978019714,
      0.9999551773071289,
      0.9999527931213379,
      0.9999760389328003,
      0.9999487400054932,
      0.9999548196792603,
      0.999977171421051,
      0.9999651908874512,
      0.9999148845672607,
      0.9999695420265198,
      0.9999789595603943,
      0.9999510645866394,
      0.9999451637268066,
      0.9999690055847168,
      0.9999295473098755
    ],
    [
      0.775124192237854,
      0.7919493913650513,
      0.845186710357666,
      0.8209608793258667,
      0.7982466220855713,
      0.8091295957565308,
      0.8432496786117554,
      0.8141804933547974,
      0.800078272819519,
      0.8239384293556213,
      0.8311900496482849,
      0.7949972748756409,
      0.8066377639770508,
      0.8459310531616211,
      0.8318716287612915,
      0.8010302782058716,
      0.8436528444290161,
      0.8679115772247314,
      0.8392282724380493,
      0.8391979932785034,
      0.8823889493942261,
      0.8856021165847778,
      0.8734204173088074,
      0.8851467370986938,
      0.9022904634475708,
      0.903222918510437,
      0.8907762765884399,
      0.916845440864563,
      0.9529438614845276,
      0.9067245125770569,
      0.927153468132019,
      0.9135783910751343,
      0.8991785049438477,
      0.9044419527053833,
      0.9020189046859741,
      0.8685753345489502,
      0.8446934223175049,
      0.8679463863372803,
      0.8545606732368469,
      0.8070865869522095,
      0.7984017133712769,
      0.833739161491394,
      0.8080352544784546,
      0.7847390174865723,
      0.7956851720809937,
      0.8137303590774536,
      0.783988356590271,
      0.7787819504737854,
      0.801790714263916,
      0.7985767722129822,
      0.7670390605926514,
      0.7902370691299438,
      0.7660970687866211,
      0.786412239074707,
      0.783689558506012,
      0.7854077816009521,
      0.7901092767715454,
      0.7930238246917725,
      0.8002774715423584,
      0.8045973181724548,
      0.7994915246963501,
      0.8016759157180786,
      0.8253821134567261,
      0.8022405505180359,
      0.7931309938430786,
      0.8165993690490723,
      0.7928690314292908,
      0.7806215286254883,
      0.7842333912849426,
      0.7870807647705078,
      0.8219025731086731,
      0.8561544418334961,
      0.8848371505737305,
      0.9079904556274414,
      0.8640735745429993,
      0.8305953145027161,
      0.8757245540618896,
      0.8655199408531189,
      0.8144794702529907,
      0.8154550790786743,
      0.8541615009307861,
      0.8363266587257385,
      0.7969350814819336,
      0.7994763851165771,
      0.7969359159469604,
      0.7597430944442749,
      0.7235867977142334,
      0.9998966455459595,
      0.9999721646308899,
      0.999972939491272,
      0.9999687075614929,
      0.9999815225601196,
      0.9999446868896484,
      0.9998595714569092,
      0.999291181564331,
      0.990875244140625,
      0.9955867528915405,
      0.9864803552627563,
      0.988976240158081,
      0.9886324405670166,
      0.996209979057312,
      0.995396614074707,
      0.9993872046470642,
      0.999670684337616,
      0.9998798370361328,
      0.9999170899391174,
      0.9999248385429382,
      0.999878466129303,
      0.9999297857284546,
      0.9999347925186157,
      0.9998897314071655,
      0.9998660087585449,
      0.9996952414512634,
      0.9985380172729492,
      0.9920618534088135,
      0.9860235452651978,
      0.9905108213424683,
      0.9853652715682983,
      0.989276647567749,
      0.9892151355743408,
      0.9968188405036926,
      0.9968078136444092,
      0.9998541474342346,
      0.9998257160186768,
      0.9998906254768372,
      0.9998564720153809,
      0.9999049305915833,
      0.9999319314956665,
      0.9999589323997498,
      0.9999517202377319,
      0.9999551177024841,
      0.9998789429664612,
      0.9994218945503235,
      0.9998073577880859,
      0.9999580383300781,
      0.9999788999557495,
      0.9999643564224243,
      0.9995571970939636,
      0.9999493360519409,
      0.9999580383300781,
      0.9999716281890869,
      0.9999432563781738,
      0.9998093843460083,
      0.9999238848686218,
      0.9999063611030579,
      0.9999520182609558,
      0.9996954202651978,
      0.9995721578598022,
      0.9999011158943176,
      0.9999611973762512,
      0.9999246597290039,
      0.9999316930770874,
      0.9999587535858154,
      0.9999684691429138,
      0.9999518394470215,
      0.9999650716781616,
      0.9999206066131592,
      0.9999654293060303,
      0.9999005794525146,
      0.999944806098938,
      0.9999212026596069,
      0.9999502897262573,
      0.9999349117279053,
      0.999833881855011,
      0.9998894333839417,
      0.9997694492340088,
      0.9984564185142517,
      0.993958592414856,
      0.9981935024261475,
      0.9998388886451721,
      0.9998813271522522,
      0.9999635815620422,
      0.9999573230743408,
      0.9999175667762756,
      0.9998397827148438,
      0.9974882006645203,
      0.9844042658805847,
      0.9724805355072021,
      0.9611451625823975,
      0.9799975156784058,
      0.9803789258003235,
      0.9971907138824463,
      0.9996151924133301,
      0.9999220371246338,
      0.9999392628669739,
      0.9999517202377319,
      0.9999716281890869,
      0.9999778866767883,
      0.9999383091926575,
      0.9998855590820312,
      0.9986578822135925,
      0.9902865886688232,
      0.993977427482605,
      0.9914840459823608,
      0.9987869262695312,
      0.9998970031738281,
      0.9999512434005737,
      0.9999300837516785,
      0.9999163746833801,
      0.9999063611030579,
      0.9998068809509277,
      0.9995699524879456,
      0.9968353509902954,
      0.9956878423690796,
      0.9954087734222412,
      0.9785020351409912,
      0.9866679906845093,
      0.9977144598960876,
      0.9995015859603882,
      0.9991364479064941,
      0.9998955726623535,
      0.9996212720870972,
      0.9999085068702698,
      0.9999133944511414,
      0.999900221824646,
      0.9999613165855408,
      0.9999582171440125,
      0.9999513626098633,
      0.999965488910675,
      0.999915599822998,
      0.9999492168426514,
      0.9999569058418274,
      0.9999215602874756,
      0.999941885471344,
      0.9998905062675476,
      0.9992008209228516,
      0.9948997497558594,
      0.9929209351539612,
      0.981021523475647,
      0.960007905960083,
      0.9411177635192871,
      0.9588866233825684,
      0.9791377782821655,
      0.9944680333137512,
      0.9980407357215881,
      0.9998284578323364,
      0.9999169111251831,
      0.9999743700027466,
      0.9999576807022095,
      0.9999122619628906,
      0.9998785257339478,
      0.9998482465744019,
      0.9997461438179016,
      0.9998691082000732,
      0.9997549653053284,
      0.9980658888816833,
      0.9919743537902832,
      0.9766343832015991,
      0.9894236326217651,
      0.9551645517349243,
      0.9640074968338013,
      0.9819918870925903,
      0.958347499370575,
      0.9194498062133789,
      0.9348065257072449,
      0.9564625024795532,
      0.9288471937179565,
      0.8976633548736572,
      0.9371026754379272,
      0.9494969844818115,
      0.915520429611206,
      0.905633270740509,
      0.9483934044837952,
      0.9424374103546143,
      0.9158108830451965,
      0.9386169910430908,
      0.9726616144180298,
      0.9553562998771667,
      0.9394502639770508,
      0.973684549331665,
      0.9861458539962769,
      0.9779081344604492,
      0.9856722950935364,
      0.9971354603767395,
      0.9989863038063049,
      0.9998897314071655,
      0.9999639987945557,
      0.9999765753746033,
      0.9999602437019348,
      0.9999064803123474,
      0.9991810917854309,
      0.9998544454574585,
      0.9998205304145813,
      0.9997881650924683,
      0.9999045133590698,
      0.9999498128890991,
      0.999925971031189,
      0.9999063611030579,
      0.9999620914459229,
      0.9999732375144958,
      0.999925971031189,
      0.9999440312385559,
      0.9999740123748779,
      0.9999796152114868,
      0.9999490976333618,
      0.9999608397483826,
      0.9999414682388306,
      0.9999632239341736,
      0.9999579191207886,
      0.9999381303787231,
      0.9999275207519531,
      0.9999474883079529,
      0.9999403953552246,
      0.9998874068260193,
      0.9998658895492554,
      0.9999364018440247,
      0.9998998641967773,
      0.9990138411521912,
      0.9998713135719299,
      0.9999217391014099,
      0.9998438954353333,
      0.9995245337486267,
      0.9999406933784485,
      0.9998983144760132,
      0.9997701644897461,
      0.9998844861984253,
      0.9999490976333618,
      0.9999253153800964,
      0.999930739402771,
      0.999968409538269,
      0.9999592304229736,
      0.9999675750732422,
      0.9999828338623047,
      0.9999631643295288,
      0.999936580657959,
      0.9999650716781616,
      0.9999531507492065,
      0.9999092817306519,
      0.9998850226402283,
      0.9999709129333496,
      0.9999651908874512,
      0.9999513626098633,
      0.9999337196350098,
      0.9999129176139832,
      0.9999033808708191,
      0.9999632835388184,
      0.9999746084213257,
      0.9999724626541138,
      0.999958336353302,
      0.9999535083770752,
      0.9999568462371826,
      0.9999774098396301,
      0.9999725222587585,
      0.999937891960144,
      0.9999687671661377,
      0.9999377131462097,
      0.9999314546585083,
      0.9999251365661621,
      0.9999682903289795,
      0.9999384880065918,
      0.9999117851257324,
      0.9999518394470215,
      0.9999560713768005,
      0.9999068379402161,
      0.9998779296875,
      0.9999290108680725,
      0.999901294708252,
      0.9999564290046692,
      0.9999535083770752,
      0.9999763369560242,
      0.9999490976333618,
      0.9999550580978394,
      0.9999775290489197,
      0.9999653100967407,
      0.9999151825904846,
      0.9999696016311646,
      0.9999790787696838,
      0.9999510049819946,
      0.9999451041221619,
      0.9999690055847168,
      0.9999295473098755
    ],
    [
      0.782372772693634,
      0.799839973449707,
      0.8506571054458618,
      0.8271901607513428,
      0.8064010143280029,
      0.8159544467926025,
      0.8493106365203857,
      0.8210257291793823,
      0.8088250756263733,
      0.8298128843307495,
      0.8378719687461853,
      0.8030492067337036,
      0.8134508728981018,
      0.8538830280303955,
      0.8423852324485779,
      0.8123900294303894,
      0.8532079458236694,
      0.8788135051727295,
      0.8529272079467773,
      0.8518807888031006,
      0.8934268951416016,
      0.8989771604537964,
      0.8855968117713928,
      0.8963775634765625,
      0.9143673181533813,
      0.9149919152259827,
      0.9034160375595093,
      0.93271803855896,
      0.9607613682746887,
      0.9174226522445679,
      0.9374057650566101,
      0.9245307445526123,
      0.9118247628211975,
      0.915052056312561,
      0.9135921001434326,
      0.8844857811927795,
      0.857938826084137,
      0.8777302503585815,
      0.8674193620681763,
      0.8206630349159241,
      0.8082055449485779,
      0.8420829772949219,
      0.8168672919273376,
      0.794647216796875,
      0.8039809465408325,
      0.8209112882614136,
      0.791841983795166,
      0.7872269153594971,
      0.8079956769943237,
      0.8059880137443542,
      0.7747838497161865,
      0.79958176612854,
      0.7759145498275757,
      0.7957600355148315,
      0.7960649728775024,
      0.7948413491249084,
      0.798976480960846,
      0.803386390209198,
      0.8117548823356628,
      0.8138411641120911,
      0.8100647926330566,
      0.812843382358551,
      0.8368868827819824,
      0.8129684925079346,
      0.8049883246421814,
      0.8286553025245667,
      0.804787278175354,
      0.7931549549102783,
      0.7982772588729858,
      0.8031715750694275,
      0.8333109617233276,
      0.8686630725860596,
      0.8970983028411865,
      0.9178141355514526,
      0.874640703201294,
      0.8433798551559448,
      0.8859912157058716,
      0.876976728439331,
      0.8252359628677368,
      0.8261313438415527,
      0.8639847040176392,
      0.8463019132614136,
      0.8073055744171143,
      0.8096900582313538,
      0.8046805262565613,
      0.7696974873542786,
      0.7337668538093567,
      0.9998959898948669,
      0.9999721050262451,
      0.9999729990959167,
      0.9999688863754272,
      0.9999816417694092,
      0.9999483227729797,
      0.9998725056648254,
      0.9993788003921509,
      0.9922475218772888,
      0.9963721036911011,
      0.9883740544319153,
      0.9902410507202148,
      0.9900515675544739,
      0.9968491792678833,
      0.9960727095603943,
      0.9994894862174988,
      0.9997208714485168,
      0.9998853206634521,
      0.9999207854270935,
      0.9999256730079651,
      0.9998787045478821,
      0.9999298453330994,
      0.9999356865882874,
      0.9998939633369446,
      0.9998753070831299,
      0.9997414350509644,
      0.9987985491752625,
      0.9934115409851074,
      0.9876665472984314,
      0.9916055202484131,
      0.987994372844696,
      0.9911128282546997,
      0.990883469581604,
      0.997218132019043,
      0.9971944093704224,
      0.999864935874939,
      0.9998328685760498,
      0.9998959898948669,
      0.9998627305030823,
      0.9999073147773743,
      0.9999351501464844,
      0.9999596476554871,
      0.9999537467956543,
      0.9999574422836304,
      0.999888002872467,
      0.9994663596153259,
      0.9998174905776978,
      0.9999592900276184,
      0.9999793171882629,
      0.9999646544456482,
      0.9995598196983337,
      0.9999496936798096,
      0.9999586343765259,
      0.9999719262123108,
      0.9999430775642395,
      0.9998103380203247,
      0.9999240636825562,
      0.9999064207077026,
      0.9999524354934692,
      0.9996970891952515,
      0.9995748400688171,
      0.9999019503593445,
      0.9999616146087646,
      0.9999281167984009,
      0.9999336004257202,
      0.9999590516090393,
      0.9999688267707825,
      0.9999517798423767,
      0.9999648332595825,
      0.9999200105667114,
      0.999965488910675,
      0.9999009966850281,
      0.9999454021453857,
      0.9999220371246338,
      0.9999508261680603,
      0.9999362230300903,
      0.9998373985290527,
      0.9998968243598938,
      0.9997951984405518,
      0.9985820055007935,
      0.994384765625,
      0.9983264207839966,
      0.9998488426208496,
      0.9998844265937805,
      0.9999640583992004,
      0.9999580383300781,
      0.999920129776001,
      0.9998504519462585,
      0.9976825714111328,
      0.9852290153503418,
      0.9740738868713379,
      0.9633615016937256,
      0.9821369051933289,
      0.9824780821800232,
      0.9976379871368408,
      0.9996713995933533,
      0.9999272227287292,
      0.9999420046806335,
      0.9999529123306274,
      0.9999722242355347,
      0.999978244304657,
      0.9999414086341858,
      0.999891459941864,
      0.9988076686859131,
      0.9906911849975586,
      0.9945746660232544,
      0.9923614263534546,
      0.9989073276519775,
      0.9999001026153564,
      0.9999530911445618,
      0.9999312162399292,
      0.9999192357063293,
      0.9999040961265564,
      0.9998186826705933,
      0.9996336102485657,
      0.9973337650299072,
      0.9966977834701538,
      0.9963646531105042,
      0.9809368848800659,
      0.9885759949684143,
      0.9981411695480347,
      0.9995615482330322,
      0.9992815852165222,
      0.9999072551727295,
      0.9996592998504639,
      0.9999099969863892,
      0.9999145865440369,
      0.9999024271965027,
      0.999961793422699,
      0.999959409236908,
      0.9999530911445618,
      0.9999663233757019,
      0.9999160766601562,
      0.9999497532844543,
      0.9999580979347229,
      0.9999231100082397,
      0.9999451637268066,
      0.9999048113822937,
      0.9993841648101807,
      0.9957093596458435,
      0.9941772818565369,
      0.9833806157112122,
      0.9648526906967163,
      0.9471790194511414,
      0.9630023837089539,
      0.9813762307167053,
      0.9952331185340881,
      0.9983091354370117,
      0.9998537302017212,
      0.9999252557754517,
      0.9999750256538391,
      0.9999585151672363,
      0.9999136924743652,
      0.9998791813850403,
      0.9998511075973511,
      0.9997515082359314,
      0.9998759031295776,
      0.9997861981391907,
      0.9984604120254517,
      0.9930217862129211,
      0.9807639122009277,
      0.9907571077346802,
      0.9594881534576416,
      0.967940092086792,
      0.9829170107841492,
      0.9623185396194458,
      0.9262802004814148,
      0.9399318695068359,
      0.9602442979812622,
      0.9348630905151367,
      0.9049186706542969,
      0.9423905611038208,
      0.9536356925964355,
      0.9230217337608337,
      0.9120645523071289,
      0.951945424079895,
      0.9470425844192505,
      0.9212127923965454,
      0.9425150752067566,
      0.9751721620559692,
      0.9586609601974487,
      0.942764937877655,
      0.9750188589096069,
      0.9872193932533264,
      0.9797017574310303,
      0.9868670701980591,
      0.997540295124054,
      0.9990819096565247,
      0.9998981356620789,
      0.9999656081199646,
      0.9999769926071167,
      0.9999608397483826,
      0.9999074935913086,
      0.9991834163665771,
      0.9998550415039062,
      0.9998211860656738,
      0.9997891783714294,
      0.9999052882194519,
      0.9999503493309021,
      0.999926745891571,
      0.9999077320098877,
      0.9999627470970154,
      0.9999738335609436,
      0.9999271631240845,
      0.9999449849128723,
      0.9999750256538391,
      0.9999803304672241,
      0.9999502897262573,
      0.999962568283081,
      0.9999461770057678,
      0.9999637007713318,
      0.9999596476554871,
      0.999943196773529,
      0.9999362230300903,
      0.999951183795929,
      0.9999439716339111,
      0.9999014735221863,
      0.9998858571052551,
      0.9999406933784485,
      0.9999095797538757,
      0.999178946018219,
      0.9998875260353088,
      0.9999284148216248,
      0.9998685717582703,
      0.9996224641799927,
      0.999946117401123,
      0.9999070167541504,
      0.9998061656951904,
      0.9998990297317505,
      0.9999520182609558,
      0.9999311566352844,
      0.9999387264251709,
      0.9999697208404541,
      0.9999597668647766,
      0.9999688267707825,
      0.9999834299087524,
      0.9999634623527527,
      0.9999369382858276,
      0.9999655485153198,
      0.9999538064002991,
      0.9999096989631653,
      0.9998852014541626,
      0.9999709129333496,
      0.9999653100967407,
      0.9999517798423767,
      0.999934196472168,
      0.9999136924743652,
      0.9999037981033325,
      0.9999634623527527,
      0.9999748468399048,
      0.9999727606773376,
      0.9999586343765259,
      0.9999544024467468,
      0.9999570250511169,
      0.9999774694442749,
      0.9999723434448242,
      0.9999377727508545,
      0.999968945980072,
      0.9999378323554993,
      0.9999324083328247,
      0.9999263286590576,
      0.9999687075614929,
      0.999940037727356,
      0.9999163746833801,
      0.999954104423523,
      0.9999586939811707,
      0.9999174475669861,
      0.9998927116394043,
      0.9999344348907471,
      0.9999061822891235,
      0.9999576807022095,
      0.9999540448188782,
      0.9999765753746033,
      0.9999492168426514,
      0.9999551177024841,
      0.9999775886535645,
      0.9999653697013855,
      0.9999152421951294,
      0.9999695420265198,
      0.9999790787696838,
      0.9999509453773499,
      0.9999448657035828,
      0.9999688267707825,
      0.9999295473098755
    ],
    [
      0.7904979586601257,
      0.8080348968505859,
      0.856645405292511,
      0.8335877656936646,
      0.8144084215164185,
      0.8228079080581665,
      0.8554379940032959,
      0.8273038864135742,
      0.8171891570091248,
      0.8358242511749268,
      0.8440626859664917,
      0.8106705546379089,
      0.8206492066383362,
      0.8598279356956482,
      0.850693941116333,
      0.8214861154556274,
      0.8606141805648804,
      0.886620044708252,
      0.8625362515449524,
      0.8605782985687256,
      0.8994478583335876,
      0.905471920967102,
      0.8917849063873291,
      0.9018858671188354,
      0.918643593788147,
      0.919614851474762,
      0.9092314839363098,
      0.9385011196136475,
      0.9633315801620483,
      0.9214697480201721,
      0.9411122798919678,
      0.9288697242736816,
      0.9174182415008545,
      0.9198284149169922,
      0.9195212721824646,
      0.8925634622573853,
      0.8662029504776001,
      0.8843572735786438,
      0.8765407800674438,
      0.8308646082878113,
      0.8162997961044312,
      0.8490092754364014,
      0.8245944976806641,
      0.8035014867782593,
      0.8118350505828857,
      0.8279808759689331,
      0.7994601726531982,
      0.794771671295166,
      0.8144760727882385,
      0.8132212162017822,
      0.7828652858734131,
      0.80747389793396,
      0.7860838770866394,
      0.8049578070640564,
      0.8084893226623535,
      0.8048388957977295,
      0.8071154952049255,
      0.8137633800506592,
      0.8230433464050293,
      0.8227248191833496,
      0.8192578554153442,
      0.8223047256469727,
      0.8469756841659546,
      0.822725772857666,
      0.814102053642273,
      0.8388615846633911,
      0.8154377937316895,
      0.8046898245811462,
      0.8095048666000366,
      0.8148229122161865,
      0.8429830074310303,
      0.8798724412918091,
      0.9078018069267273,
      0.9266895651817322,
      0.8843279480934143,
      0.8563369512557983,
      0.8957431316375732,
      0.8878794312477112,
      0.8368632793426514,
      0.8370177745819092,
      0.8732869029045105,
      0.855339765548706,
      0.8173645734786987,
      0.8190215229988098,
      0.8120430707931519,
      0.7780228853225708,
      0.7430264949798584,
      0.9998974800109863,
      0.9999723434448242,
      0.9999732971191406,
      0.9999694228172302,
      0.9999821782112122,
      0.9999518990516663,
      0.9998859167098999,
      0.9994708895683289,
      0.9935409426689148,
      0.9970115423202515,
      0.9900234937667847,
      0.9912909269332886,
      0.9912938475608826,
      0.997348964214325,
      0.9966894388198853,
      0.9995695948600769,
      0.9997622966766357,
      0.999890148639679,
      0.9999239444732666,
      0.999926745891571,
      0.9998791217803955,
      0.9999305009841919,
      0.9999366998672485,
      0.9998981356620789,
      0.9998835325241089,
      0.9997797012329102,
      0.9990717768669128,
      0.9945812225341797,
      0.9899266958236694,
      0.9933397769927979,
      0.990144670009613,
      0.9926130175590515,
      0.9922858476638794,
      0.9976118206977844,
      0.9975320100784302,
      0.9998756051063538,
      0.9998480081558228,
      0.9999020099639893,
      0.9998695254325867,
      0.9999094009399414,
      0.9999357461929321,
      0.9999598860740662,
      0.9999551773071289,
      0.9999591112136841,
      0.9998949766159058,
      0.9995039701461792,
      0.9998254776000977,
      0.9999602437019348,
      0.9999796152114868,
      0.9999644756317139,
      0.9995629787445068,
      0.9999500513076782,
      0.9999592304229736,
      0.9999719262123108,
      0.9999426603317261,
      0.9998060464859009,
      0.9999237060546875,
      0.999906063079834,
      0.9999526143074036,
      0.9997204542160034,
      0.9995753169059753,
      0.9999024868011475,
      0.9999619722366333,
      0.9999290108680725,
      0.9999350309371948,
      0.9999595284461975,
      0.9999688267707825,
      0.9999517202377319,
      0.9999648332595825,
      0.9999198317527771,
      0.999965488910675,
      0.9999011754989624,
      0.9999457001686096,
      0.9999222755432129,
      0.9999512434005737,
      0.9999377131462097,
      0.999837338924408,
      0.9999025464057922,
      0.9998146891593933,
      0.998690664768219,
      0.9948099851608276,
      0.998445987701416,
      0.9998573660850525,
      0.9998874664306641,
      0.9999644160270691,
      0.9999586343765259,
      0.9999226331710815,
      0.9998599886894226,
      0.9978845119476318,
      0.9858450889587402,
      0.9755556583404541,
      0.9654803276062012,
      0.9840602874755859,
      0.9843284487724304,
      0.9979836940765381,
      0.9997178316116333,
      0.9999321103096008,
      0.9999447464942932,
      0.9999544620513916,
      0.9999729990959167,
      0.9999786615371704,
      0.9999440312385559,
      0.9998966455459595,
      0.9989141821861267,
      0.9912303686141968,
      0.9950764179229736,
      0.993293821811676,
      0.9990269541740417,
      0.9999072551727295,
      0.9999549984931946,
      0.9999324679374695,
      0.9999217987060547,
      0.9999068975448608,
      0.9998293519020081,
      0.9996829628944397,
      0.9977614879608154,
      0.997459352016449,
      0.9971959590911865,
      0.9835400581359863,
      0.9902957081794739,
      0.9984732270240784,
      0.9996115565299988,
      0.9994025826454163,
      0.9999169707298279,
      0.9996953010559082,
      0.9999112486839294,
      0.9999156594276428,
      0.9999045133590698,
      0.9999623894691467,
      0.9999605417251587,
      0.9999548196792603,
      0.9999669790267944,
      0.9999165534973145,
      0.9999502897262573,
      0.9999590516090393,
      0.9999243021011353,
      0.9999486207962036,
      0.9999213218688965,
      0.9996144771575928,
      0.9965763092041016,
      0.9954736828804016,
      0.9856448769569397,
      0.9693992137908936,
      0.9520490765571594,
      0.9664440155029297,
      0.9836122393608093,
      0.9958857297897339,
      0.998539924621582,
      0.9998737573623657,
      0.9999330639839172,
      0.9999764561653137,
      0.9999593496322632,
      0.9999153017997742,
      0.9998798966407776,
      0.9998539090156555,
      0.9997565746307373,
      0.9998818635940552,
      0.9998101592063904,
      0.9987816214561462,
      0.9938728213310242,
      0.9832504391670227,
      0.9919196367263794,
      0.9666748642921448,
      0.9719078540802002,
      0.9853817820549011,
      0.9657696485519409,
      0.9323594570159912,
      0.9452623128890991,
      0.9636592864990234,
      0.9401772022247314,
      0.9124283194541931,
      0.9467097520828247,
      0.9575821161270142,
      0.9294429421424866,
      0.9184951782226562,
      0.9548668265342712,
      0.9516687989234924,
      0.9266824126243591,
      0.9465147256851196,
      0.9774737358093262,
      0.9602566957473755,
      0.9458299279212952,
      0.9763267636299133,
      0.9881420731544495,
      0.9813065528869629,
      0.9878497123718262,
      0.9977253079414368,
      0.9991315007209778,
      0.9999036192893982,
      0.9999667406082153,
      0.9999774098396301,
      0.999961256980896,
      0.9999079704284668,
      0.9991871118545532,
      0.9998559355735779,
      0.9998217225074768,
      0.9997904896736145,
      0.9999063014984131,
      0.9999508857727051,
      0.9999275207519531,
      0.999908983707428,
      0.9999634623527527,
      0.9999744296073914,
      0.9999282956123352,
      0.9999459385871887,
      0.9999759793281555,
      0.9999799728393555,
      0.9999516010284424,
      0.9999639987945557,
      0.9999499320983887,
      0.9999658465385437,
      0.9999614357948303,
      0.9999475479125977,
      0.9999433755874634,
      0.9999541640281677,
      0.9999470710754395,
      0.9999122619628906,
      0.9999006390571594,
      0.9999443292617798,
      0.9999139904975891,
      0.9993078708648682,
      0.9998985528945923,
      0.9999338984489441,
      0.9998874664306641,
      0.9996959567070007,
      0.9999501705169678,
      0.999914288520813,
      0.9998348951339722,
      0.9999113082885742,
      0.9999547600746155,
      0.9999362230300903,
      0.9999457597732544,
      0.9999712705612183,
      0.9999606609344482,
      0.999970018863678,
      0.9999837875366211,
      0.9999634027481079,
      0.9999372959136963,
      0.999966025352478,
      0.9999540448188782,
      0.9999099373817444,
      0.9998857378959656,
      0.9999711513519287,
      0.9999657273292542,
      0.9999524354934692,
      0.999934732913971,
      0.9999146461486816,
      0.9999045133590698,
      0.9999638795852661,
      0.9999752044677734,
      0.9999728798866272,
      0.9999588131904602,
      0.9999549388885498,
      0.9999576210975647,
      0.9999776482582092,
      0.9999725222587585,
      0.9999381899833679,
      0.9999691247940063,
      0.9999384880065918,
      0.999933660030365,
      0.9999276995658875,
      0.9999692440032959,
      0.999941885471344,
      0.9999208450317383,
      0.9999563694000244,
      0.999960720539093,
      0.9999264478683472,
      0.9999045729637146,
      0.9999392628669739,
      0.9999104738235474,
      0.9999585747718811,
      0.9999545216560364,
      0.999976634979248,
      0.9999495148658752,
      0.999955415725708,
      0.9999776482582092,
      0.999965488910675,
      0.9999155402183533,
      0.9999696612358093,
      0.9999790787696838,
      0.9999509453773499,
      0.9999448657035828,
      0.9999688863754272,
      0.9999297261238098
    ],
    [
      0.7986395359039307,
      0.8157023191452026,
      0.8621927499771118,
      0.8389243483543396,
      0.8219018578529358,
      0.8296130895614624,
      0.8608635663986206,
      0.8323376178741455,
      0.8246924877166748,
      0.8413848876953125,
      0.8490430116653442,
      0.8172127604484558,
      0.8270120024681091,
      0.8653215169906616,
      0.8576246500015259,
      0.8293746113777161,
      0.8669412136077881,
      0.893813967704773,
      0.8714598417282104,
      0.869375467300415,
      0.9056733846664429,
      0.9132223129272461,
      0.8997610807418823,
      0.9087880849838257,
      0.9243870973587036,
      0.9266090393066406,
      0.9172061681747437,
      0.9462488889694214,
      0.9671736359596252,
      0.9282104969024658,
      0.9471720457077026,
      0.9348232746124268,
      0.9248486161231995,
      0.9259494543075562,
      0.9260938167572021,
      0.9012569189071655,
      0.8744779825210571,
      0.8880955576896667,
      0.8844112157821655,
      0.8398066759109497,
      0.824537992477417,
      0.8558799624443054,
      0.8323879241943359,
      0.8112304210662842,
      0.8203225135803223,
      0.8353396654129028,
      0.8073853850364685,
      0.8036153316497803,
      0.8217476010322571,
      0.8208565711975098,
      0.7907305359840393,
      0.815147876739502,
      0.796328604221344,
      0.8133091330528259,
      0.8183907866477966,
      0.8137375712394714,
      0.813865602016449,
      0.8238210678100586,
      0.8333638906478882,
      0.8319710493087769,
      0.8279626369476318,
      0.8310396075248718,
      0.8560680150985718,
      0.831456184387207,
      0.8220430016517639,
      0.8483384847640991,
      0.8250857591629028,
      0.8164125680923462,
      0.8199645280838013,
      0.8250709176063538,
      0.8512023091316223,
      0.8884695768356323,
      0.9160985946655273,
      0.9329720735549927,
      0.8922260403633118,
      0.8659941554069519,
      0.9032641053199768,
      0.8963443040847778,
      0.8465547561645508,
      0.8460224866867065,
      0.8812553882598877,
      0.8636943697929382,
      0.8273316621780396,
      0.8279527425765991,
      0.8192131519317627,
      0.7868263125419617,
      0.7524846196174622,
      0.9998977184295654,
      0.9999724626541138,
      0.999973475933075,
      0.9999697208404541,
      0.9999825358390808,
      0.9999545216560364,
      0.9998940229415894,
      0.999540388584137,
      0.9943704009056091,
      0.9974493980407715,
      0.9911966323852539,
      0.9921020865440369,
      0.9921585321426392,
      0.9976615905761719,
      0.9970897436141968,
      0.9996187090873718,
      0.9997872114181519,
      0.9998934268951416,
      0.9999260306358337,
      0.9999274611473083,
      0.9998797178268433,
      0.9999310374259949,
      0.9999374151229858,
      0.9999008178710938,
      0.9998893141746521,
      0.9998034834861755,
      0.9992527961730957,
      0.9953802227973938,
      0.9912118911743164,
      0.9945180416107178,
      0.9916012287139893,
      0.9938153028488159,
      0.9933308362960815,
      0.9979161620140076,
      0.9978315234184265,
      0.9998845458030701,
      0.9998570680618286,
      0.9999065399169922,
      0.9998775720596313,
      0.9999109506607056,
      0.9999367594718933,
      0.9999602437019348,
      0.9999569654464722,
      0.9999613165855408,
      0.9999027848243713,
      0.9995474219322205,
      0.9998350739479065,
      0.9999613761901855,
      0.999980092048645,
      0.9999645948410034,
      0.9995653629302979,
      0.9999502301216125,
      0.9999595880508423,
      0.9999720454216003,
      0.999942421913147,
      0.9998070001602173,
      0.9999243021011353,
      0.9999027252197266,
      0.9999530911445618,
      0.9997223019599915,
      0.9995791912078857,
      0.9999035000801086,
      0.999962568283081,
      0.9999263882637024,
      0.9999362826347351,
      0.9999596476554871,
      0.9999690055847168,
      0.9999516606330872,
      0.9999650120735168,
      0.9999200105667114,
      0.9999654293060303,
      0.9999014735221863,
      0.9999461770057678,
      0.9999226331710815,
      0.9999514818191528,
      0.99993896484375,
      0.9998452067375183,
      0.9999096989631653,
      0.9998380541801453,
      0.9988086223602295,
      0.9952497482299805,
      0.9985666871070862,
      0.9998649954795837,
      0.9998899698257446,
      0.999964714050293,
      0.9999592304229736,
      0.9999247789382935,
      0.9998695850372314,
      0.9980790019035339,
      0.9867792129516602,
      0.9771609306335449,
      0.9674034714698792,
      0.9855270385742188,
      0.9857326745986938,
      0.9982545971870422,
      0.999756932258606,
      0.9999363422393799,
      0.9999473094940186,
      0.9999555349349976,
      0.999973714351654,
      0.9999790787696838,
      0.9999463558197021,
      0.9999006390571594,
      0.9990099668502808,
      0.9917728304862976,
      0.995591938495636,
      0.9940764904022217,
      0.9991201758384705,
      0.99991375207901,
      0.9999544620513916,
      0.9999334812164307,
      0.9999239444732666,
      0.9999092221260071,
      0.999836802482605,
      0.9997161030769348,
      0.9980882406234741,
      0.9978853464126587,
      0.997606635093689,
      0.9855242967605591,
      0.9914742708206177,
      0.9986909627914429,
      0.999656617641449,
      0.9995082020759583,
      0.9999241828918457,
      0.9997210502624512,
      0.9999126195907593,
      0.9999170899391174,
      0.9999064803123474,
      0.9999629855155945,
      0.9999615550041199,
      0.9999561905860901,
      0.9999678134918213,
      0.999917209148407,
      0.9999507069587708,
      0.9999597072601318,
      0.9999248385429382,
      0.999950647354126,
      0.9999284744262695,
      0.9996575117111206,
      0.9972867965698242,
      0.9963271021842957,
      0.987255871295929,
      0.9725289940834045,
      0.9580316543579102,
      0.9692124128341675,
      0.9853842258453369,
      0.9963764548301697,
      0.9987095594406128,
      0.9998875856399536,
      0.999937891960144,
      0.9999774098396301,
      0.9999601244926453,
      0.9999169707298279,
      0.9998812079429626,
      0.9998564124107361,
      0.9997608661651611,
      0.9998863339424133,
      0.9998276829719543,
      0.998986005783081,
      0.9945125579833984,
      0.9847712516784668,
      0.9928070306777954,
      0.9699736833572388,
      0.9748773574829102,
      0.9868326187133789,
      0.9686120748519897,
      0.9372363090515137,
      0.9497077465057373,
      0.9666221141815186,
      0.9442951083183289,
      0.9186187982559204,
      0.950738787651062,
      0.9607746005058289,
      0.9344772100448608,
      0.9237791299819946,
      0.9576987624168396,
      0.9549527764320374,
      0.9309935569763184,
      0.9496048092842102,
      0.9791800379753113,
      0.9626775979995728,
      0.9484694004058838,
      0.9775689840316772,
      0.9889217019081116,
      0.9827314615249634,
      0.9888107180595398,
      0.998035192489624,
      0.9992111921310425,
      0.9999093413352966,
      0.9999678730964661,
      0.9999777674674988,
      0.9999614357948303,
      0.9999081492424011,
      0.999190092086792,
      0.9998555779457092,
      0.9998201727867126,
      0.9997875690460205,
      0.9999063014984131,
      0.9999510049819946,
      0.9999276399612427,
      0.9999094605445862,
      0.9999639987945557,
      0.9999746680259705,
      0.9999291300773621,
      0.9999467134475708,
      0.9999768137931824,
      0.9999804496765137,
      0.9999523758888245,
      0.9999650716781616,
      0.9999527931213379,
      0.999967098236084,
      0.9999623894691467,
      0.999950647354126,
      0.9999480247497559,
      0.9999561309814453,
      0.9999492168426514,
      0.9999198317527771,
      0.9999096989631653,
      0.9999468326568604,
      0.9999191761016846,
      0.9993903636932373,
      0.9999074935913086,
      0.9999380707740784,
      0.9999008178710938,
      0.9997433423995972,
      0.9999521970748901,
      0.9999204874038696,
      0.9998553395271301,
      0.999920129776001,
      0.9999570250511169,
      0.9999403357505798,
      0.9999507665634155,
      0.9999724626541138,
      0.9999613761901855,
      0.9999709725379944,
      0.9999842643737793,
      0.9999639391899109,
      0.9999379515647888,
      0.9999665021896362,
      0.9999545216560364,
      0.9999105334281921,
      0.9998860359191895,
      0.9999712109565735,
      0.9999658465385437,
      0.9999529123306274,
      0.9999368786811829,
      0.9999158382415771,
      0.9999054074287415,
      0.99996417760849,
      0.9999756813049316,
      0.9999732375144958,
      0.9999590516090393,
      0.9999550580978394,
      0.9999577403068542,
      0.9999775886535645,
      0.9999724626541138,
      0.999938428401947,
      0.9999691843986511,
      0.9999390244483948,
      0.9999346733093262,
      0.9999287128448486,
      0.9999696016311646,
      0.999943196773529,
      0.9999241232872009,
      0.9999579787254333,
      0.9999624490737915,
      0.999934732913971,
      0.9999133944511414,
      0.9999430179595947,
      0.9999139904975891,
      0.9999595284461975,
      0.999954879283905,
      0.9999768733978271,
      0.9999497532844543,
      0.9999555349349976,
      0.9999777674674988,
      0.9999657273292542,
      0.9999155402183533,
      0.9999698400497437,
      0.9999790191650391,
      0.9999508857727051,
      0.9999446868896484,
      0.9999688267707825,
      0.9999298453330994
    ],
    [
      0.806960940361023,
      0.8240420818328857,
      0.8684515357017517,
      0.8453013896942139,
      0.8308697938919067,
      0.8380749225616455,
      0.8675909042358398,
      0.839238166809082,
      0.834041953086853,
      0.8482771515846252,
      0.8558457493782043,
      0.8258689045906067,
      0.8346850275993347,
      0.8725650310516357,
      0.8675915002822876,
      0.8411080837249756,
      0.8761258125305176,
      0.9026572108268738,
      0.8834314942359924,
      0.8802490234375,
      0.9131817817687988,
      0.921685516834259,
      0.9092544317245483,
      0.9163942933082581,
      0.9312564730644226,
      0.934447169303894,
      0.9260522127151489,
      0.9532530903816223,
      0.971007227897644,
      0.9357209205627441,
      0.9534611701965332,
      0.9411191940307617,
      0.933258593082428,
      0.9327377080917358,
      0.9332619905471802,
      0.9118202328681946,
      0.8836890459060669,
      0.8962485194206238,
      0.8942981362342834,
      0.8510277271270752,
      0.8348240256309509,
      0.8645956516265869,
      0.8415591716766357,
      0.8213272094726562,
      0.8299410939216614,
      0.843684732913971,
      0.8162742257118225,
      0.8144853711128235,
      0.8308317065238953,
      0.8299517631530762,
      0.8007833361625671,
      0.8241338729858398,
      0.8076577186584473,
      0.8224611282348633,
      0.8291423320770264,
      0.824767529964447,
      0.8232665657997131,
      0.8344925045967102,
      0.8450493812561035,
      0.8409131169319153,
      0.8381217122077942,
      0.8417402505874634,
      0.8668779134750366,
      0.8418459892272949,
      0.8309482932090759,
      0.859160304069519,
      0.8355748653411865,
      0.8282302021980286,
      0.8313521146774292,
      0.8364177346229553,
      0.85988450050354,
      0.8975979089736938,
      0.9239954352378845,
      0.9389840364456177,
      0.9004042148590088,
      0.876140832901001,
      0.9113656282424927,
      0.9048514366149902,
      0.8572115898132324,
      0.8563055992126465,
      0.8900977373123169,
      0.8723323345184326,
      0.8374820947647095,
      0.8366423845291138,
      0.8267930746078491,
      0.794884443283081,
      0.762740433216095,
      0.9998995661735535,
      0.9999728798866272,
      0.999973714351654,
      0.999970018863678,
      0.9999827146530151,
      0.999956488609314,
      0.9999024868011475,
      0.9996041059494019,
      0.9951825141906738,
      0.9978424906730652,
      0.9922200441360474,
      0.992692232131958,
      0.9929818511009216,
      0.9979448914527893,
      0.9975591897964478,
      0.9996635913848877,
      0.9998085498809814,
      0.9998963475227356,
      0.99992835521698,
      0.99992835521698,
      0.999880313873291,
      0.9999313950538635,
      0.9999380111694336,
      0.9999033212661743,
      0.9998944997787476,
      0.9998244047164917,
      0.9994094967842102,
      0.996257483959198,
      0.9925682544708252,
      0.9954167604446411,
      0.9928601980209351,
      0.99485844373703,
      0.9941686987876892,
      0.9981661438941956,
      0.9981064796447754,
      0.9998930096626282,
      0.999866247177124,
      0.9999121427536011,
      0.999883234500885,
      0.999913215637207,
      0.9999378323554993,
      0.9999606609344482,
      0.9999582767486572,
      0.9999626278877258,
      0.9999081492424011,
      0.9995779395103455,
      0.9998415112495422,
      0.999962329864502,
      0.9999804496765137,
      0.9999647736549377,
      0.9995636343955994,
      0.9999505877494812,
      0.99996018409729,
      0.9999723434448242,
      0.9999425411224365,
      0.9998204708099365,
      0.9999262094497681,
      0.9999038577079773,
      0.9999532699584961,
      0.9997208118438721,
      0.9995793700218201,
      0.9999045729637146,
      0.9999632835388184,
      0.9999278783798218,
      0.999937891960144,
      0.9999602437019348,
      0.9999692440032959,
      0.9999518394470215,
      0.9999650120735168,
      0.9999198913574219,
      0.9999656081199646,
      0.9999017715454102,
      0.9999464750289917,
      0.999923050403595,
      0.9999518394470215,
      0.9999399781227112,
      0.9998491406440735,
      0.9999144077301025,
      0.9998530745506287,
      0.9989162087440491,
      0.9956448078155518,
      0.9986592531204224,
      0.9998714923858643,
      0.9998922944068909,
      0.9999651908874512,
      0.9999598860740662,
      0.9999270439147949,
      0.9998800754547119,
      0.998234212398529,
      0.987616240978241,
      0.9789149761199951,
      0.969519853591919,
      0.9868622422218323,
      0.9870203733444214,
      0.9984817504882812,
      0.999787449836731,
      0.9999399781227112,
      0.9999496340751648,
      0.9999567866325378,
      0.9999741911888123,
      0.9999793171882629,
      0.9999482035636902,
      0.9999039769172668,
      0.99908846616745,
      0.992300271987915,
      0.9960331916809082,
      0.9947679042816162,
      0.9991925358772278,
      0.9999185800552368,
      0.9999560713768005,
      0.9999345541000366,
      0.9999260306358337,
      0.9999117851257324,
      0.9998443126678467,
      0.9997444748878479,
      0.9983817934989929,
      0.9982435703277588,
      0.9980201721191406,
      0.9874249696731567,
      0.9925892949104309,
      0.9988901019096375,
      0.999701201915741,
      0.9995961785316467,
      0.9999305009841919,
      0.9997425675392151,
      0.9999139904975891,
      0.9999180436134338,
      0.9999082088470459,
      0.9999634623527527,
      0.9999622702598572,
      0.9999573230743408,
      0.999968409538269,
      0.9999176859855652,
      0.9999509453773499,
      0.9999605417251587,
      0.9999265670776367,
      0.9999527931213379,
      0.999934732913971,
      0.9996971487998962,
      0.997654914855957,
      0.996912956237793,
      0.9888091087341309,
      0.9754189252853394,
      0.961950421333313,
      0.9719905257225037,
      0.9872522354125977,
      0.9973086714744568,
      0.9988966584205627,
      0.9999020099639893,
      0.9999423623085022,
      0.9999783039093018,
      0.9999608397483826,
      0.9999183416366577,
      0.9998821020126343,
      0.9998588562011719,
      0.999764621257782,
      0.9998903274536133,
      0.9998422265052795,
      0.9991483092308044,
      0.9951167106628418,
      0.9863863587379456,
      0.9937492609024048,
      0.9734456539154053,
      0.9780780076980591,
      0.9884365200996399,
      0.9715060591697693,
      0.9424644708633423,
      0.9550397396087646,
      0.9699568152427673,
      0.9482628107070923,
      0.9255174398422241,
      0.9550744295120239,
      0.9641168117523193,
      0.9396599531173706,
      0.9296965599060059,
      0.9608021974563599,
      0.9581372737884521,
      0.935165524482727,
      0.9528348445892334,
      0.9797484874725342,
      0.9652154445648193,
      0.9517025947570801,
      0.9790217876434326,
      0.989753007888794,
      0.9841670393943787,
      0.9898310899734497,
      0.9982854127883911,
      0.9992701411247253,
      0.9999145269393921,
      0.9999690651893616,
      0.9999781250953674,
      0.9999616742134094,
      0.9999086856842041,
      0.9991931319236755,
      0.9998560547828674,
      0.9998207092285156,
      0.9997885823249817,
      0.9999068975448608,
      0.9999513030052185,
      0.9999284148216248,
      0.999910295009613,
      0.9999643564224243,
      0.9999751448631287,
      0.9999299049377441,
      0.9999476671218872,
      0.9999775886535645,
      0.9999811053276062,
      0.9999533891677856,
      0.9999662637710571,
      0.9999557137489319,
      0.9999683499336243,
      0.999963641166687,
      0.9999538660049438,
      0.9999525547027588,
      0.9999582171440125,
      0.9999516010284424,
      0.9999275207519531,
      0.9999185800552368,
      0.9999492764472961,
      0.9999250769615173,
      0.9994651675224304,
      0.9999167919158936,
      0.9999414682388306,
      0.9999127984046936,
      0.9997870326042175,
      0.9999552369117737,
      0.9999256730079651,
      0.9998740553855896,
      0.9999285936355591,
      0.9999589323997498,
      0.9999438524246216,
      0.9999554753303528,
      0.999973475933075,
      0.9999619126319885,
      0.9999718070030212,
      0.9999847412109375,
      0.9999642372131348,
      0.999938428401947,
      0.9999669194221497,
      0.999954879283905,
      0.9999109506607056,
      0.9998864531517029,
      0.999971330165863,
      0.9999660849571228,
      0.9999533295631409,
      0.9999372363090515,
      0.9999163746833801,
      0.9999058246612549,
      0.9999644756317139,
      0.9999758005142212,
      0.9999734163284302,
      0.999959409236908,
      0.9999554753303528,
      0.9999581575393677,
      0.9999778866767883,
      0.9999725222587585,
      0.99993896484375,
      0.9999696016311646,
      0.9999396204948425,
      0.9999357461929321,
      0.9999297261238098,
      0.999970018863678,
      0.999944269657135,
      0.9999268651008606,
      0.9999592900276184,
      0.9999637007713318,
      0.9999397397041321,
      0.9999207258224487,
      0.9999461770057678,
      0.9999169111251831,
      0.9999602437019348,
      0.9999552965164185,
      0.9999768733978271,
      0.9999498128890991,
      0.9999556541442871,
      0.9999778866767883,
      0.9999657869338989,
      0.9999157190322876,
      0.9999696612358093,
      0.9999792575836182,
      0.9999508857727051,
      0.9999446272850037,
      0.9999687075614929,
      0.9999300837516785
    ],
    [
      0.8156579732894897,
      0.8347374200820923,
      0.8754706382751465,
      0.8520116209983826,
      0.8401671051979065,
      0.8471097350120544,
      0.8749562501907349,
      0.8463833928108215,
      0.8441621661186218,
      0.8558022975921631,
      0.8631601929664612,
      0.8352653980255127,
      0.8429777026176453,
      0.8800246715545654,
      0.8780878186225891,
      0.852540135383606,
      0.8853746652603149,
      0.9103478789329529,
      0.8943646550178528,
      0.8902398943901062,
      0.9197653532028198,
      0.9288554191589355,
      0.9183609485626221,
      0.9228748083114624,
      0.937002420425415,
      0.9407354593276978,
      0.9334590435028076,
      0.95920330286026,
      0.9742022156715393,
      0.9426016807556152,
      0.9592960476875305,
      0.9475517868995667,
      0.9403834342956543,
      0.9392366409301758,
      0.9398949146270752,
      0.9217910766601562,
      0.8945469856262207,
      0.9047017097473145,
      0.9045933485031128,
      0.8630539774894714,
      0.8463037014007568,
      0.8744288682937622,
      0.8520435690879822,
      0.8324406743049622,
      0.8407291769981384,
      0.8532297611236572,
      0.826886773109436,
      0.8264302611351013,
      0.8411722183227539,
      0.8400185704231262,
      0.8117388486862183,
      0.8334917426109314,
      0.820563554763794,
      0.8326418995857239,
      0.8405671715736389,
      0.8374054431915283,
      0.8343340754508972,
      0.8467126488685608,
      0.857839822769165,
      0.8520255088806152,
      0.8490356802940369,
      0.8525389432907104,
      0.8774371147155762,
      0.8529556393623352,
      0.840224027633667,
      0.8708139657974243,
      0.847876787185669,
      0.840447723865509,
      0.8421701192855835,
      0.847898006439209,
      0.8686040639877319,
      0.9065895676612854,
      0.931884765625,
      0.9445406794548035,
      0.9085652232170105,
      0.8869835138320923,
      0.9197638034820557,
      0.913698136806488,
      0.869794487953186,
      0.8699525594711304,
      0.9004212021827698,
      0.882439136505127,
      0.850572407245636,
      0.847656786441803,
      0.8358684778213501,
      0.8050051927566528,
      0.7755350470542908,
      0.9998999834060669,
      0.9999729990959167,
      0.9999739527702332,
      0.9999701976776123,
      0.9999831914901733,
      0.999958872795105,
      0.9999099969863892,
      0.9996569752693176,
      0.9959522485733032,
      0.9981754422187805,
      0.993200957775116,
      0.9934656023979187,
      0.9942098259925842,
      0.9981802701950073,
      0.9979355335235596,
      0.9996991753578186,
      0.9998267292976379,
      0.9998998045921326,
      0.9999305605888367,
      0.9999294281005859,
      0.9998815655708313,
      0.9999322295188904,
      0.99993896484375,
      0.9999057054519653,
      0.9998986124992371,
      0.9998377561569214,
      0.9995244741439819,
      0.9970168471336365,
      0.9937235713005066,
      0.9960751533508301,
      0.9938803315162659,
      0.9957360029220581,
      0.9949424266815186,
      0.9984027743339539,
      0.9983840584754944,
      0.9999003410339355,
      0.9998744130134583,
      0.9999169111251831,
      0.9998890161514282,
      0.999915361404419,
      0.9999390840530396,
      0.9999611377716064,
      0.9999599456787109,
      0.999964714050293,
      0.9999154806137085,
      0.9996287822723389,
      0.999850869178772,
      0.9999637007713318,
      0.9999807476997375,
      0.9999650120735168,
      0.9995676875114441,
      0.9999508857727051,
      0.9999605417251587,
      0.9999725222587585,
      0.999942421913147,
      0.9998217821121216,
      0.9999268054962158,
      0.9999041557312012,
      0.9999536871910095,
      0.9997224807739258,
      0.9995841979980469,
      0.9999058842658997,
      0.9999638199806213,
      0.9999290704727173,
      0.9999395608901978,
      0.9999607801437378,
      0.9999694228172302,
      0.9999518990516663,
      0.9999651312828064,
      0.9999200701713562,
      0.9999656081199646,
      0.9999022483825684,
      0.9999468922615051,
      0.9999234080314636,
      0.9999521374702454,
      0.9999417066574097,
      0.9998544454574585,
      0.9999206066131592,
      0.9998708963394165,
      0.9990770816802979,
      0.9961946606636047,
      0.998799741268158,
      0.9998785853385925,
      0.9998944997787476,
      0.999965488910675,
      0.9999604225158691,
      0.9999290108680725,
      0.9998888373374939,
      0.9984412789344788,
      0.9889819622039795,
      0.9809274077415466,
      0.9722465872764587,
      0.9882938861846924,
      0.9884337186813354,
      0.9987055659294128,
      0.9998166561126709,
      0.9999434947967529,
      0.9999516606330872,
      0.9999578595161438,
      0.99997478723526,
      0.9999796152114868,
      0.9999502897262573,
      0.9999083280563354,
      0.9992173314094543,
      0.993126392364502,
      0.9965785145759583,
      0.9955349564552307,
      0.9992724657058716,
      0.9999233484268188,
      0.9999576807022095,
      0.9999356865882874,
      0.9999280571937561,
      0.999914288520813,
      0.999851644039154,
      0.9997676014900208,
      0.998587965965271,
      0.9982659816741943,
      0.9983403086662292,
      0.9890990257263184,
      0.9936234951019287,
      0.999049723148346,
      0.999734103679657,
      0.9996645450592041,
      0.9999358057975769,
      0.9997612237930298,
      0.9999152421951294,
      0.9999186396598816,
      0.9999098181724548,
      0.9999639987945557,
      0.9999631643295288,
      0.9999585747718811,
      0.9999691247940063,
      0.9999184608459473,
      0.9999513030052185,
      0.9999611377716064,
      0.9999274611473083,
      0.9999544620513916,
      0.9999404549598694,
      0.9997326135635376,
      0.9980151057243347,
      0.9975350499153137,
      0.9904280304908752,
      0.9781525731086731,
      0.9656581878662109,
      0.9746856689453125,
      0.988917887210846,
      0.9977917671203613,
      0.9990604519844055,
      0.9999130964279175,
      0.9999467134475708,
      0.9999792575836182,
      0.9999616742134094,
      0.9999200105667114,
      0.9998835921287537,
      0.9998613595962524,
      0.9997687935829163,
      0.9998944997787476,
      0.9998563528060913,
      0.9993011951446533,
      0.9957703948020935,
      0.987951397895813,
      0.9945821762084961,
      0.9765406847000122,
      0.9807404279708862,
      0.9899446964263916,
      0.9745790362358093,
      0.9474160075187683,
      0.9590533971786499,
      0.9730733633041382,
      0.9534825086593628,
      0.9322296977043152,
      0.9593155980110168,
      0.9670813083648682,
      0.9448333978652954,
      0.9352096319198608,
      0.9635677337646484,
      0.9614866971969604,
      0.9400057792663574,
      0.9563002586364746,
      0.9817466735839844,
      0.9681192636489868,
      0.9555500745773315,
      0.9805817604064941,
      0.9906813502311707,
      0.9857270121574402,
      0.9910749793052673,
      0.9985469579696655,
      0.9993520975112915,
      0.999920129776001,
      0.9999703764915466,
      0.9999785423278809,
      0.9999620914459229,
      0.9999092221260071,
      0.9991983771324158,
      0.9998571872711182,
      0.9998220205307007,
      0.9997898936271667,
      0.9999078512191772,
      0.9999517798423767,
      0.9999290704727173,
      0.999911367893219,
      0.9999650120735168,
      0.9999756217002869,
      0.999930739402771,
      0.9999483823776245,
      0.9999783635139465,
      0.9999814629554749,
      0.999954342842102,
      0.9999675154685974,
      0.9999585151672363,
      0.9999695420265198,
      0.9999649524688721,
      0.9999570846557617,
      0.9999569654464722,
      0.9999603033065796,
      0.999954104423523,
      0.9999361634254456,
      0.9999261498451233,
      0.9999513626098633,
      0.9999299645423889,
      0.9995425939559937,
      0.9999180436134338,
      0.9999435544013977,
      0.9999227523803711,
      0.9998210072517395,
      0.9999575018882751,
      0.9999299645423889,
      0.9998894333839417,
      0.9999354481697083,
      0.9999606013298035,
      0.9999467134475708,
      0.9999592900276184,
      0.9999744296073914,
      0.9999626278877258,
      0.9999725222587585,
      0.9999850988388062,
      0.9999648928642273,
      0.9999392628669739,
      0.9999673366546631,
      0.9999552369117737,
      0.9999116659164429,
      0.9998870491981506,
      0.9999715089797974,
      0.9999662637710571,
      0.9999538064002991,
      0.9999393820762634,
      0.9999169111251831,
      0.9999064803123474,
      0.9999646544456482,
      0.9999760389328003,
      0.9999735951423645,
      0.9999595880508423,
      0.9999557137489319,
      0.9999582767486572,
      0.9999779462814331,
      0.9999725222587585,
      0.9999391436576843,
      0.9999696016311646,
      0.9999402761459351,
      0.9999366402626038,
      0.9999306201934814,
      0.9999702572822571,
      0.9999465346336365,
      0.9999294877052307,
      0.9999605417251587,
      0.999964714050293,
      0.9999443888664246,
      0.9999271631240845,
      0.9999489188194275,
      0.9999197721481323,
      0.9999608397483826,
      0.9999556541442871,
      0.9999770522117615,
      0.9999500513076782,
      0.9999557733535767,
      0.9999780058860779,
      0.9999659657478333,
      0.9999159574508667,
      0.9999697208404541,
      0.9999791979789734,
      0.9999508857727051,
      0.9999445676803589,
      0.9999687671661377,
      0.9999304413795471
    ],
    [
      0.8258572816848755,
      0.8445073962211609,
      0.8833268880844116,
      0.8612959980964661,
      0.8520862460136414,
      0.8572620749473572,
      0.8834774494171143,
      0.8550395965576172,
      0.8555854558944702,
      0.8640831112861633,
      0.871934711933136,
      0.8451224565505981,
      0.8535147309303284,
      0.8876916170120239,
      0.8878992795944214,
      0.8633624315261841,
      0.8942102193832397,
      0.9165029525756836,
      0.9039283990859985,
      0.8994303941726685,
      0.9257901906967163,
      0.9351813793182373,
      0.9264723658561707,
      0.9291009306907654,
      0.9423760175704956,
      0.9466099739074707,
      0.9406880140304565,
      0.9653136730194092,
      0.9776771664619446,
      0.9500138163566589,
      0.9646822214126587,
      0.9537549614906311,
      0.9467174410820007,
      0.944657027721405,
      0.9452372789382935,
      0.9298589825630188,
      0.9038707613945007,
      0.9126506447792053,
      0.9134694337844849,
      0.8742233514785767,
      0.8583542108535767,
      0.8845565319061279,
      0.8623669147491455,
      0.8451153039932251,
      0.8530161380767822,
      0.8643749952316284,
      0.8395816683769226,
      0.8406831622123718,
      0.8532559871673584,
      0.8519916534423828,
      0.8243733644485474,
      0.8446462750434875,
      0.835560142993927,
      0.8441342115402222,
      0.8550388813018799,
      0.8527175188064575,
      0.8480667471885681,
      0.8608392477035522,
      0.871862530708313,
      0.8648315668106079,
      0.8606475591659546,
      0.8655931949615479,
      0.8882777690887451,
      0.8641707897186279,
      0.8497791886329651,
      0.8824354410171509,
      0.8599514365196228,
      0.8522380590438843,
      0.8529253005981445,
      0.8589357137680054,
      0.8780077695846558,
      0.9146981239318848,
      0.9392215013504028,
      0.9499912261962891,
      0.9162541627883911,
      0.8984566926956177,
      0.928820013999939,
      0.9227466583251953,
      0.882670521736145,
      0.8841872811317444,
      0.9120146036148071,
      0.893520176410675,
      0.8653814792633057,
      0.8614705801010132,
      0.8475199937820435,
      0.8158317804336548,
      0.790499210357666,
      0.9999014139175415,
      0.9999732375144958,
      0.9999741911888123,
      0.9999707341194153,
      0.9999836683273315,
      0.9999609589576721,
      0.9999179244041443,
      0.9997047781944275,
      0.9967074394226074,
      0.9984855651855469,
      0.9943410158157349,
      0.9946860074996948,
      0.995583176612854,
      0.9984875917434692,
      0.9983037710189819,
      0.9997281432151794,
      0.9998401999473572,
      0.9999017119407654,
      0.9999323487281799,
      0.9999305605888367,
      0.9998825192451477,
      0.9999328851699829,
      0.9999395608901978,
      0.9999073147773743,
      0.9999017715454102,
      0.9998538494110107,
      0.9996156096458435,
      0.9975985884666443,
      0.9944998621940613,
      0.9967787265777588,
      0.9949638247489929,
      0.9966880679130554,
      0.9960150122642517,
      0.9986636638641357,
      0.9986650347709656,
      0.999905526638031,
      0.9998817443847656,
      0.9999207854270935,
      0.9998933672904968,
      0.9999167323112488,
      0.9999397397041321,
      0.9999613761901855,
      0.9999613165855408,
      0.9999663829803467,
      0.9999218583106995,
      0.9996712803840637,
      0.999859094619751,
      0.9999647736549377,
      0.9999810457229614,
      0.9999650716781616,
      0.9995723962783813,
      0.9999511241912842,
      0.9999594688415527,
      0.9999727010726929,
      0.9999421834945679,
      0.9998226165771484,
      0.9999271631240845,
      0.9999046921730042,
      0.9999545216560364,
      0.999728798866272,
      0.9995905160903931,
      0.999907374382019,
      0.9999642968177795,
      0.9999333620071411,
      0.9999410510063171,
      0.9999610781669617,
      0.9999695420265198,
      0.9999518990516663,
      0.9999651312828064,
      0.9999203085899353,
      0.9999657869338989,
      0.9999027252197266,
      0.9999473690986633,
      0.9999238848686218,
      0.9999525547027588,
      0.999943196773529,
      0.9998587965965271,
      0.9999262094497681,
      0.9998852610588074,
      0.9992139935493469,
      0.9967458248138428,
      0.9989455938339233,
      0.9998851418495178,
      0.9998964071273804,
      0.9999657869338989,
      0.9999608397483826,
      0.9999303817749023,
      0.9998965263366699,
      0.998650312423706,
      0.9901247024536133,
      0.9831967353820801,
      0.9750869274139404,
      0.9900210499763489,
      0.9900813102722168,
      0.9989303946495056,
      0.9998434782028198,
      0.9999470114707947,
      0.99995356798172,
      0.9999588131904602,
      0.9999752640724182,
      0.9999799728393555,
      0.9999521970748901,
      0.9999120235443115,
      0.9993306994438171,
      0.9940479397773743,
      0.9971103668212891,
      0.9963289499282837,
      0.9993430376052856,
      0.9999277591705322,
      0.9999592304229736,
      0.9999369978904724,
      0.9999305009841919,
      0.9999171495437622,
      0.9998586773872375,
      0.9997933506965637,
      0.9988139867782593,
      0.9985995888710022,
      0.9986181259155273,
      0.990830659866333,
      0.9944871068000793,
      0.9991758465766907,
      0.9997603893280029,
      0.9997211694717407,
      0.9999407529830933,
      0.9997835159301758,
      0.999916136264801,
      0.999919056892395,
      0.9999109506607056,
      0.9999644160270691,
      0.9999635219573975,
      0.9999589323997498,
      0.9999682903289795,
      0.9999192357063293,
      0.9999516010284424,
      0.9999616146087646,
      0.9999284744262695,
      0.9999569058418274,
      0.9999490976333618,
      0.9998125433921814,
      0.9984386563301086,
      0.9981644153594971,
      0.9922799468040466,
      0.9807837009429932,
      0.9689873456954956,
      0.9772104024887085,
      0.9904071092605591,
      0.9981955885887146,
      0.9992485642433167,
      0.9999263882637024,
      0.9999527931213379,
      0.9999805688858032,
      0.9999620914459229,
      0.9999215006828308,
      0.999885082244873,
      0.9998638033866882,
      0.9997721314430237,
      0.9998995661735535,
      0.9998809099197388,
      0.9996659755706787,
      0.9972457885742188,
      0.9899024963378906,
      0.9953628182411194,
      0.9801005125045776,
      0.9831451773643494,
      0.9913616180419922,
      0.977715015411377,
      0.9518221616744995,
      0.9635648727416992,
      0.9764614105224609,
      0.9589028358459473,
      0.9386463761329651,
      0.9639697074890137,
      0.9712568521499634,
      0.9505245685577393,
      0.9417295455932617,
      0.9672815799713135,
      0.9656420946121216,
      0.9454140663146973,
      0.9601614475250244,
      0.9839918613433838,
      0.9716722965240479,
      0.9598414301872253,
      0.9820494651794434,
      0.9915440678596497,
      0.9875710010528564,
      0.9924202561378479,
      0.9987900257110596,
      0.9994070529937744,
      0.9999251365661621,
      0.9999716281890869,
      0.9999788999557495,
      0.9999628067016602,
      0.9999107718467712,
      0.9992024898529053,
      0.9998583197593689,
      0.9998230934143066,
      0.9997910261154175,
      0.9999085664749146,
      0.999952495098114,
      0.9999299049377441,
      0.9999123811721802,
      0.9999656081199646,
      0.9999760985374451,
      0.9999319911003113,
      0.9999496340751648,
      0.9999792575836182,
      0.9999814629554749,
      0.9999555945396423,
      0.9999687671661377,
      0.9999613761901855,
      0.9999708533287048,
      0.9999660849571228,
      0.9999598860740662,
      0.9999604821205139,
      0.9999620914459229,
      0.9999562501907349,
      0.9999421834945679,
      0.9999327063560486,
      0.9999535083770752,
      0.9999358654022217,
      0.9996182322502136,
      0.9999069571495056,
      0.9999459385871887,
      0.9999299645423889,
      0.9998462796211243,
      0.9999591112136841,
      0.9999332427978516,
      0.9999005794525146,
      0.9999402761459351,
      0.9999615550041199,
      0.9999486804008484,
      0.9999619722366333,
      0.9999749064445496,
      0.9999631643295288,
      0.9999732375144958,
      0.9999852776527405,
      0.9999651908874512,
      0.9999399185180664,
      0.9999678730964661,
      0.9999558329582214,
      0.9999123215675354,
      0.999888002872467,
      0.9999717473983765,
      0.999966561794281,
      0.999954342842102,
      0.9999399185180664,
      0.99991774559021,
      0.9999071955680847,
      0.9999648928642273,
      0.9999760985374451,
      0.9999735951423645,
      0.9999598860740662,
      0.9999563097953796,
      0.999958872795105,
      0.9999780058860779,
      0.9999728202819824,
      0.9999396800994873,
      0.9999698400497437,
      0.9999406933784485,
      0.9999374151229858,
      0.9999315142631531,
      0.9999704360961914,
      0.9999473690986633,
      0.9999310374259949,
      0.999961256980896,
      0.9999654293060303,
      0.9999479651451111,
      0.9999314546585083,
      0.9999510645866394,
      0.9999216794967651,
      0.9999613761901855,
      0.9999560713768005,
      0.999977171421051,
      0.9999502301216125,
      0.999955952167511,
      0.9999780654907227,
      0.9999661445617676,
      0.9999162554740906,
      0.9999697804450989,
      0.9999792575836182,
      0.9999510645866394,
      0.9999446272850037,
      0.9999687671661377,
      0.9999307990074158
    ],
    [
      0.8361995220184326,
      0.8548586368560791,
      0.8916038274765015,
      0.8720016479492188,
      0.8643060326576233,
      0.8677438497543335,
      0.8922890424728394,
      0.8650130033493042,
      0.8669982552528381,
      0.8746743202209473,
      0.8813822269439697,
      0.8563036322593689,
      0.8655091524124146,
      0.895736813545227,
      0.8971229791641235,
      0.8734321594238281,
      0.9027386903762817,
      0.9224023818969727,
      0.9120427966117859,
      0.9081709384918213,
      0.9313210248947144,
      0.9399057626724243,
      0.9335125684738159,
      0.9350318908691406,
      0.947938084602356,
      0.9518475532531738,
      0.9471404552459717,
      0.969954252243042,
      0.9803285598754883,
      0.9561475515365601,
      0.9692416191101074,
      0.9594402313232422,
      0.9525517225265503,
      0.9494574069976807,
      0.950320839881897,
      0.9364867210388184,
      0.912720799446106,
      0.9200202226638794,
      0.9209834933280945,
      0.8853991031646729,
      0.872939944267273,
      0.8945943117141724,
      0.8732932806015015,
      0.8593988418579102,
      0.8663104176521301,
      0.8758525252342224,
      0.853462815284729,
      0.8551884889602661,
      0.864668607711792,
      0.8634263277053833,
      0.8374273777008057,
      0.8542791604995728,
      0.8483371734619141,
      0.854714035987854,
      0.8677837252616882,
      0.8661036491394043,
      0.8611325621604919,
      0.8740584850311279,
      0.8847066164016724,
      0.877763032913208,
      0.8724048733711243,
      0.8792807459831238,
      0.8990862369537354,
      0.8753451108932495,
      0.8606846928596497,
      0.8935470581054688,
      0.8717344403266907,
      0.8636107444763184,
      0.864738941192627,
      0.8714267611503601,
      0.8877313733100891,
      0.9229575395584106,
      0.9464283585548401,
      0.9566735625267029,
      0.9239729642868042,
      0.9093881845474243,
      0.9367675185203552,
      0.9309215545654297,
      0.8952869176864624,
      0.8979173302650452,
      0.9221454858779907,
      0.9042812585830688,
      0.8793807029724121,
      0.8756458759307861,
      0.859292209148407,
      0.827419102191925,
      0.8023958802223206,
      0.9999029040336609,
      0.9999735355377197,
      0.9999746084213257,
      0.9999712705612183,
      0.9999842047691345,
      0.9999631643295288,
      0.9999220967292786,
      0.9997406601905823,
      0.9973728656768799,
      0.9987217783927917,
      0.9951935410499573,
      0.9955014586448669,
      0.9962758421897888,
      0.9987068176269531,
      0.9986115097999573,
      0.9997557401657104,
      0.9998534321784973,
      0.9999035000801086,
      0.9999345541000366,
      0.9999316930770874,
      0.9998843669891357,
      0.9999338388442993,
      0.9999403357505798,
      0.9999088048934937,
      0.9999054074287415,
      0.9998688697814941,
      0.9997017979621887,
      0.9981784820556641,
      0.9958320260047913,
      0.997539758682251,
      0.9959620237350464,
      0.9974518418312073,
      0.9968919157981873,
      0.9988831281661987,
      0.9988783001899719,
      0.9999103546142578,
      0.9998875856399536,
      0.9999249577522278,
      0.9998965263366699,
      0.9999169707298279,
      0.9999406337738037,
      0.9999619126319885,
      0.9999629855155945,
      0.999968409538269,
      0.999927818775177,
      0.999713659286499,
      0.9998679161071777,
      0.9999662041664124,
      0.999981701374054,
      0.999965488910675,
      0.9995751976966858,
      0.9999516606330872,
      0.99996018409729,
      0.999972939491272,
      0.9999425411224365,
      0.9998242259025574,
      0.9999278783798218,
      0.9999051094055176,
      0.9999548196792603,
      0.9997303485870361,
      0.9995954036712646,
      0.9999091625213623,
      0.9999651312828064,
      0.9999350309371948,
      0.9999428987503052,
      0.9999618530273438,
      0.999970018863678,
      0.9999521374702454,
      0.999965488910675,
      0.9999209046363831,
      0.9999660849571228,
      0.999903678894043,
      0.9999479651451111,
      0.9999272227287292,
      0.9999533891677856,
      0.9999451637268066,
      0.9998642802238464,
      0.9999316334724426,
      0.9998964667320251,
      0.9993681907653809,
      0.9972790479660034,
      0.9990947842597961,
      0.999891996383667,
      0.9998982548713684,
      0.9999661445617676,
      0.9999613165855408,
      0.9999316334724426,
      0.999903678894043,
      0.9988493323326111,
      0.9913505911827087,
      0.9852694272994995,
      0.9778618216514587,
      0.9915939569473267,
      0.9915719032287598,
      0.9990790486335754,
      0.9998250007629395,
      0.9999481439590454,
      0.9999544024467468,
      0.9999595284461975,
      0.9999756813049316,
      0.9999803304672241,
      0.9999542832374573,
      0.9999163150787354,
      0.9994316101074219,
      0.9949426651000977,
      0.9977156519889832,
      0.9969567060470581,
      0.9994057416915894,
      0.9999303817749023,
      0.9999599456787109,
      0.9999378323554993,
      0.9999325275421143,
      0.9999194741249084,
      0.9998658895492554,
      0.9998204708099365,
      0.999018132686615,
      0.9988724589347839,
      0.9988448023796082,
      0.9921607375144958,
      0.9953913688659668,
      0.9993065595626831,
      0.9997881054878235,
      0.9997708201408386,
      0.9999449849128723,
      0.9997972249984741,
      0.9999173879623413,
      0.9999196529388428,
      0.9999109506607056,
      0.9999634027481079,
      0.9999639391899109,
      0.9999601244926453,
      0.9999690055847168,
      0.9999205470085144,
      0.9999521374702454,
      0.9999623894691467,
      0.9999299049377441,
      0.9999574422836304,
      0.9999490976333618,
      0.9997896552085876,
      0.9986720681190491,
      0.9984921216964722,
      0.9933791756629944,
      0.9831806421279907,
      0.9723290801048279,
      0.9799228310585022,
      0.9918872714042664,
      0.9985635280609131,
      0.9995205998420715,
      0.9999345541000366,
      0.9999557137489319,
      0.9999814629554749,
      0.999963104724884,
      0.9999234080314636,
      0.9998865723609924,
      0.9998664259910583,
      0.9997760057449341,
      0.9999038577079773,
      0.9998902082443237,
      0.9997335076332092,
      0.9977267980575562,
      0.9915271997451782,
      0.9962420463562012,
      0.9826922416687012,
      0.9851608872413635,
      0.9925772547721863,
      0.9807355999946594,
      0.956660270690918,
      0.9680237770080566,
      0.9794586896896362,
      0.9635052680969238,
      0.9442169666290283,
      0.9680629372596741,
      0.9751404523849487,
      0.9567704200744629,
      0.9476559162139893,
      0.9705183506011963,
      0.969550371170044,
      0.9501378536224365,
      0.9635190367698669,
      0.9858220219612122,
      0.9747981429100037,
      0.963315486907959,
      0.9833317399024963,
      0.9924464225769043,
      0.9890900254249573,
      0.993584156036377,
      0.9989969730377197,
      0.9994738101959229,
      0.9999297261238098,
      0.9999728798866272,
      0.9999788999557495,
      0.9999631643295288,
      0.9999115467071533,
      0.9992112517356873,
      0.9998605847358704,
      0.9998253583908081,
      0.9997937679290771,
      0.9999100565910339,
      0.9999532699584961,
      0.9999310374259949,
      0.9999139904975891,
      0.9999661445617676,
      0.9999765753746033,
      0.9999332427978516,
      0.999950647354126,
      0.9999797940254211,
      0.9999818801879883,
      0.9999565482139587,
      0.9999698400497437,
      0.999963641166687,
      0.9999721646308899,
      0.9999672174453735,
      0.9999621510505676,
      0.9999632835388184,
      0.9999635815620422,
      0.9999581575393677,
      0.9999470710754395,
      0.9999380707740784,
      0.9999554753303528,
      0.9999403357505798,
      0.9996891021728516,
      0.9999154210090637,
      0.9999491572380066,
      0.999934732913971,
      0.9998703598976135,
      0.9999613761901855,
      0.9999365210533142,
      0.9999112486839294,
      0.9999445080757141,
      0.9999622106552124,
      0.9999505281448364,
      0.9999645352363586,
      0.9999757409095764,
      0.9999635219573975,
      0.999973714351654,
      0.9999856352806091,
      0.9999658465385437,
      0.9999406933784485,
      0.9999682307243347,
      0.9999564290046692,
      0.9999130368232727,
      0.9998883605003357,
      0.9999717473983765,
      0.9999668598175049,
      0.9999547600746155,
      0.9999406933784485,
      0.9999185800552368,
      0.9999082684516907,
      0.999965488910675,
      0.999976634979248,
      0.999974250793457,
      0.9999603033065796,
      0.9999567866325378,
      0.9999592304229736,
      0.9999780654907227,
      0.9999728202819824,
      0.9999401569366455,
      0.9999701976776123,
      0.999941349029541,
      0.9999381899833679,
      0.9999318718910217,
      0.9999706745147705,
      0.999947726726532,
      0.9999312162399292,
      0.9999616146087646,
      0.9999662041664124,
      0.9999505877494812,
      0.9999348521232605,
      0.9999526739120483,
      0.9999232292175293,
      0.9999617338180542,
      0.9999563694000244,
      0.9999773502349854,
      0.9999505281448364,
      0.9999561905860901,
      0.9999783039093018,
      0.9999663233757019,
      0.9999164342880249,
      0.9999698400497437,
      0.9999793171882629,
      0.9999511241912842,
      0.9999445676803589,
      0.9999687075614929,
      0.999931275844574
    ],
    [
      0.8469009399414062,
      0.8615986108779907,
      0.8996448516845703,
      0.8832898139953613,
      0.8786994814872742,
      0.8794947862625122,
      0.9019740223884583,
      0.8764328956604004,
      0.8799204230308533,
      0.887444019317627,
      0.8926112055778503,
      0.8703425526618958,
      0.8799455761909485,
      0.9050750732421875,
      0.9070345759391785,
      0.8851125240325928,
      0.911570131778717,
      0.9286617040634155,
      0.9207420945167542,
      0.9171613454818726,
      0.9370114207267761,
      0.9454198479652405,
      0.9397960901260376,
      0.940398633480072,
      0.9531326293945312,
      0.9564199447631836,
      0.9523996114730835,
      0.9735254645347595,
      0.9824008345603943,
      0.9614279270172119,
      0.9731585383415222,
      0.9640879034996033,
      0.9570899605751038,
      0.9540823101997375,
      0.9550947546958923,
      0.9425921440124512,
      0.9212971925735474,
      0.9271875619888306,
      0.9284000992774963,
      0.8966134190559387,
      0.8891611695289612,
      0.9049127697944641,
      0.8862073421478271,
      0.8758230209350586,
      0.8821942210197449,
      0.8887309432029724,
      0.8697288036346436,
      0.872962474822998,
      0.8778930902481079,
      0.8759843707084656,
      0.851811408996582,
      0.8641317486763,
      0.861862063407898,
      0.8663972616195679,
      0.8813519477844238,
      0.8804101943969727,
      0.8752076029777527,
      0.8877686262130737,
      0.8988423347473145,
      0.8917043805122375,
      0.886870265007019,
      0.8953593969345093,
      0.9105930328369141,
      0.8887926340103149,
      0.8746950626373291,
      0.9059594869613647,
      0.8850921392440796,
      0.8775864839553833,
      0.8779480457305908,
      0.8848638534545898,
      0.8988396525382996,
      0.9326413869857788,
      0.9529786109924316,
      0.963164746761322,
      0.9324568510055542,
      0.9210805892944336,
      0.9446052312850952,
      0.9399373531341553,
      0.9089726805686951,
      0.9117938280105591,
      0.9320826530456543,
      0.9161234498023987,
      0.8938637375831604,
      0.8896524906158447,
      0.8728892803192139,
      0.8423867225646973,
      0.8158636093139648,
      0.9999043941497803,
      0.9999737739562988,
      0.9999749660491943,
      0.9999718070030212,
      0.9999844431877136,
      0.9999644160270691,
      0.9999266266822815,
      0.9997756481170654,
      0.9980034828186035,
      0.998965322971344,
      0.9961005449295044,
      0.9961979389190674,
      0.9968883991241455,
      0.9989343285560608,
      0.9988802075386047,
      0.9997822642326355,
      0.9998674988746643,
      0.9999085664749146,
      0.999937117099762,
      0.9999333024024963,
      0.9998860359191895,
      0.9999350309371948,
      0.9999414682388306,
      0.9999109506607056,
      0.9999096989631653,
      0.9998827576637268,
      0.9997706413269043,
      0.9985901117324829,
      0.996453046798706,
      0.9980639815330505,
      0.9967387914657593,
      0.9980431795120239,
      0.997574508190155,
      0.9991084933280945,
      0.9990876913070679,
      0.999916672706604,
      0.9998956322669983,
      0.9999286532402039,
      0.9999004006385803,
      0.999918520450592,
      0.999941885471344,
      0.9999624490737915,
      0.9999644160270691,
      0.9999697804450989,
      0.9999316334724426,
      0.9997369647026062,
      0.9998729825019836,
      0.9999669790267944,
      0.9999818205833435,
      0.9999656081199646,
      0.9995805025100708,
      0.9999518394470215,
      0.9999606609344482,
      0.9999731183052063,
      0.9999423027038574,
      0.9998252987861633,
      0.9999281764030457,
      0.9999056458473206,
      0.9999555945396423,
      0.9997341632843018,
      0.9996007084846497,
      0.9999106526374817,
      0.9999656677246094,
      0.9999361634254456,
      0.9999449253082275,
      0.9999624490737915,
      0.9999701976776123,
      0.9999522566795349,
      0.9999657869338989,
      0.9999215602874756,
      0.9999663829803467,
      0.9999046325683594,
      0.9999487996101379,
      0.9999281167984009,
      0.9999540448188782,
      0.9999468922615051,
      0.999870240688324,
      0.9999364018440247,
      0.9999037384986877,
      0.9994816184043884,
      0.9977491497993469,
      0.9992343187332153,
      0.9998995661735535,
      0.9999009966850281,
      0.999966561794281,
      0.9999619126319885,
      0.9999334216117859,
      0.9999111294746399,
      0.9991114735603333,
      0.9932321906089783,
      0.9873642921447754,
      0.9806048274040222,
      0.9929967522621155,
      0.9930298924446106,
      0.9992542862892151,
      0.9998818635940552,
      0.9999524354934692,
      0.9999566078186035,
      0.9999603629112244,
      0.9999763369560242,
      0.9999806880950928,
      0.9999566674232483,
      0.999921441078186,
      0.9995430111885071,
      0.9957829713821411,
      0.9981399178504944,
      0.9975566864013672,
      0.9994822144508362,
      0.9999350309371948,
      0.9999614953994751,
      0.9999390244483948,
      0.9999345541000366,
      0.9999234676361084,
      0.9998719096183777,
      0.9998269081115723,
      0.999189019203186,
      0.9991047978401184,
      0.9990574717521667,
      0.993411660194397,
      0.9964306950569153,
      0.9994305372238159,
      0.9998141527175903,
      0.9998142123222351,
      0.9999493956565857,
      0.9998147487640381,
      0.9999191164970398,
      0.9999209046363831,
      0.9999125599861145,
      0.9999642968177795,
      0.9999644756317139,
      0.9999609589576721,
      0.999969482421875,
      0.9999221563339233,
      0.9999526739120483,
      0.999963104724884,
      0.9999309182167053,
      0.9999587535858154,
      0.9999527931213379,
      0.9998133182525635,
      0.9989724159240723,
      0.9987896084785461,
      0.9944614768028259,
      0.985853910446167,
      0.9758666753768921,
      0.9827834367752075,
      0.9932934641838074,
      0.9988349676132202,
      0.999596118927002,
      0.9999386668205261,
      0.9999580383300781,
      0.9999819397926331,
      0.9999637007713318,
      0.999924898147583,
      0.9998882412910461,
      0.9998693466186523,
      0.999779999256134,
      0.9999061822891235,
      0.9998971819877625,
      0.999774158000946,
      0.9980879426002502,
      0.9929049015045166,
      0.9969329237937927,
      0.9847100973129272,
      0.9869527816772461,
      0.9936120510101318,
      0.9837445616722107,
      0.9613436460494995,
      0.971282958984375,
      0.9827390909194946,
      0.9680651426315308,
      0.9494140148162842,
      0.9721081852912903,
      0.978989839553833,
      0.9626637697219849,
      0.9534376263618469,
      0.9741600751876831,
      0.9735080003738403,
      0.9558845162391663,
      0.9670660495758057,
      0.9875102043151855,
      0.977759599685669,
      0.9668079614639282,
      0.9847580790519714,
      0.9932608604431152,
      0.9905463457107544,
      0.9947237372398376,
      0.999203622341156,
      0.9995728135108948,
      0.9999361634254456,
      0.9999741315841675,
      0.9999794363975525,
      0.9999635219573975,
      0.9999120831489563,
      0.9992184638977051,
      0.9998624920845032,
      0.9998276233673096,
      0.9997961521148682,
      0.999911367893219,
      0.9999538064002991,
      0.9999321103096008,
      0.9999154806137085,
      0.9999668598175049,
      0.9999768733978271,
      0.9999343156814575,
      0.9999517202377319,
      0.9999805688858032,
      0.9999824166297913,
      0.999957263469696,
      0.9999707937240601,
      0.9999653697013855,
      0.999972939491272,
      0.9999679923057556,
      0.9999641180038452,
      0.9999643564224243,
      0.9999653100967407,
      0.9999598264694214,
      0.9999516606330872,
      0.999943733215332,
      0.9999577403068542,
      0.9999441504478455,
      0.9997527599334717,
      0.999923050403595,
      0.9999518990516663,
      0.9999414682388306,
      0.9998899698257446,
      0.9999632835388184,
      0.9999372959136963,
      0.9999192357063293,
      0.9999480247497559,
      0.9999630451202393,
      0.9999521970748901,
      0.9999666213989258,
      0.9999762773513794,
      0.9999637603759766,
      0.9999735355377197,
      0.999985933303833,
      0.9999663233757019,
      0.9999406933784485,
      0.9999686479568481,
      0.9999568462371826,
      0.9999136924743652,
      0.9998891353607178,
      0.9999717473983765,
      0.9999671578407288,
      0.9999553561210632,
      0.9999414086341858,
      0.9999193549156189,
      0.9999092221260071,
      0.9999659061431885,
      0.9999768137931824,
      0.9999746084213257,
      0.9999608397483826,
      0.9999573826789856,
      0.9999595880508423,
      0.999978244304657,
      0.999972939491272,
      0.9999405741691589,
      0.9999704957008362,
      0.9999424815177917,
      0.9999399781227112,
      0.9999331831932068,
      0.9999710321426392,
      0.9999490976333618,
      0.9999325275421143,
      0.9999619722366333,
      0.9999667406082153,
      0.9999526143074036,
      0.9999376535415649,
      0.9999538660049438,
      0.9999245405197144,
      0.9999620914459229,
      0.9999565482139587,
      0.9999774098396301,
      0.9999507069587708,
      0.9999563694000244,
      0.9999783039093018,
      0.9999665021896362,
      0.9999167323112488,
      0.9999698996543884,
      0.9999792575836182,
      0.9999512434005737,
      0.9999443888664246,
      0.9999687671661377,
      0.9999319314956665
    ],
    [
      0.8624551892280579,
      0.8789734244346619,
      0.910995364189148,
      0.897334635257721,
      0.8968628644943237,
      0.8960990309715271,
      0.9136515855789185,
      0.8935385346412659,
      0.8981258869171143,
      0.9043086767196655,
      0.9074772596359253,
      0.8896775245666504,
      0.8990457057952881,
      0.917400598526001,
      0.9198476076126099,
      0.9027751088142395,
      0.9240047335624695,
      0.9380221366882324,
      0.9328717589378357,
      0.9288457632064819,
      0.9449920058250427,
      0.9537104368209839,
      0.9478994011878967,
      0.9471890330314636,
      0.9594270586967468,
      0.9622701406478882,
      0.9595965147018433,
      0.9779067635536194,
      0.9849890470504761,
      0.968025803565979,
      0.9776408076286316,
      0.9696340560913086,
      0.962911069393158,
      0.959872841835022,
      0.9613466858863831,
      0.9502840042114258,
      0.9306380748748779,
      0.9371641874313354,
      0.9374163150787354,
      0.912660539150238,
      0.9078275561332703,
      0.9173457622528076,
      0.9042955636978149,
      0.8966604471206665,
      0.9014867544174194,
      0.9044032096862793,
      0.891664445400238,
      0.894320011138916,
      0.8940837979316711,
      0.8925752639770508,
      0.8713432550430298,
      0.8784805536270142,
      0.8796365261077881,
      0.8822827339172363,
      0.8996119499206543,
      0.8999689817428589,
      0.8941327333450317,
      0.9049600958824158,
      0.9158504009246826,
      0.9089721441268921,
      0.9052753448486328,
      0.9137483835220337,
      0.9248028993606567,
      0.9065781831741333,
      0.8940632343292236,
      0.9206895232200623,
      0.9022065997123718,
      0.8958791494369507,
      0.8948853015899658,
      0.9002359509468079,
      0.9108163714408875,
      0.942542314529419,
      0.9600490927696228,
      0.9696253538131714,
      0.9412266612052917,
      0.9331844449043274,
      0.9542100429534912,
      0.9492815732955933,
      0.9237390756607056,
      0.9262597560882568,
      0.942593514919281,
      0.929165780544281,
      0.9100937843322754,
      0.9068019390106201,
      0.8898670673370361,
      0.8602720499038696,
      0.8322709798812866,
      0.9999063611030579,
      0.9999741315841675,
      0.9999754428863525,
      0.9999719858169556,
      0.9999847412109375,
      0.9999655485153198,
      0.9999306201934814,
      0.9998064637184143,
      0.9985288381576538,
      0.9991722702980042,
      0.9969499707221985,
      0.9968204498291016,
      0.9974026679992676,
      0.9990853667259216,
      0.9990957379341125,
      0.9998041391372681,
      0.9998771548271179,
      0.9999069571495056,
      0.9999388456344604,
      0.9999344348907471,
      0.9998874664306641,
      0.9999356865882874,
      0.9999420642852783,
      0.9999119639396667,
      0.9999127388000488,
      0.9998942017555237,
      0.99982088804245,
      0.9989115595817566,
      0.9973098635673523,
      0.9985299706459045,
      0.997429609298706,
      0.9985062479972839,
      0.9981042146682739,
      0.9993041157722473,
      0.9992604851722717,
      0.9999223947525024,
      0.9999043345451355,
      0.999932587146759,
      0.9999046325683594,
      0.9999205470085144,
      0.9999431371688843,
      0.9999630451202393,
      0.9999658465385437,
      0.9999712705612183,
      0.9999363422393799,
      0.9997584819793701,
      0.9998780488967896,
      0.9999679327011108,
      0.9999822378158569,
      0.9999661445617676,
      0.999583899974823,
      0.9999523162841797,
      0.9999613165855408,
      0.9999735355377197,
      0.9999426603317261,
      0.9998278617858887,
      0.9999292492866516,
      0.9999061226844788,
      0.9999557137489319,
      0.9997341632843018,
      0.9996034502983093,
      0.9999119639396667,
      0.9999664425849915,
      0.9999379515647888,
      0.9999474287033081,
      0.9999632239341736,
      0.9999706149101257,
      0.9999525547027588,
      0.9999662041664124,
      0.9999226927757263,
      0.9999668002128601,
      0.999905526638031,
      0.9999496340751648,
      0.9999290704727173,
      0.9999549388885498,
      0.9999490976333618,
      0.9998677968978882,
      0.9999406337738037,
      0.9999110698699951,
      0.9995739459991455,
      0.9982003569602966,
      0.9993783831596375,
      0.9999074339866638,
      0.9999035596847534,
      0.999967098236084,
      0.9999624490737915,
      0.9999354481697083,
      0.9999184012413025,
      0.9993308186531067,
      0.994375467300415,
      0.9896072149276733,
      0.9836098551750183,
      0.9944519400596619,
      0.9944543838500977,
      0.9993906021118164,
      0.9998975396156311,
      0.9999549984931946,
      0.999958336353302,
      0.9999613761901855,
      0.999976634979248,
      0.9999809265136719,
      0.9999569654464722,
      0.9999269247055054,
      0.9996532201766968,
      0.9966943264007568,
      0.998642086982727,
      0.9980976581573486,
      0.9995498061180115,
      0.99993896484375,
      0.9999626278877258,
      0.9999397397041321,
      0.9999362826347351,
      0.999924898147583,
      0.9998778700828552,
      0.9998461604118347,
      0.9993369579315186,
      0.9992992877960205,
      0.9992568492889404,
      0.9951668381690979,
      0.9973781108856201,
      0.9995341300964355,
      0.9998355507850647,
      0.9998486638069153,
      0.9999532103538513,
      0.9998302459716797,
      0.9999205470085144,
      0.9999220967292786,
      0.9999123215675354,
      0.9999651312828064,
      0.9999650120735168,
      0.9999616742134094,
      0.9999698996543884,
      0.9999228119850159,
      0.9999533891677856,
      0.999963641166687,
      0.999931812286377,
      0.9999597072601318,
      0.9999576210975647,
      0.9998341202735901,
      0.9992097616195679,
      0.9990618228912354,
      0.9954296946525574,
      0.988797128200531,
      0.9796000123023987,
      0.9856858849525452,
      0.994569718837738,
      0.9990847110748291,
      0.999664843082428,
      0.9999433159828186,
      0.99996018409729,
      0.9999825954437256,
      0.9999642968177795,
      0.9999266266822815,
      0.9998899102210999,
      0.9998720288276672,
      0.9997825026512146,
      0.9999086856842041,
      0.9999029636383057,
      0.9998093247413635,
      0.9983929991722107,
      0.9942004084587097,
      0.9975987672805786,
      0.9874897003173828,
      0.9891231656074524,
      0.9952403903007507,
      0.9868643879890442,
      0.9661833047866821,
      0.9751492738723755,
      0.9860194325447083,
      0.9727062582969666,
      0.9555795788764954,
      0.977074384689331,
      0.9835594892501831,
      0.9687020778656006,
      0.9604513645172119,
      0.9785770177841187,
      0.9782271981239319,
      0.9630972146987915,
      0.9715155363082886,
      0.9893869161605835,
      0.9810049533843994,
      0.9705590605735779,
      0.9864935874938965,
      0.9941675066947937,
      0.9923064708709717,
      0.9958906173706055,
      0.9994057416915894,
      0.9996764659881592,
      0.9999422430992126,
      0.9999757409095764,
      0.9999797940254211,
      0.9999637603759766,
      0.9999123811721802,
      0.9992266893386841,
      0.9998645782470703,
      0.9998298287391663,
      0.9997987151145935,
      0.9999127388000488,
      0.9999544620513916,
      0.9999331831932068,
      0.9999169111251831,
      0.9999673962593079,
      0.9999773502349854,
      0.9999353289604187,
      0.9999510049819946,
      0.9999812841415405,
      0.9999828934669495,
      0.999958336353302,
      0.999971866607666,
      0.9999675750732422,
      0.9999741911888123,
      0.9999693632125854,
      0.9999665021896362,
      0.9999669194221497,
      0.9999666810035706,
      0.9999618530273438,
      0.999956488609314,
      0.9999489188194275,
      0.9999580979347229,
      0.9999478459358215,
      0.9998074173927307,
      0.9999309182167053,
      0.999954342842102,
      0.9999480247497559,
      0.9999077916145325,
      0.9999647736549377,
      0.9999399185180664,
      0.999926745891571,
      0.9999513030052185,
      0.9999637007713318,
      0.9999540448188782,
      0.9999690055847168,
      0.9999769330024719,
      0.9999642968177795,
      0.999973714351654,
      0.999985933303833,
      0.9999672174453735,
      0.9999433159828186,
      0.9999691247940063,
      0.9999574422836304,
      0.9999144673347473,
      0.9998902678489685,
      0.999971866607666,
      0.9999674558639526,
      0.9999556541442871,
      0.9999405741691589,
      0.9999196529388428,
      0.9999098777770996,
      0.9999663233757019,
      0.9999770522117615,
      0.99997478723526,
      0.9999609589576721,
      0.9999565482139587,
      0.9999597668647766,
      0.9999784827232361,
      0.9999731779098511,
      0.9999415278434753,
      0.9999709129333496,
      0.9999433755874634,
      0.9999394416809082,
      0.9999343156814575,
      0.9999715685844421,
      0.999948263168335,
      0.9999350309371948,
      0.9999626278877258,
      0.9999673366546631,
      0.9999544620513916,
      0.9999404549598694,
      0.9999553561210632,
      0.999925971031189,
      0.9999623894691467,
      0.9999567270278931,
      0.9999775290489197,
      0.9999508261680603,
      0.9999564290046692,
      0.9999784231185913,
      0.9999663829803467,
      0.9999167919158936,
      0.9999698996543884,
      0.9999793767929077,
      0.9999514222145081,
      0.999944269657135,
      0.9999688267707825,
      0.999932587146759
    ],
    [
      0.8827991485595703,
      0.899429202079773,
      0.9239357709884644,
      0.9137897491455078,
      0.9171223640441895,
      0.916853666305542,
      0.9268309473991394,
      0.9141389727592468,
      0.9181865453720093,
      0.923302412033081,
      0.923149585723877,
      0.9106438159942627,
      0.9180206060409546,
      0.9310760498046875,
      0.9329596757888794,
      0.9220175743103027,
      0.9365644454956055,
      0.9483283758163452,
      0.9452931880950928,
      0.9412558078765869,
      0.9543247222900391,
      0.9628053307533264,
      0.9572337865829468,
      0.9560240507125854,
      0.9661383628845215,
      0.9688528776168823,
      0.9675965309143066,
      0.9818778038024902,
      0.9875529408454895,
      0.9739488959312439,
      0.9823446869850159,
      0.9759002923965454,
      0.9699558615684509,
      0.967674732208252,
      0.9694337248802185,
      0.9592928290367126,
      0.9427644610404968,
      0.9502654075622559,
      0.9481033086776733,
      0.9300661683082581,
      0.9255121946334839,
      0.931620180606842,
      0.9233062267303467,
      0.9179508686065674,
      0.9202303886413574,
      0.9209672212600708,
      0.9137149453163147,
      0.9139291048049927,
      0.9114937782287598,
      0.9100745320320129,
      0.8944798707962036,
      0.8949225544929504,
      0.8986087441444397,
      0.9014772772789001,
      0.9175142049789429,
      0.9199502468109131,
      0.9157537221908569,
      0.9236854910850525,
      0.9334300756454468,
      0.928579568862915,
      0.9252042770385742,
      0.9319152235984802,
      0.9404975175857544,
      0.9272394776344299,
      0.9168276786804199,
      0.9361076354980469,
      0.9221867918968201,
      0.9173019528388977,
      0.9152708053588867,
      0.9182928204536438,
      0.9254767298698425,
      0.9525701999664307,
      0.9680320024490356,
      0.9761183261871338,
      0.9514911770820618,
      0.9447246789932251,
      0.9637032151222229,
      0.9592139720916748,
      0.9377378225326538,
      0.9394873976707458,
      0.9532908797264099,
      0.9421914219856262,
      0.9257824420928955,
      0.9245392680168152,
      0.9082560539245605,
      0.8812761306762695,
      0.8496047258377075,
      0.9999079704284668,
      0.9999745488166809,
      0.9999757409095764,
      0.999972403049469,
      0.9999849200248718,
      0.999966561794281,
      0.9999342560768127,
      0.9998347163200378,
      0.998963475227356,
      0.9993777275085449,
      0.9977313876152039,
      0.9975626468658447,
      0.998187243938446,
      0.9992726445198059,
      0.9992967247962952,
      0.9998244047164917,
      0.9998871088027954,
      0.9999083280563354,
      0.9999407529830933,
      0.9999355673789978,
      0.9998889565467834,
      0.9999364018440247,
      0.9999423623085022,
      0.9999128580093384,
      0.999915361404419,
      0.9999054670333862,
      0.9998608231544495,
      0.9992039203643799,
      0.9980745315551758,
      0.9988920092582703,
      0.9980664849281311,
      0.9989542365074158,
      0.9985895752906799,
      0.9994774460792542,
      0.999399721622467,
      0.9999269843101501,
      0.9999098181724548,
      0.9999364018440247,
      0.9999063611030579,
      0.9999224543571472,
      0.9999441504478455,
      0.9999635815620422,
      0.9999672770500183,
      0.9999726414680481,
      0.9999407529830933,
      0.9997782707214355,
      0.9998828768730164,
      0.999968945980072,
      0.999982476234436,
      0.9999664425849915,
      0.9995884299278259,
      0.9999526143074036,
      0.9999618530273438,
      0.9999735951423645,
      0.9999423623085022,
      0.9998294711112976,
      0.9999298453330994,
      0.9999096393585205,
      0.9999561905860901,
      0.9997380971908569,
      0.9996099472045898,
      0.9999136328697205,
      0.9999671578407288,
      0.9999395608901978,
      0.9999493956565857,
      0.9999637007713318,
      0.9999707341194153,
      0.9999525547027588,
      0.9999662637710571,
      0.9999229907989502,
      0.9999670386314392,
      0.9999064207077026,
      0.9999502897262573,
      0.9999298453330994,
      0.999955415725708,
      0.9999510645866394,
      0.9998705983161926,
      0.999946117401123,
      0.9999160766601562,
      0.9996833801269531,
      0.998648464679718,
      0.9995478391647339,
      0.9999156594276428,
      0.9999058246612549,
      0.9999672174453735,
      0.9999630451202393,
      0.9999368190765381,
      0.9999262690544128,
      0.9995181560516357,
      0.9957424402236938,
      0.9916359186172485,
      0.9864732623100281,
      0.9953534007072449,
      0.9958153367042542,
      0.9995123147964478,
      0.9999117851257324,
      0.9999572038650513,
      0.9999595880508423,
      0.9999619722366333,
      0.9999771118164062,
      0.999981164932251,
      0.9999591708183289,
      0.9999324083328247,
      0.9997501969337463,
      0.9974716901779175,
      0.9990458488464355,
      0.9985399842262268,
      0.9996287226676941,
      0.9999417662620544,
      0.9999632239341736,
      0.9999399781227112,
      0.9999374151229858,
      0.9999264478683472,
      0.9998844265937805,
      0.9998650550842285,
      0.9994669556617737,
      0.9994584918022156,
      0.9994177222251892,
      0.9966341853141785,
      0.998142421245575,
      0.9996147155761719,
      0.9998543858528137,
      0.9998789429664612,
      0.9999567866325378,
      0.9998443126678467,
      0.9999213814735413,
      0.9999221563339233,
      0.999912679195404,
      0.9999653100967407,
      0.999965250492096,
      0.9999619126319885,
      0.999970018863678,
      0.9999234676361084,
      0.9999534487724304,
      0.9999637603759766,
      0.9999322295188904,
      0.99996018409729,
      0.99996018409729,
      0.9998509287834167,
      0.9993829727172852,
      0.9992560148239136,
      0.9963017702102661,
      0.9913673996925354,
      0.9835464954376221,
      0.9891223907470703,
      0.9957664012908936,
      0.999305248260498,
      0.9997256994247437,
      0.9999480247497559,
      0.9999620914459229,
      0.999983012676239,
      0.9999653697013855,
      0.9999282956123352,
      0.999891459941864,
      0.9998750686645508,
      0.9997854828834534,
      0.9999110698699951,
      0.9999088048934937,
      0.9998461008071899,
      0.9987336993217468,
      0.9955068826675415,
      0.9981995224952698,
      0.9907065629959106,
      0.9914228916168213,
      0.9963365793228149,
      0.989849328994751,
      0.9721654057502747,
      0.9800412654876709,
      0.9891411662101746,
      0.9776782989501953,
      0.9633660316467285,
      0.9819832444190979,
      0.987372636795044,
      0.9747875332832336,
      0.9676513075828552,
      0.9829143285751343,
      0.9826940894126892,
      0.9698285460472107,
      0.9754109382629395,
      0.9909537434577942,
      0.9841881990432739,
      0.9745252132415771,
      0.9882004857063293,
      0.9950673580169678,
      0.9940441846847534,
      0.9969040751457214,
      0.9995687007904053,
      0.9997727274894714,
      0.9999478459358215,
      0.9999769926071167,
      0.999980092048645,
      0.9999639391899109,
      0.9999131560325623,
      0.9992347955703735,
      0.999866783618927,
      0.9998323917388916,
      0.9998011589050293,
      0.9999141097068787,
      0.9999551177024841,
      0.9999343156814575,
      0.9999181628227234,
      0.9999678730964661,
      0.999977707862854,
      0.999936044216156,
      0.9999518394470215,
      0.999981701374054,
      0.9999830722808838,
      0.9999589920043945,
      0.9999727606773376,
      0.999969482421875,
      0.9999751448631287,
      0.9999703764915466,
      0.9999685883522034,
      0.9999682903289795,
      0.9999679923057556,
      0.9999634027481079,
      0.9999584555625916,
      0.9999538660049438,
      0.9999590516090393,
      0.9999515414237976,
      0.9998506307601929,
      0.9999341368675232,
      0.9999560117721558,
      0.9999532699584961,
      0.9999222159385681,
      0.9999660849571228,
      0.9999420046806335,
      0.9999346733093262,
      0.999954104423523,
      0.9999639391899109,
      0.9999553561210632,
      0.9999709725379944,
      0.9999773502349854,
      0.9999644756317139,
      0.9999748468399048,
      0.9999861717224121,
      0.9999675154685974,
      0.9999437928199768,
      0.9999693632125854,
      0.9999577403068542,
      0.999914824962616,
      0.9998903870582581,
      0.999971866607666,
      0.9999677538871765,
      0.9999561309814453,
      0.9999426603317261,
      0.9999189972877502,
      0.9999099373817444,
      0.9999656081199646,
      0.9999774098396301,
      0.9999750852584839,
      0.9999613165855408,
      0.9999569654464722,
      0.9999603033065796,
      0.9999784231185913,
      0.9999731779098511,
      0.9999420642852783,
      0.9999712109565735,
      0.9999440908432007,
      0.9999402761459351,
      0.999934732913971,
      0.9999716877937317,
      0.9999483823776245,
      0.9999344348907471,
      0.999962568283081,
      0.9999675750732422,
      0.9999562501907349,
      0.9999423623085022,
      0.9999563694000244,
      0.999926745891571,
      0.999962568283081,
      0.9999567270278931,
      0.9999774694442749,
      0.9999507069587708,
      0.9999564290046692,
      0.9999784827232361,
      0.9999664425849915,
      0.999916672706604,
      0.9999698400497437,
      0.9999793767929077,
      0.9999513626098633,
      0.9999438524246216,
      0.9999685883522034,
      0.9999328255653381
    ],
    [
      0.9039225578308105,
      0.9215683937072754,
      0.938874363899231,
      0.9326959252357483,
      0.9377827048301697,
      0.9386743307113647,
      0.943259596824646,
      0.9365078210830688,
      0.939630389213562,
      0.9445528984069824,
      0.9415915012359619,
      0.9353403449058533,
      0.9408411383628845,
      0.9490482211112976,
      0.9495720863342285,
      0.9429067969322205,
      0.9536935091018677,
      0.9615911841392517,
      0.9600960612297058,
      0.9562054872512817,
      0.9665682911872864,
      0.9734236001968384,
      0.9685860872268677,
      0.9674944281578064,
      0.9747278690338135,
      0.9765421748161316,
      0.9770544767379761,
      0.986847996711731,
      0.9908199310302734,
      0.9808453917503357,
      0.9871277213096619,
      0.9826880693435669,
      0.9789654016494751,
      0.9766805768013,
      0.9787905812263489,
      0.9717276096343994,
      0.9589285850524902,
      0.9652739763259888,
      0.9624835252761841,
      0.9496718645095825,
      0.9459413290023804,
      0.9484777450561523,
      0.9445884227752686,
      0.9404175281524658,
      0.9402287006378174,
      0.9397842288017273,
      0.9359897971153259,
      0.9334842562675476,
      0.9298002123832703,
      0.9282336235046387,
      0.9184762239456177,
      0.9126478433609009,
      0.9177576303482056,
      0.9225145578384399,
      0.9360121488571167,
      0.9413790106773376,
      0.9376891851425171,
      0.943541407585144,
      0.9515626430511475,
      0.9491739273071289,
      0.9464905858039856,
      0.950242280960083,
      0.956642746925354,
      0.9478592872619629,
      0.9419325590133667,
      0.952828049659729,
      0.9445769786834717,
      0.9402949810028076,
      0.937419593334198,
      0.9378374218940735,
      0.9423560500144958,
      0.9630276560783386,
      0.9767856001853943,
      0.9826970100402832,
      0.9652373790740967,
      0.9584124088287354,
      0.9737995862960815,
      0.9714226126670837,
      0.9535841941833496,
      0.9537376165390015,
      0.9653697609901428,
      0.9559900760650635,
      0.9430747628211975,
      0.9418862462043762,
      0.9284471273422241,
      0.9054731130599976,
      0.8695008158683777,
      0.9999094009399414,
      0.9999747276306152,
      0.9999760389328003,
      0.9999726414680481,
      0.9999849796295166,
      0.9999673366546631,
      0.9999371767044067,
      0.9998583793640137,
      0.999296247959137,
      0.999566912651062,
      0.9983131885528564,
      0.9981210827827454,
      0.9981763958930969,
      0.9993776679039001,
      0.9994504451751709,
      0.9998430013656616,
      0.9998963475227356,
      0.9999100565910339,
      0.9999421834945679,
      0.9999368786811829,
      0.9998906254768372,
      0.9999372959136963,
      0.99994295835495,
      0.9999143481254578,
      0.9999187588691711,
      0.999915599822998,
      0.9998925924301147,
      0.9994428753852844,
      0.9986911416053772,
      0.9991940259933472,
      0.9985741376876831,
      0.9993093013763428,
      0.9990088939666748,
      0.9996510744094849,
      0.9995445609092712,
      0.9999317526817322,
      0.9999139308929443,
      0.9999393820762634,
      0.9999106526374817,
      0.9999240040779114,
      0.9999451041221619,
      0.9999638199806213,
      0.999968409538269,
      0.9999740123748779,
      0.9999452233314514,
      0.9998047947883606,
      0.9998873472213745,
      0.9999699592590332,
      0.9999825358390808,
      0.9999663233757019,
      0.9995983839035034,
      0.9999528527259827,
      0.9999621510505676,
      0.999973714351654,
      0.9999444484710693,
      0.9998312592506409,
      0.9999304413795471,
      0.9999107718467712,
      0.9999571442604065,
      0.9997462034225464,
      0.9996191263198853,
      0.9999158382415771,
      0.9999676942825317,
      0.9999409914016724,
      0.9999513626098633,
      0.9999639391899109,
      0.9999709725379944,
      0.9999526739120483,
      0.999966561794281,
      0.9999235272407532,
      0.9999671578407288,
      0.9999067783355713,
      0.999950647354126,
      0.9999302625656128,
      0.9999558329582214,
      0.9999523758888245,
      0.9998751282691956,
      0.9999482035636902,
      0.9999232292175293,
      0.9997642636299133,
      0.9990091323852539,
      0.9996663331985474,
      0.999922513961792,
      0.9999077320098877,
      0.9999673366546631,
      0.9999634027481079,
      0.9999380707740784,
      0.999932587146759,
      0.9996528029441833,
      0.9968608617782593,
      0.9938173294067383,
      0.9893600940704346,
      0.9965022802352905,
      0.9970378279685974,
      0.9996267557144165,
      0.9999265670776367,
      0.9999596476554871,
      0.999960720539093,
      0.999962568283081,
      0.9999772906303406,
      0.9999812245368958,
      0.9999613761901855,
      0.9999374151229858,
      0.9998224377632141,
      0.9980963468551636,
      0.9993346333503723,
      0.9989244937896729,
      0.9997072815895081,
      0.9999449849128723,
      0.9999639391899109,
      0.9999399185180664,
      0.999938428401947,
      0.999930202960968,
      0.9998923540115356,
      0.9998864531517029,
      0.9995808005332947,
      0.9995765686035156,
      0.9995558261871338,
      0.9978178143501282,
      0.9987689256668091,
      0.9996975660324097,
      0.999874472618103,
      0.999906599521637,
      0.9999606013298035,
      0.9998596906661987,
      0.9999228119850159,
      0.9999229311943054,
      0.99991375207901,
      0.9999654293060303,
      0.999965488910675,
      0.999962329864502,
      0.9999704957008362,
      0.9999241232872009,
      0.9999536275863647,
      0.9999638795852661,
      0.9999325275421143,
      0.9999608397483826,
      0.9999629855155945,
      0.9998684525489807,
      0.999548077583313,
      0.9994158744812012,
      0.9971491098403931,
      0.9936489462852478,
      0.987796425819397,
      0.9924412369728088,
      0.9971439838409424,
      0.9995091557502747,
      0.9997799396514893,
      0.9999525547027588,
      0.9999640583992004,
      0.9999834895133972,
      0.9999657869338989,
      0.9999294877052307,
      0.9998924732208252,
      0.9998770356178284,
      0.999786913394928,
      0.9999125003814697,
      0.9999130368232727,
      0.999874472618103,
      0.9991258382797241,
      0.9970875382423401,
      0.9987208843231201,
      0.9934488534927368,
      0.9936938881874084,
      0.9972800016403198,
      0.9925617575645447,
      0.978908896446228,
      0.9853217601776123,
      0.9917739033699036,
      0.982831597328186,
      0.9717915058135986,
      0.9862439632415771,
      0.9907834529876709,
      0.9804773330688477,
      0.9753577709197998,
      0.987104058265686,
      0.9867668151855469,
      0.9764404892921448,
      0.9801344275474548,
      0.9924629926681519,
      0.987415075302124,
      0.9793316125869751,
      0.9902033805847168,
      0.9961128830909729,
      0.9956169128417969,
      0.9977276921272278,
      0.9996864795684814,
      0.9998357892036438,
      0.9999523758888245,
      0.9999783635139465,
      0.999980628490448,
      0.9999644160270691,
      0.9999142289161682,
      0.9992400407791138,
      0.9998684525489807,
      0.9998342394828796,
      0.9998037219047546,
      0.9999154806137085,
      0.9999557733535767,
      0.999935507774353,
      0.9999196529388428,
      0.9999684691429138,
      0.9999779462814331,
      0.9999368786811829,
      0.999952495098114,
      0.9999824166297913,
      0.9999833703041077,
      0.9999597668647766,
      0.9999740123748779,
      0.999971866607666,
      0.9999762773513794,
      0.9999714493751526,
      0.9999709129333496,
      0.9999703764915466,
      0.9999693036079407,
      0.9999623894691467,
      0.9999616146087646,
      0.9999544620513916,
      0.9999608993530273,
      0.9999554753303528,
      0.9998852610588074,
      0.9999410510063171,
      0.9999578595161438,
      0.9999583959579468,
      0.9999356865882874,
      0.9999670386314392,
      0.9999440908432007,
      0.9999414682388306,
      0.9999578595161438,
      0.9999646544456482,
      0.9999565482139587,
      0.9999727010726929,
      0.9999777674674988,
      0.9999645352363586,
      0.99997478723526,
      0.9999861717224121,
      0.9999678730964661,
      0.9999439120292664,
      0.9999691247940063,
      0.9999576807022095,
      0.9999150037765503,
      0.9998910427093506,
      0.9999721050262451,
      0.9999678134918213,
      0.9999566674232483,
      0.9999435544013977,
      0.9999200105667114,
      0.9999104142189026,
      0.999966561794281,
      0.999977707862854,
      0.999975323677063,
      0.9999617338180542,
      0.9999573826789856,
      0.9999606013298035,
      0.9999784231185913,
      0.9999731779098511,
      0.9999427199363708,
      0.9999715685844421,
      0.9999448657035828,
      0.9999414086341858,
      0.9999357461929321,
      0.999971866607666,
      0.9999487996101379,
      0.9999362230300903,
      0.9999625086784363,
      0.9999675750732422,
      0.9999575018882751,
      0.9999436736106873,
      0.9999565482139587,
      0.9999260902404785,
      0.9999600052833557,
      0.9999558925628662,
      0.9999773502349854,
      0.9999510645866394,
      0.9999567270278931,
      0.9999785423278809,
      0.9999667406082153,
      0.9999174475669861,
      0.9999700784683228,
      0.9999794363975525,
      0.9999518990516663,
      0.9999412894248962,
      0.9999685287475586,
      0.9999326467514038
    ],
    [
      0.924086332321167,
      0.9426982998847961,
      0.9522498846054077,
      0.9496573209762573,
      0.9553388357162476,
      0.9564322233200073,
      0.9594233632087708,
      0.9546352624893188,
      0.95650315284729,
      0.9619812965393066,
      0.9588372707366943,
      0.9561122059822083,
      0.9601701498031616,
      0.9658265113830566,
      0.9662551879882812,
      0.9619541764259338,
      0.9697738885879517,
      0.9748302102088928,
      0.9746072292327881,
      0.9709612727165222,
      0.9777855277061462,
      0.9821915030479431,
      0.9790834188461304,
      0.9777677655220032,
      0.9816408157348633,
      0.9829842448234558,
      0.9845583438873291,
      0.9908799529075623,
      0.9935390949249268,
      0.9872943758964539,
      0.9910522103309631,
      0.9885072708129883,
      0.9870114326477051,
      0.9843999147415161,
      0.9869440197944641,
      0.9820282459259033,
      0.9737269878387451,
      0.9776086807250977,
      0.9759336113929749,
      0.9669126272201538,
      0.9636838436126709,
      0.9650630354881287,
      0.9625235795974731,
      0.9590544104576111,
      0.957321047782898,
      0.9572332501411438,
      0.9539356231689453,
      0.951123058795929,
      0.9473813772201538,
      0.945080041885376,
      0.9390336871147156,
      0.9307582974433899,
      0.9368140697479248,
      0.9430791139602661,
      0.9534803032875061,
      0.9595274925231934,
      0.9569315910339355,
      0.9608404040336609,
      0.9671585559844971,
      0.966435432434082,
      0.9633602499961853,
      0.9663974046707153,
      0.9713152647018433,
      0.9655317664146423,
      0.9624373912811279,
      0.9680724143981934,
      0.9629663228988647,
      0.959894597530365,
      0.9572346210479736,
      0.9571942687034607,
      0.9591776132583618,
      0.9729936718940735,
      0.9842311143875122,
      0.9882941842079163,
      0.978257954120636,
      0.9730689525604248,
      0.9820429682731628,
      0.9816081523895264,
      0.9693533182144165,
      0.9673795700073242,
      0.9768016338348389,
      0.9689475297927856,
      0.9586473703384399,
      0.9570488929748535,
      0.9488760232925415,
      0.9287406206130981,
      0.8912109732627869,
      0.9999104142189026,
      0.9999749660491943,
      0.9999764561653137,
      0.9999731183052063,
      0.9999851584434509,
      0.9999679923057556,
      0.9999400973320007,
      0.9998810291290283,
      0.9995368123054504,
      0.9997117519378662,
      0.9988732933998108,
      0.9987888932228088,
      0.9988421201705933,
      0.9995397925376892,
      0.9995962977409363,
      0.9998617768287659,
      0.9999052286148071,
      0.9999120235443115,
      0.9999440908432007,
      0.9999380111694336,
      0.9998921751976013,
      0.9999382495880127,
      0.9999438524246216,
      0.9999158978462219,
      0.9999215602874756,
      0.9999257922172546,
      0.9999171495437622,
      0.9996486306190491,
      0.9991375207901001,
      0.99940425157547,
      0.9989617466926575,
      0.9995585680007935,
      0.9993394017219543,
      0.9997528195381165,
      0.9997008442878723,
      0.999937117099762,
      0.9999184012413025,
      0.9999443888664246,
      0.9999151825904846,
      0.9999253749847412,
      0.999945878982544,
      0.9999639987945557,
      0.9999694228172302,
      0.9999749660491943,
      0.9999494552612305,
      0.9998289346694946,
      0.9998919367790222,
      0.9999709129333496,
      0.9999827742576599,
      0.999966561794281,
      0.9995988607406616,
      0.9999530911445618,
      0.9999627470970154,
      0.9999738931655884,
      0.9999442100524902,
      0.9998328685760498,
      0.9999312162399292,
      0.9999101161956787,
      0.9999569654464722,
      0.9997427463531494,
      0.9996185302734375,
      0.9999164342880249,
      0.9999681115150452,
      0.9999422430992126,
      0.9999534487724304,
      0.9999644160270691,
      0.9999710321426392,
      0.999952495098114,
      0.999966561794281,
      0.999923825263977,
      0.9999674558639526,
      0.9999073147773743,
      0.9999509453773499,
      0.9999305009841919,
      0.9999558925628662,
      0.9999533891677856,
      0.9998785853385925,
      0.9999511241912842,
      0.9999303221702576,
      0.9998178482055664,
      0.999370813369751,
      0.9997659921646118,
      0.9999286532402039,
      0.9999094605445862,
      0.9999673962593079,
      0.9999638199806213,
      0.999939501285553,
      0.9999384880065918,
      0.9997576475143433,
      0.9979099631309509,
      0.996258556842804,
      0.9932520389556885,
      0.9976683259010315,
      0.9980636835098267,
      0.9997301697731018,
      0.9999405741691589,
      0.9999620914459229,
      0.9999620318412781,
      0.9999631643295288,
      0.999977707862854,
      0.9999813437461853,
      0.9999630451202393,
      0.9999417066574097,
      0.9998691082000732,
      0.9987481236457825,
      0.9995560646057129,
      0.9992010593414307,
      0.9997702240943909,
      0.9999479055404663,
      0.9999647736549377,
      0.9999403357505798,
      0.9999398589134216,
      0.999932050704956,
      0.9998994469642639,
      0.9999032020568848,
      0.9996770620346069,
      0.9996720552444458,
      0.9996848106384277,
      0.9986526966094971,
      0.9991976618766785,
      0.9997671842575073,
      0.99989253282547,
      0.9999310970306396,
      0.9999639391899109,
      0.9998742341995239,
      0.9999237656593323,
      0.9999237060546875,
      0.9999149441719055,
      0.9999657273292542,
      0.9999656081199646,
      0.9999626278877258,
      0.999970555305481,
      0.9999241828918457,
      0.9999536871910095,
      0.9999638795852661,
      0.9999316930770874,
      0.9999611973762512,
      0.9999656081199646,
      0.999886155128479,
      0.9996692538261414,
      0.9995777010917664,
      0.9980723261833191,
      0.9958803653717041,
      0.9920035600662231,
      0.9953734874725342,
      0.9982948303222656,
      0.9996645450592041,
      0.9998307228088379,
      0.9999579787254333,
      0.9999672174453735,
      0.9999843239784241,
      0.9999663829803467,
      0.9999307990074158,
      0.9998933672904968,
      0.9998794198036194,
      0.9997897148132324,
      0.9999156594276428,
      0.9999237060546875,
      0.9999355673789978,
      0.999523937702179,
      0.9983086585998535,
      0.9991782903671265,
      0.9961202144622803,
      0.9959867000579834,
      0.998359203338623,
      0.9951021075248718,
      0.9859170913696289,
      0.9898826479911804,
      0.9941002130508423,
      0.9877304434776306,
      0.980019748210907,
      0.9898063540458679,
      0.9934200644493103,
      0.9856156706809998,
      0.9820800423622131,
      0.9906166791915894,
      0.990179717540741,
      0.9826032519340515,
      0.9847816228866577,
      0.9939364790916443,
      0.9905147552490234,
      0.9842104911804199,
      0.992152750492096,
      0.9971226453781128,
      0.9971933364868164,
      0.9984853863716125,
      0.9998008608818054,
      0.9998817443847656,
      0.9999563097953796,
      0.9999796748161316,
      0.9999808669090271,
      0.9999643564224243,
      0.9999145865440369,
      0.9992475509643555,
      0.9998706579208374,
      0.9998368620872498,
      0.9998068809509277,
      0.9999173283576965,
      0.9999566674232483,
      0.9999369382858276,
      0.9999213218688965,
      0.9999691247940063,
      0.9999784827232361,
      0.9999378323554993,
      0.9999533891677856,
      0.999983012676239,
      0.9999837279319763,
      0.9999603629112244,
      0.99997478723526,
      0.9999740123748779,
      0.999977171421051,
      0.9999724626541138,
      0.9999730587005615,
      0.9999722838401794,
      0.9999708533287048,
      0.99996417760849,
      0.999965250492096,
      0.9999587535858154,
      0.999962329864502,
      0.9999595880508423,
      0.9999156594276428,
      0.999944806098938,
      0.9999596476554871,
      0.9999626874923706,
      0.9999464154243469,
      0.9999681711196899,
      0.9999460577964783,
      0.9999467134475708,
      0.9999598860740662,
      0.9999639987945557,
      0.999957799911499,
      0.9999743700027466,
      0.9999780654907227,
      0.9999647736549377,
      0.9999750256538391,
      0.9999860525131226,
      0.9999680519104004,
      0.9999443292617798,
      0.9999693036079407,
      0.9999579191207886,
      0.9999154210090637,
      0.9998915195465088,
      0.9999720454216003,
      0.9999681711196899,
      0.9999570250511169,
      0.9999426603317261,
      0.9999203681945801,
      0.9999107718467712,
      0.9999669194221497,
      0.9999778866767883,
      0.9999757409095764,
      0.9999623894691467,
      0.9999590516090393,
      0.9999608993530273,
      0.9999784231185913,
      0.9999731779098511,
      0.9999427795410156,
      0.9999716877937317,
      0.999944806098938,
      0.9999415278434753,
      0.9999358654022217,
      0.9999718070030212,
      0.9999471306800842,
      0.9999351501464844,
      0.9999617338180542,
      0.9999672770500183,
      0.9999585151672363,
      0.9999450445175171,
      0.999957263469696,
      0.9999260902404785,
      0.9999598860740662,
      0.999955952167511,
      0.9999773502349854,
      0.9999510049819946,
      0.9999567866325378,
      0.9999784827232361,
      0.9999668002128601,
      0.9999172687530518,
      0.9999698400497437,
      0.9999794363975525,
      0.9999518394470215,
      0.9999405741691589,
      0.9999683499336243,
      0.9999321103096008
    ],
    [
      0.9397821426391602,
      0.9592694044113159,
      0.9642080068588257,
      0.9631776809692383,
      0.9690390825271606,
      0.9715884923934937,
      0.9740721583366394,
      0.9700405597686768,
      0.9732439517974854,
      0.9773889780044556,
      0.9749084711074829,
      0.9729541540145874,
      0.976609468460083,
      0.9792180061340332,
      0.979032039642334,
      0.9762698411941528,
      0.9811595678329468,
      0.9837168455123901,
      0.9834864139556885,
      0.9817937612533569,
      0.9852628111839294,
      0.987634003162384,
      0.985797643661499,
      0.9845940470695496,
      0.987211287021637,
      0.988148033618927,
      0.9893230199813843,
      0.9934455156326294,
      0.9953423738479614,
      0.9912189245223999,
      0.9936983585357666,
      0.9925427436828613,
      0.9916592836380005,
      0.989510178565979,
      0.9916484355926514,
      0.9880830645561218,
      0.9840762615203857,
      0.9854380488395691,
      0.9850639700889587,
      0.98080974817276,
      0.9792622923851013,
      0.9790728688240051,
      0.9775283336639404,
      0.975685179233551,
      0.9740500450134277,
      0.9736126661300659,
      0.9696176052093506,
      0.9675465822219849,
      0.9625595808029175,
      0.9598777294158936,
      0.9547038078308105,
      0.9467469453811646,
      0.9527856111526489,
      0.960154116153717,
      0.9670918583869934,
      0.9724236726760864,
      0.9715585708618164,
      0.9745962023735046,
      0.9800049066543579,
      0.981044352054596,
      0.9785712361335754,
      0.9803664684295654,
      0.9832481145858765,
      0.980292797088623,
      0.9770002365112305,
      0.9808559417724609,
      0.9759395122528076,
      0.9738821983337402,
      0.9719860553741455,
      0.9712538123130798,
      0.9725702404975891,
      0.9835216999053955,
      0.9900415539741516,
      0.9925233721733093,
      0.9864489436149597,
      0.9837632179260254,
      0.9885624647140503,
      0.9883149266242981,
      0.9815941452980042,
      0.9791687726974487,
      0.9851104617118835,
      0.9802615642547607,
      0.9716296792030334,
      0.9692498445510864,
      0.965117335319519,
      0.9503440856933594,
      0.9127212166786194,
      0.9999110698699951,
      0.9999750852584839,
      0.9999767541885376,
      0.9999730587005615,
      0.9999852776527405,
      0.9999682903289795,
      0.9999415278434753,
      0.9998962879180908,
      0.9996901750564575,
      0.9998062252998352,
      0.9992498755455017,
      0.9992199540138245,
      0.9992579817771912,
      0.9996542930603027,
      0.9996830821037292,
      0.9998758435249329,
      0.9999143481254578,
      0.9999138712882996,
      0.9999457597732544,
      0.9999386072158813,
      0.9998931884765625,
      0.99993896484375,
      0.9999445676803589,
      0.9999173283576965,
      0.9999243021011353,
      0.9999358057975769,
      0.999936580657959,
      0.999787449836731,
      0.9994977116584778,
      0.9996071457862854,
      0.9993330836296082,
      0.999731719493866,
      0.9995926022529602,
      0.9998366832733154,
      0.9998130202293396,
      0.9999422430992126,
      0.9999225735664368,
      0.9999464750289917,
      0.9999184012413025,
      0.9999265074729919,
      0.9999468922615051,
      0.9999643564224243,
      0.9999704360961914,
      0.999975860118866,
      0.9999533891677856,
      0.9998551607131958,
      0.999896764755249,
      0.9999712109565735,
      0.9999826550483704,
      0.9999662041664124,
      0.9995993375778198,
      0.999952495098114,
      0.9999626278877258,
      0.9999735355377197,
      0.9999433159828186,
      0.9998325705528259,
      0.9999314546585083,
      0.9999099373817444,
      0.9999566674232483,
      0.9997416138648987,
      0.9996189475059509,
      0.9999167919158936,
      0.9999682307243347,
      0.9999427199363708,
      0.9999547600746155,
      0.9999642372131348,
      0.9999706745147705,
      0.9999518990516663,
      0.9999663233757019,
      0.9999237656593323,
      0.999967634677887,
      0.9999077320098877,
      0.9999514818191528,
      0.9999310374259949,
      0.9999560117721558,
      0.9999542832374573,
      0.9998816847801208,
      0.9999542832374573,
      0.9999366998672485,
      0.9998685717582703,
      0.9996337294578552,
      0.9998441934585571,
      0.9999339580535889,
      0.9999104738235474,
      0.9999673366546631,
      0.9999639391899109,
      0.9999401569366455,
      0.9999434947967529,
      0.9998227953910828,
      0.998856782913208,
      0.9979175329208374,
      0.9963162541389465,
      0.9985952973365784,
      0.9988310933113098,
      0.9998355507850647,
      0.9999532699584961,
      0.9999646544456482,
      0.9999629855155945,
      0.9999633431434631,
      0.9999779462814331,
      0.9999818205833435,
      0.99996417760849,
      0.9999451041221619,
      0.9999027252197266,
      0.9992303252220154,
      0.999718427658081,
      0.9994513988494873,
      0.9998142123222351,
      0.9999528527259827,
      0.999966025352478,
      0.9999408721923828,
      0.9999417066574097,
      0.9999345541000366,
      0.9999073147773743,
      0.999920129776001,
      0.999783456325531,
      0.9998080134391785,
      0.9998028874397278,
      0.9992072582244873,
      0.999483585357666,
      0.999823808670044,
      0.9999023079872131,
      0.9999471306800842,
      0.9999671578407288,
      0.9998888969421387,
      0.9999246597290039,
      0.9999242424964905,
      0.9999159574508667,
      0.9999661445617676,
      0.9999659657478333,
      0.999963104724884,
      0.9999709725379944,
      0.9999253749847412,
      0.9999542236328125,
      0.9999641180038452,
      0.9999324679374695,
      0.9999619722366333,
      0.9999681711196899,
      0.9999011754989624,
      0.999768853187561,
      0.9997163414955139,
      0.9987428784370422,
      0.9975359439849854,
      0.9954259991645813,
      0.9974414706230164,
      0.9990217089653015,
      0.9997691512107849,
      0.9998628497123718,
      0.9999594688415527,
      0.9999672174453735,
      0.999984085559845,
      0.9999664425849915,
      0.9999317526817322,
      0.9998941421508789,
      0.9998810887336731,
      0.9997904300689697,
      0.9999139904975891,
      0.9999194741249084,
      0.9999130368232727,
      0.9996659159660339,
      0.998985767364502,
      0.9995342493057251,
      0.9979586601257324,
      0.9975880980491638,
      0.999116063117981,
      0.997348427772522,
      0.9916178584098816,
      0.9932029843330383,
      0.9964197874069214,
      0.9919663071632385,
      0.9868313670158386,
      0.9926177859306335,
      0.9961444139480591,
      0.990230143070221,
      0.9874511957168579,
      0.9933164119720459,
      0.9930177330970764,
      0.987729549407959,
      0.9887852668762207,
      0.9955750703811646,
      0.9931995868682861,
      0.9884409308433533,
      0.993838369846344,
      0.9979063272476196,
      0.9981200695037842,
      0.9990873336791992,
      0.999858021736145,
      0.9999104738235474,
      0.9999589920043945,
      0.9999803304672241,
      0.9999808073043823,
      0.9999640583992004,
      0.9999123811721802,
      0.9992524981498718,
      0.9998725652694702,
      0.9998390674591064,
      0.9998094439506531,
      0.999919056892395,
      0.9999573826789856,
      0.9999380707740784,
      0.9999228119850159,
      0.9999697208404541,
      0.9999788403511047,
      0.9999387264251709,
      0.9999540448188782,
      0.9999834895133972,
      0.999984085559845,
      0.9999608993530273,
      0.9999756813049316,
      0.9999756813049316,
      0.9999777674674988,
      0.9999729990959167,
      0.9999745488166809,
      0.9999743103981018,
      0.9999715685844421,
      0.9999648928642273,
      0.9999673366546631,
      0.9999647736549377,
      0.9999634623527527,
      0.9999622702598572,
      0.9999363422393799,
      0.9999496340751648,
      0.9999604821205139,
      0.9999655485153198,
      0.9999544024467468,
      0.9999687671661377,
      0.9999470710754395,
      0.9999514818191528,
      0.9999614953994751,
      0.9999640583992004,
      0.9999585747718811,
      0.9999759793281555,
      0.9999784231185913,
      0.9999650120735168,
      0.9999751448631287,
      0.9999862313270569,
      0.9999681711196899,
      0.999942421913147,
      0.9999691247940063,
      0.9999579191207886,
      0.9999154210090637,
      0.9998920559883118,
      0.9999721050262451,
      0.9999681711196899,
      0.999957263469696,
      0.9999430179595947,
      0.9999206066131592,
      0.9999110698699951,
      0.9999673366546631,
      0.9999781847000122,
      0.9999759793281555,
      0.9999624490737915,
      0.9999586939811707,
      0.9999608397483826,
      0.9999783635139465,
      0.9999732375144958,
      0.999943196773529,
      0.9999720454216003,
      0.9999457597732544,
      0.9999400973320007,
      0.9999367594718933,
      0.9999719262123108,
      0.9999473690986633,
      0.9999359846115112,
      0.9999616146087646,
      0.9999672770500183,
      0.9999599456787109,
      0.9999486207962036,
      0.9999569654464722,
      0.9999264478683472,
      0.999959409236908,
      0.9999555945396423,
      0.9999770522117615,
      0.999950647354126,
      0.9999567270278931,
      0.9999785423278809,
      0.9999667406082153,
      0.9999174475669861,
      0.999970018863678,
      0.9999794960021973,
      0.9999518990516663,
      0.9999405145645142,
      0.9999682307243347,
      0.9999315738677979
    ],
    [
      0.9524922966957092,
      0.9701701402664185,
      0.9732248187065125,
      0.9742331504821777,
      0.9795578122138977,
      0.9815611243247986,
      0.9831069707870483,
      0.9808822274208069,
      0.9833085536956787,
      0.9856895208358765,
      0.9839403033256531,
      0.9832645654678345,
      0.9850679039955139,
      0.9863327741622925,
      0.9862940907478333,
      0.9850238561630249,
      0.9873842000961304,
      0.9887136816978455,
      0.9885942339897156,
      0.9877783060073853,
      0.9894299507141113,
      0.9910606741905212,
      0.9898050427436829,
      0.988554835319519,
      0.9912365674972534,
      0.9915419220924377,
      0.9923545718193054,
      0.9951186776161194,
      0.9965927600860596,
      0.9938103556632996,
      0.9955917596817017,
      0.9953117370605469,
      0.9944945573806763,
      0.9934267401695251,
      0.9946485161781311,
      0.9921610355377197,
      0.9890319108963013,
      0.9897377490997314,
      0.9898480176925659,
      0.9874435663223267,
      0.986472487449646,
      0.9860946536064148,
      0.9859564900398254,
      0.9849741458892822,
      0.9834625124931335,
      0.9833976030349731,
      0.9809921979904175,
      0.979806125164032,
      0.9754109978675842,
      0.9730838537216187,
      0.9693406820297241,
      0.9605088233947754,
      0.9651842713356018,
      0.9726134538650513,
      0.9771327972412109,
      0.9821219444274902,
      0.9822976589202881,
      0.9841351509094238,
      0.9870328903198242,
      0.9880674481391907,
      0.9867035746574402,
      0.98779296875,
      0.9892523288726807,
      0.9878921508789062,
      0.9862217307090759,
      0.988060474395752,
      0.9847438335418701,
      0.9836103320121765,
      0.9820939898490906,
      0.9810233116149902,
      0.982286274433136,
      0.9899356961250305,
      0.9937215447425842,
      0.9951372146606445,
      0.9908303022384644,
      0.9893336296081543,
      0.9925013184547424,
      0.9919503331184387,
      0.9878930449485779,
      0.9866927862167358,
      0.9903111457824707,
      0.9871349930763245,
      0.981723427772522,
      0.978182315826416,
      0.9761260747909546,
      0.9655790328979492,
      0.9311515688896179,
      0.9999111890792847,
      0.9999752044677734,
      0.9999769926071167,
      0.9999731779098511,
      0.9999852180480957,
      0.9999685287475586,
      0.9999426007270813,
      0.9999060034751892,
      0.9997736811637878,
      0.9998621344566345,
      0.9995046854019165,
      0.9995004534721375,
      0.9996499419212341,
      0.9997508525848389,
      0.9997529983520508,
      0.9998877644538879,
      0.9999201893806458,
      0.999915599822998,
      0.9999473690986633,
      0.9999398589134216,
      0.9998946189880371,
      0.9999400973320007,
      0.9999455213546753,
      0.9999186992645264,
      0.999925971031189,
      0.9999426603317261,
      0.9999492764472961,
      0.9998586773872375,
      0.9996955394744873,
      0.9997328519821167,
      0.9995554685592651,
      0.9998124837875366,
      0.9997856616973877,
      0.9998917579650879,
      0.9998812675476074,
      0.9999467134475708,
      0.9999269843101501,
      0.9999486804008484,
      0.9999212622642517,
      0.9999272227287292,
      0.9999470114707947,
      0.9999639987945557,
      0.9999709129333496,
      0.9999764561653137,
      0.9999571442604065,
      0.9998875856399536,
      0.9999011158943176,
      0.9999717473983765,
      0.9999825954437256,
      0.9999661445617676,
      0.9996009469032288,
      0.999952495098114,
      0.9999629259109497,
      0.9999736547470093,
      0.9999430775642395,
      0.9998254776000977,
      0.9999311566352844,
      0.9999092221260071,
      0.9999565482139587,
      0.9997414350509644,
      0.9996187686920166,
      0.999916672706604,
      0.999968409538269,
      0.9999428391456604,
      0.9999560117721558,
      0.9999640583992004,
      0.999970555305481,
      0.9999518394470215,
      0.9999662637710571,
      0.9999241828918457,
      0.9999676942825317,
      0.999907910823822,
      0.9999517202377319,
      0.9999313354492188,
      0.9999558925628662,
      0.9999545216560364,
      0.9998823404312134,
      0.9999555945396423,
      0.999940812587738,
      0.9999002814292908,
      0.9997740387916565,
      0.9998900294303894,
      0.9999379515647888,
      0.999910831451416,
      0.9999672770500183,
      0.9999639987945557,
      0.9999402761459351,
      0.9999470710754395,
      0.9998648166656494,
      0.9993292689323425,
      0.9988042712211609,
      0.9979827404022217,
      0.9991593360900879,
      0.9993035793304443,
      0.999897301197052,
      0.9999625086784363,
      0.9999668002128601,
      0.9999638795852661,
      0.9999635815620422,
      0.9999780058860779,
      0.9999815225601196,
      0.999965250492096,
      0.9999481439590454,
      0.9999266862869263,
      0.9995196461677551,
      0.999812662601471,
      0.9996310472488403,
      0.9998506903648376,
      0.9999533295631409,
      0.999966561794281,
      0.9999411702156067,
      0.9999433755874634,
      0.9999363422393799,
      0.9999136328697205,
      0.9999315142631531,
      0.9998396039009094,
      0.9998406767845154,
      0.9998492002487183,
      0.9994961023330688,
      0.9996515512466431,
      0.999853253364563,
      0.9999116063117981,
      0.999958336353302,
      0.9999691247940063,
      0.9998992681503296,
      0.9999244809150696,
      0.9999246597290039,
      0.9999171495437622,
      0.9999665021896362,
      0.9999662041664124,
      0.9999632835388184,
      0.9999710917472839,
      0.9999259114265442,
      0.9999544620513916,
      0.9999642968177795,
      0.9999327063560486,
      0.9999622702598572,
      0.9999698996543884,
      0.9999116659164429,
      0.9998270273208618,
      0.9997802972793579,
      0.9991415143013,
      0.9984875321388245,
      0.9972191452980042,
      0.9985384345054626,
      0.999424159526825,
      0.999835729598999,
      0.999886155128479,
      0.9999616742134094,
      0.9999681115150452,
      0.9999842643737793,
      0.9999667406082153,
      0.9999326467514038,
      0.9998937845230103,
      0.9998818039894104,
      0.9997918605804443,
      0.9999152421951294,
      0.9999243021011353,
      0.9999241232872009,
      0.9997645020484924,
      0.9994478225708008,
      0.9997251629829407,
      0.9990584254264832,
      0.9988220930099487,
      0.9995105862617493,
      0.9985213875770569,
      0.9949225187301636,
      0.9957633018493652,
      0.9980204105377197,
      0.9955224394798279,
      0.9917551279067993,
      0.9950439929962158,
      0.9978339672088623,
      0.994128406047821,
      0.9911826848983765,
      0.9955806136131287,
      0.9957067370414734,
      0.9916317462921143,
      0.991915225982666,
      0.9972516894340515,
      0.9958085417747498,
      0.9916639924049377,
      0.9952516555786133,
      0.9985141158103943,
      0.9988752603530884,
      0.9994356036186218,
      0.999897837638855,
      0.9999305605888367,
      0.9999615550041199,
      0.9999809265136719,
      0.9999809265136719,
      0.99996417760849,
      0.9999128580093384,
      0.9992547035217285,
      0.9998733997344971,
      0.9998403191566467,
      0.9998109936714172,
      0.9999200701713562,
      0.999957799911499,
      0.9999390244483948,
      0.999923825263977,
      0.9999699592590332,
      0.9999790787696838,
      0.9999392032623291,
      0.9999545216560364,
      0.9999839067459106,
      0.9999842047691345,
      0.999961256980896,
      0.9999762177467346,
      0.9999772310256958,
      0.9999781847000122,
      0.9999735951423645,
      0.9999758005142212,
      0.9999756813049316,
      0.9999721646308899,
      0.9999658465385437,
      0.9999693632125854,
      0.9999664425849915,
      0.9999643564224243,
      0.9999639987945557,
      0.9999468922615051,
      0.999953031539917,
      0.9999611973762512,
      0.9999672770500183,
      0.9999601244926453,
      0.9999690651893616,
      0.9999475479125977,
      0.9999542832374573,
      0.999962329864502,
      0.9999639391899109,
      0.9999590516090393,
      0.9999767541885376,
      0.9999784827232361,
      0.9999653100967407,
      0.9999752640724182,
      0.9999862313270569,
      0.9999685287475586,
      0.9999435544013977,
      0.9999693036079407,
      0.9999580383300781,
      0.9999157786369324,
      0.9998924136161804,
      0.9999723434448242,
      0.9999682307243347,
      0.9999575018882751,
      0.9999435544013977,
      0.9999212622642517,
      0.9999116063117981,
      0.9999678134918213,
      0.999978244304657,
      0.9999762177467346,
      0.9999628663063049,
      0.9999589323997498,
      0.9999610185623169,
      0.9999783039093018,
      0.9999731779098511,
      0.999943196773529,
      0.9999719858169556,
      0.9999457597732544,
      0.9999402761459351,
      0.9999366998672485,
      0.999971866607666,
      0.9999470114707947,
      0.9999356269836426,
      0.9999610185623169,
      0.9999668002128601,
      0.9999604821205139,
      0.9999505877494812,
      0.9999575018882751,
      0.9999260902404785,
      0.9999592900276184,
      0.9999554753303528,
      0.9999769330024719,
      0.9999505281448364,
      0.9999567270278931,
      0.9999784231185913,
      0.9999668002128601,
      0.9999174475669861,
      0.9999698996543884,
      0.9999794363975525,
      0.9999517202377319,
      0.9999428391456604,
      0.9999679923057556,
      0.9999313354492188
    ],
    [
      0.9609389305114746,
      0.9771329760551453,
      0.9787657856941223,
      0.9802922010421753,
      0.9845683574676514,
      0.9863751530647278,
      0.9874950051307678,
      0.9861446619033813,
      0.9880011081695557,
      0.9897249341011047,
      0.9883913993835449,
      0.9884077310562134,
      0.9893659949302673,
      0.9899823665618896,
      0.9900259375572205,
      0.9893525242805481,
      0.9905552864074707,
      0.9914025068283081,
      0.9915071129798889,
      0.9909204244613647,
      0.9920625686645508,
      0.9932606220245361,
      0.992498517036438,
      0.9912520051002502,
      0.9939306974411011,
      0.9940388202667236,
      0.9944690465927124,
      0.996237576007843,
      0.997377872467041,
      0.9953816533088684,
      0.9967027902603149,
      0.9968096613883972,
      0.9961690902709961,
      0.9955434203147888,
      0.996526837348938,
      0.9950303435325623,
      0.9921510815620422,
      0.9924666285514832,
      0.9924869537353516,
      0.9910603165626526,
      0.9901798963546753,
      0.9898444414138794,
      0.9901215434074402,
      0.9895459413528442,
      0.987975001335144,
      0.9880679249763489,
      0.986571192741394,
      0.9860618114471436,
      0.9827684760093689,
      0.9810214042663574,
      0.9779922962188721,
      0.9717795252799988,
      0.9754829406738281,
      0.9800931811332703,
      0.9842348098754883,
      0.9877872467041016,
      0.9878183603286743,
      0.9889118075370789,
      0.9911033511161804,
      0.9918678402900696,
      0.9905945658683777,
      0.9916428923606873,
      0.9929084181785583,
      0.9917020797729492,
      0.9903978705406189,
      0.9918221235275269,
      0.9900856018066406,
      0.9889539480209351,
      0.9872564673423767,
      0.9872977137565613,
      0.987790048122406,
      0.9936666488647461,
      0.9961192011833191,
      0.9972338080406189,
      0.9937881827354431,
      0.992727518081665,
      0.9952029585838318,
      0.9946189522743225,
      0.9915444254875183,
      0.9908822774887085,
      0.9935240149497986,
      0.9910670518875122,
      0.9872549176216125,
      0.9851009845733643,
      0.985203206539154,
      0.9755330085754395,
      0.9471335411071777,
      0.9999120235443115,
      0.999975323677063,
      0.9999770522117615,
      0.9999733567237854,
      0.9999853372573853,
      0.9999688267707825,
      0.9999439716339111,
      0.9999146461486816,
      0.9998332262039185,
      0.9998917579650879,
      0.9996498227119446,
      0.9996265172958374,
      0.9997479319572449,
      0.999797523021698,
      0.9997913837432861,
      0.9998957514762878,
      0.9999246001243591,
      0.9999171495437622,
      0.9999487400054932,
      0.9999405741691589,
      0.9998953938484192,
      0.999940812587738,
      0.9999463558197021,
      0.9999195337295532,
      0.9999269247055054,
      0.9999459981918335,
      0.9999574422836304,
      0.9998965859413147,
      0.9997949600219727,
      0.9998074173927307,
      0.9996969699859619,
      0.9998567700386047,
      0.9998794794082642,
      0.9999246597290039,
      0.9999205470085144,
      0.999950110912323,
      0.9999301433563232,
      0.9999518990516663,
      0.9999229907989502,
      0.9999276995658875,
      0.9999462366104126,
      0.9999638795852661,
      0.9999710917472839,
      0.9999768733978271,
      0.9999597668647766,
      0.9999037384986877,
      0.9999039769172668,
      0.9999719858169556,
      0.9999827146530151,
      0.9999659657478333,
      0.9996052384376526,
      0.999952495098114,
      0.9999632835388184,
      0.9999735951423645,
      0.9999430775642395,
      0.9998248815536499,
      0.9999310970306396,
      0.9999094605445862,
      0.9999570846557617,
      0.9997344613075256,
      0.9996206164360046,
      0.9999170899391174,
      0.9999685883522034,
      0.9999434947967529,
      0.9999577403068542,
      0.9999644756317139,
      0.9999707341194153,
      0.9999517202377319,
      0.9999661445617676,
      0.9999240636825562,
      0.9999672770500183,
      0.9999077916145325,
      0.9999516010284424,
      0.9999313354492188,
      0.9999558925628662,
      0.9999547004699707,
      0.9998828172683716,
      0.9999563097953796,
      0.9999430179595947,
      0.9999201893806458,
      0.999841570854187,
      0.9999121427536011,
      0.9999399781227112,
      0.9999106526374817,
      0.999967098236084,
      0.9999638199806213,
      0.999940037727356,
      0.9999493360519409,
      0.9998917579650879,
      0.999571681022644,
      0.9993718862533569,
      0.9990727305412292,
      0.999530017375946,
      0.9995662569999695,
      0.9999321699142456,
      0.9999690055847168,
      0.9999686479568481,
      0.9999647736549377,
      0.999963641166687,
      0.9999781250953674,
      0.9999809265136719,
      0.9999659657478333,
      0.9999505281448364,
      0.9999415874481201,
      0.999687671661377,
      0.999869167804718,
      0.9997397065162659,
      0.9998821020126343,
      0.9999552965164185,
      0.9999675154685974,
      0.999941349029541,
      0.999944269657135,
      0.9999367594718933,
      0.9999180436134338,
      0.9999401569366455,
      0.9998779296875,
      0.9998742938041687,
      0.9998806118965149,
      0.9996452927589417,
      0.9997817277908325,
      0.9998804926872253,
      0.9999210834503174,
      0.9999658465385437,
      0.9999696016311646,
      0.9999065399169922,
      0.9999251961708069,
      0.9999246597290039,
      0.9999199509620667,
      0.9999666213989258,
      0.9999663829803467,
      0.9999637603759766,
      0.9999715685844421,
      0.9999266862869263,
      0.9999546408653259,
      0.9999644756317139,
      0.9999330639839172,
      0.9999628067016602,
      0.9999715089797974,
      0.9999219179153442,
      0.9998612403869629,
      0.9998047947883606,
      0.9994059801101685,
      0.998974084854126,
      0.9980863928794861,
      0.9990116357803345,
      0.9995995759963989,
      0.9998725652694702,
      0.9999015927314758,
      0.999963104724884,
      0.9999685883522034,
      0.9999843835830688,
      0.9999666213989258,
      0.9999330639839172,
      0.9998936057090759,
      0.9998823404312134,
      0.9997929334640503,
      0.9999153017997742,
      0.9999256134033203,
      0.9999311566352844,
      0.9998229742050171,
      0.9996623992919922,
      0.9998198747634888,
      0.9995588660240173,
      0.999417781829834,
      0.9997116923332214,
      0.999228835105896,
      0.9972545504570007,
      0.9976286292076111,
      0.998842179775238,
      0.9972704648971558,
      0.9948029518127441,
      0.9971221089363098,
      0.9988467693328857,
      0.9969668388366699,
      0.9943803548812866,
      0.9974325895309448,
      0.9974657893180847,
      0.9948053956031799,
      0.9942463636398315,
      0.9983006715774536,
      0.997561514377594,
      0.9940750598907471,
      0.9964995384216309,
      0.999070405960083,
      0.9993203282356262,
      0.9996379017829895,
      0.9999222755432129,
      0.9999427795410156,
      0.9999634027481079,
      0.9999813437461853,
      0.9999810457229614,
      0.9999640583992004,
      0.9999125003814697,
      0.9992585182189941,
      0.9998762607574463,
      0.9998441934585571,
      0.9998182058334351,
      0.9999220967292786,
      0.9999582171440125,
      0.9999397397041321,
      0.9999246597290039,
      0.9999702572822571,
      0.9999791979789734,
      0.9999393820762634,
      0.9999548196792603,
      0.9999842047691345,
      0.9999844431877136,
      0.9999616146087646,
      0.999976634979248,
      0.9999784827232361,
      0.9999785423278809,
      0.9999738931655884,
      0.9999765753746033,
      0.9999769330024719,
      0.9999724626541138,
      0.9999666810035706,
      0.9999717473983765,
      0.9999678730964661,
      0.9999649524688721,
      0.9999650716781616,
      0.9999537467956543,
      0.9999555349349976,
      0.9999616146087646,
      0.9999681711196899,
      0.9999625086784363,
      0.9999690055847168,
      0.9999473094940186,
      0.999955415725708,
      0.999962568283081,
      0.9999639391899109,
      0.9999591708183289,
      0.9999775290489197,
      0.9999786019325256,
      0.9999653697013855,
      0.9999750852584839,
      0.9999860525131226,
      0.9999685287475586,
      0.9999438524246216,
      0.9999693036079407,
      0.9999580979347229,
      0.9999160170555115,
      0.9998927712440491,
      0.9999723434448242,
      0.9999682307243347,
      0.9999577403068542,
      0.9999439716339111,
      0.9999216198921204,
      0.9999119639396667,
      0.9999679923057556,
      0.9999784231185913,
      0.9999764561653137,
      0.999963104724884,
      0.9999591112136841,
      0.9999610781669617,
      0.9999783635139465,
      0.9999732375144958,
      0.999943196773529,
      0.9999719262123108,
      0.9999456405639648,
      0.9999396800994873,
      0.9999362230300903,
      0.9999715089797974,
      0.9999465346336365,
      0.9999347925186157,
      0.9999601244926453,
      0.9999663829803467,
      0.9999608397483826,
      0.9999511241912842,
      0.9999603033065796,
      0.9999250769615173,
      0.9999588131904602,
      0.9999551773071289,
      0.9999769330024719,
      0.9999505281448364,
      0.9999567866325378,
      0.9999785423278809,
      0.9999667406082153,
      0.9999173283576965,
      0.9999697804450989,
      0.9999794960021973,
      0.9999516606330872,
      0.9999427795410156,
      0.9999680519104004,
      0.9999312162399292
    ],
    [
      0.9654771089553833,
      0.9800390005111694,
      0.9815692901611328,
      0.9832518696784973,
      0.9870487451553345,
      0.9889180660247803,
      0.9897236824035645,
      0.9889616370201111,
      0.9905980229377747,
      0.9918590784072876,
      0.9909667372703552,
      0.9912481307983398,
      0.991739809513092,
      0.9920768141746521,
      0.9921265244483948,
      0.9919666647911072,
      0.9924278259277344,
      0.9930240511894226,
      0.9932462573051453,
      0.9928408861160278,
      0.9936025738716125,
      0.9950106143951416,
      0.9940648078918457,
      0.9929810166358948,
      0.9954004883766174,
      0.9956263303756714,
      0.9954899549484253,
      0.9968811273574829,
      0.9978067278862,
      0.9961928725242615,
      0.9972763061523438,
      0.9975518584251404,
      0.9970173239707947,
      0.9965620636940002,
      0.9973493218421936,
      0.9964362978935242,
      0.9937954545021057,
      0.9939770698547363,
      0.9940567016601562,
      0.9930438995361328,
      0.992375373840332,
      0.9919095635414124,
      0.9923663139343262,
      0.9921753406524658,
      0.9905620217323303,
      0.9904757142066956,
      0.9896368980407715,
      0.9893256425857544,
      0.9865738153457642,
      0.9851683378219604,
      0.9828464984893799,
      0.9784433245658875,
      0.981339693069458,
      0.9848401546478271,
      0.9883800745010376,
      0.9906493425369263,
      0.9906498193740845,
      0.9917208552360535,
      0.9936041831970215,
      0.9939903020858765,
      0.992993175983429,
      0.9940049052238464,
      0.9953470230102539,
      0.9942370653152466,
      0.9929731488227844,
      0.9941624999046326,
      0.9932104349136353,
      0.9919229745864868,
      0.990430474281311,
      0.990717351436615,
      0.9907376766204834,
      0.9960160255432129,
      0.9974074363708496,
      0.9983355402946472,
      0.9959509372711182,
      0.9951605200767517,
      0.9968191385269165,
      0.9962778091430664,
      0.9939259886741638,
      0.9935452342033386,
      0.9954538941383362,
      0.9934670925140381,
      0.990190327167511,
      0.9887481927871704,
      0.9896095395088196,
      0.9827678203582764,
      0.9581403732299805,
      0.9999115467071533,
      0.9999752044677734,
      0.9999772906303406,
      0.9999734163284302,
      0.99998539686203,
      0.999968945980072,
      0.9999449849128723,
      0.9999204277992249,
      0.9998701214790344,
      0.9999116063117981,
      0.9997318387031555,
      0.9997010231018066,
      0.9998035430908203,
      0.9998284578323364,
      0.9998177886009216,
      0.999902069568634,
      0.9999285936355591,
      0.9999208450317383,
      0.9999497532844543,
      0.9999410510063171,
      0.9998958706855774,
      0.9999412298202515,
      0.9999467134475708,
      0.9999200105667114,
      0.9999273419380188,
      0.9999483823776245,
      0.9999635815620422,
      0.9999192953109741,
      0.9998522400856018,
      0.9998534917831421,
      0.9997853636741638,
      0.9998899698257446,
      0.9999262690544128,
      0.9999445080757141,
      0.9999401569366455,
      0.9999523162841797,
      0.9999315142631531,
      0.9999523758888245,
      0.9999232292175293,
      0.999927282333374,
      0.9999456405639648,
      0.999963641166687,
      0.9999711513519287,
      0.9999772310256958,
      0.9999617338180542,
      0.9999157786369324,
      0.9999069571495056,
      0.9999722838401794,
      0.9999828934669495,
      0.9999660849571228,
      0.9996050596237183,
      0.999952495098114,
      0.9999634027481079,
      0.9999736547470093,
      0.999943196773529,
      0.9998252987861633,
      0.9999313354492188,
      0.9999094605445862,
      0.9999572038650513,
      0.9997345805168152,
      0.9996193051338196,
      0.9999167919158936,
      0.9999684691429138,
      0.9999435544013977,
      0.9999585151672363,
      0.9999645948410034,
      0.9999704957008362,
      0.9999518990516663,
      0.9999663233757019,
      0.9999241828918457,
      0.9999674558639526,
      0.9999078512191772,
      0.9999515414237976,
      0.9999313354492188,
      0.9999556541442871,
      0.9999547600746155,
      0.9998831748962402,
      0.9999562501907349,
      0.9999443888664246,
      0.9999297261238098,
      0.9998677372932434,
      0.9999232888221741,
      0.9999412298202515,
      0.9999107122421265,
      0.999967098236084,
      0.9999638795852661,
      0.9999396800994873,
      0.9999501705169678,
      0.9999057054519653,
      0.9996808171272278,
      0.9996333122253418,
      0.9994691610336304,
      0.9997000098228455,
      0.9996968507766724,
      0.999950647354126,
      0.999973475933075,
      0.999970018863678,
      0.9999651312828064,
      0.9999637603759766,
      0.9999781250953674,
      0.9999809265136719,
      0.9999666810035706,
      0.9999521970748901,
      0.9999499917030334,
      0.9997696280479431,
      0.9999002814292908,
      0.9998038411140442,
      0.9998993277549744,
      0.9999567866325378,
      0.9999679327011108,
      0.9999418258666992,
      0.999945878982544,
      0.9999399781227112,
      0.9999228715896606,
      0.9999470114707947,
      0.9999061226844788,
      0.9998971223831177,
      0.9999004602432251,
      0.999731183052063,
      0.9998473525047302,
      0.9998959302902222,
      0.9999270439147949,
      0.9999712705612183,
      0.9999708533287048,
      0.999911367893219,
      0.9999257922172546,
      0.9999249577522278,
      0.9999200701713562,
      0.9999669790267944,
      0.9999667406082153,
      0.9999640583992004,
      0.9999716877937317,
      0.9999273419380188,
      0.9999549984931946,
      0.99996417760849,
      0.9999306797981262,
      0.9999625086784363,
      0.999972403049469,
      0.9999284148216248,
      0.9998885989189148,
      0.9998502731323242,
      0.9995740056037903,
      0.9993069171905518,
      0.9986964464187622,
      0.9992680549621582,
      0.9996790289878845,
      0.9998941421508789,
      0.9999106526374817,
      0.9999644160270691,
      0.9999691843986511,
      0.9999845623970032,
      0.9999661445617676,
      0.9999334812164307,
      0.9998933672904968,
      0.999882698059082,
      0.9997937679290771,
      0.999915361404419,
      0.9999271631240845,
      0.9999370574951172,
      0.9998524785041809,
      0.9997700452804565,
      0.9998728632926941,
      0.9997525215148926,
      0.9996878504753113,
      0.9998153448104858,
      0.9995852112770081,
      0.9984655976295471,
      0.998583972454071,
      0.9993377327919006,
      0.9982304573059082,
      0.9968233704566956,
      0.9982644319534302,
      0.9992982745170593,
      0.9982254505157471,
      0.996684730052948,
      0.9984419345855713,
      0.998483419418335,
      0.996964156627655,
      0.9964060187339783,
      0.9989879131317139,
      0.9985381960868835,
      0.99612957239151,
      0.9976667165756226,
      0.9994073510169983,
      0.9995554089546204,
      0.9997438788414001,
      0.9999366998672485,
      0.9999495148658752,
      0.9999650120735168,
      0.9999818801879883,
      0.9999809861183167,
      0.9999641180038452,
      0.9999127388000488,
      0.9992560148239136,
      0.9998763799667358,
      0.9998440146446228,
      0.9998182058334351,
      0.999922513961792,
      0.9999585747718811,
      0.9999398589134216,
      0.9999250769615173,
      0.9999703764915466,
      0.9999793767929077,
      0.9999394416809082,
      0.9999548196792603,
      0.9999844431877136,
      0.9999845027923584,
      0.9999616146087646,
      0.9999768733978271,
      0.9999792575836182,
      0.9999787211418152,
      0.9999740719795227,
      0.9999773502349854,
      0.9999788403511047,
      0.9999728798866272,
      0.9999669194221497,
      0.999972939491272,
      0.9999686479568481,
      0.9999661445617676,
      0.9999651908874512,
      0.9999578595161438,
      0.9999587535858154,
      0.9999611377716064,
      0.999968409538269,
      0.999963641166687,
      0.9999693036079407,
      0.9999468922615051,
      0.9999565482139587,
      0.9999626278877258,
      0.9999638795852661,
      0.9999592304229736,
      0.9999778866767883,
      0.9999788403511047,
      0.9999657273292542,
      0.9999746084213257,
      0.9999862909317017,
      0.9999687671661377,
      0.9999442100524902,
      0.9999695420265198,
      0.9999582171440125,
      0.9999163746833801,
      0.9998931288719177,
      0.9999722838401794,
      0.9999682307243347,
      0.9999578595161438,
      0.9999445676803589,
      0.9999240040779114,
      0.9999131560325623,
      0.9999681711196899,
      0.9999784231185913,
      0.9999765753746033,
      0.9999633431434631,
      0.999959409236908,
      0.9999611973762512,
      0.999978244304657,
      0.9999731779098511,
      0.9999431371688843,
      0.9999719262123108,
      0.999945878982544,
      0.9999403953552246,
      0.9999367594718933,
      0.9999715089797974,
      0.999947190284729,
      0.9999339580535889,
      0.9999599456787109,
      0.9999657273292542,
      0.9999604821205139,
      0.9999516010284424,
      0.99996018409729,
      0.9999244809150696,
      0.9999587535858154,
      0.9999552965164185,
      0.9999768137931824,
      0.9999504685401917,
      0.9999567270278931,
      0.9999783039093018,
      0.9999668002128601,
      0.9999170303344727,
      0.9999696612358093,
      0.9999793767929077,
      0.9999515414237976,
      0.9999426007270813,
      0.9999679327011108,
      0.9999308586120605
    ]
  ],
  "rfd_device": "NVIDIA A30",
  "rfd_time": 155,
  "rfd_con_ref_pdb_idx": [],
  "rfd_con_hal_pdb_idx": [],
  "rfd_con_ref_idx0": [],
  "rfd_con_hal_idx0": [],
  "rfd_complex_con_ref_pdb_idx": "[('A', 4), ('A', 5), ('A', 6), ('A', 7), ('A', 8), ('A', 9), ('A', 10), ('A', 11), ('A', 12), ('A', 13), ('A', 14), ('A', 15), ('A', 16), ('A', 17), ('A', 18), ('A', 19), ('A', 20), ('A', 21), ('A', 22), ('A', 23), ('A', 24), ('A', 25), ('A', 26), ('A', 27), ('A', 28), ('A', 29), ('A', 30), ('A', 31), ('A', 32), ('A', 33), ('A', 34), ('A', 35), ('A', 36), ('A', 37), ('A', 38), ('A', 39), ('A', 40), ('A', 41), ('A', 42), ('A', 43), ('A', 44), ('A', 45), ('A', 46), ('A', 47), ('A', 48), ('A', 49), ('A', 50), ('A', 51), ('A', 52), ('A', 53), ('A', 79), ('A', 80), ('A', 81), ('A', 82), ('A', 83), ('A', 110), ('A', 111), ('A', 112), ('A', 113), ('A', 114), ('A', 261), ('A', 262), ('A', 263), ('A', 264), ('A', 265), ('A', 266), ('A', 267), ('A', 268), ('A', 269), ('A', 270), ('A', 271), ('A', 272), ('A', 273), ('A', 274), ('A', 275), ('A', 276), ('A', 277), ('A', 278), ('A', 279), ('A', 280), ('A', 281), ('A', 282), ('A', 283), ('A', 284), ('A', 285), ('A', 286), ('A', 287), ('A', 288), ('A', 289), ('A', 290), ('A', 291), ('A', 292), ('A', 293), ('A', 294), ('A', 295), ('A', 296), ('A', 297), ('A', 298), ('A', 299), ('A', 300), ('A', 301), ('A', 302), ('A', 303), ('A', 304), ('A', 305), ('A', 306), ('A', 307), ('A', 308), ('A', 309), ('A', 310), ('A', 311), ('A', 312), ('A', 313), ('A', 314), ('A', 315), ('A', 316), ('A', 317), ('A', 318), ('A', 319), ('A', 320), ('A', 321), ('A', 322), ('A', 323), ('A', 324), ('A', 325), ('B', 501), ('B', 502), ('B', 503), ('B', 504), ('B', 505), ('B', 506), ('B', 507), ('B', 508), ('B', 509), ('B', 510), ('B', 511), ('B', 512), ('B', 513), ('B', 514), ('B', 515), ('B', 516), ('B', 517), ('B', 518), ('B', 519), ('B', 520), ('B', 521), ('B', 522), ('B', 523), ('B', 524), ('B', 525), ('B', 526), ('B', 527), ('B', 528), ('B', 529), ('B', 530), ('B', 531), ('B', 532), ('B', 533), ('B', 534), ('B', 535), ('B', 536), ('B', 537), ('B', 538), ('B', 539), ('B', 540), ('B', 541), ('B', 542), ('B', 543), ('B', 544), ('B', 545), ('B', 546), ('B', 547), ('B', 548), ('B', 549), ('B', 550), ('B', 551), ('B', 552), ('B', 553), ('B', 554), ('B', 555), ('B', 556), ('B', 557), ('B', 558), ('B', 559), ('B', 560), ('B', 561), ('B', 562), ('B', 563), ('B', 564), ('B', 565), ('B', 566), ('B', 567), ('B', 568), ('B', 580), ('B', 581), ('B', 582), ('B', 583), ('B', 584), ('B', 585), ('B', 586), ('B', 587), ('B', 588), ('B', 589), ('B', 590), ('B', 591), ('B', 592), ('B', 593), ('B', 594), ('B', 595), ('B', 596), ('B', 597), ('B', 598), ('B', 599), ('B', 600), ('B', 601), ('B', 602), ('B', 603), ('B', 604), ('B', 605), ('B', 606), ('B', 607), ('B', 608), ('B', 609), ('B', 610), ('B', 611), ('B', 612), ('B', 613), ('B', 614), ('B', 615), ('B', 616), ('B', 617), ('B', 618), ('B', 619), ('B', 620), ('B', 621), ('B', 622), ('B', 623), ('B', 624), ('B', 625), ('B', 626), ('B', 627), ('B', 628), ('B', 629), ('B', 630), ('B', 631), ('B', 632), ('B', 633), ('B', 634), ('B', 635), ('B', 636), ('B', 637), ('B', 638), ('B', 639), ('B', 640), ('B', 641), ('B', 642), ('B', 643), ('B', 644), ('B', 645), ('B', 646), ('B', 647), ('B', 648), ('B', 649), ('B', 650), ('B', 651), ('B', 652), ('B', 653), ('B', 654), ('B', 655), ('B', 656), ('B', 657), ('B', 658), ('B', 659), ('B', 660), ('B', 661), ('B', 662), ('B', 663), ('B', 664), ('B', 665), ('B', 666), ('B', 667), ('B', 668), ('B', 669), ('B', 670)]",
  "rfd_complex_con_hal_pdb_idx": "[('B', 88), ('B', 89), ('B', 90), ('B', 91), ('B', 92), ('B', 93), ('B', 94), ('B', 95), ('B', 96), ('B', 97), ('B', 98), ('B', 99), ('B', 100), ('B', 101), ('B', 102), ('B', 103), ('B', 104), ('B', 105), ('B', 106), ('B', 107), ('B', 108), ('B', 109), ('B', 110), ('B', 111), ('B', 112), ('B', 113), ('B', 114), ('B', 115), ('B', 116), ('B', 117), ('B', 118), ('B', 119), ('B', 120), ('B', 121), ('B', 122), ('B', 123), ('B', 124), ('B', 125), ('B', 126), ('B', 127), ('B', 128), ('B', 129), ('B', 130), ('B', 131), ('B', 132), ('B', 133), ('B', 134), ('B', 135), ('B', 136), ('B', 137), ('B', 138), ('B', 139), ('B', 140), ('B', 141), ('B', 142), ('B', 143), ('B', 144), ('B', 145), ('B', 146), ('B', 147), ('B', 148), ('B', 149), ('B', 150), ('B', 151), ('B', 152), ('B', 153), ('B', 154), ('B', 155), ('B', 156), ('B', 157), ('B', 158), ('B', 159), ('B', 160), ('B', 161), ('B', 162), ('B', 163), ('B', 164), ('B', 165), ('B', 166), ('B', 167), ('B', 168), ('B', 169), ('B', 170), ('B', 171), ('B', 172), ('B', 173), ('B', 174), ('B', 175), ('B', 176), ('B', 177), ('B', 178), ('B', 179), ('B', 180), ('B', 181), ('B', 182), ('B', 183), ('B', 184), ('B', 185), ('B', 186), ('B', 187), ('B', 188), ('B', 189), ('B', 190), ('B', 191), ('B', 192), ('B', 193), ('B', 194), ('B', 195), ('B', 196), ('B', 197), ('B', 198), ('B', 199), ('B', 200), ('B', 201), ('B', 202), ('B', 203), ('B', 204), ('B', 205), ('B', 206), ('B', 207), ('B', 208), ('B', 209), ('B', 210), ('B', 211), ('B', 212), ('B', 213), ('B', 214), ('B', 215), ('B', 216), ('B', 217), ('B', 218), ('B', 219), ('B', 220), ('B', 221), ('B', 222), ('B', 223), ('B', 224), ('B', 225), ('B', 226), ('B', 227), ('B', 228), ('B', 229), ('B', 230), ('B', 231), ('B', 232), ('B', 233), ('B', 234), ('B', 235), ('B', 236), ('B', 237), ('B', 238), ('B', 239), ('B', 240), ('B', 241), ('B', 242), ('B', 243), ('B', 244), ('B', 245), ('B', 246), ('B', 247), ('B', 248), ('B', 249), ('B', 250), ('B', 251), ('B', 252), ('B', 253), ('B', 254), ('B', 255), ('B', 256), ('B', 257), ('B', 258), ('B', 259), ('B', 260), ('B', 261), ('B', 262), ('B', 263), ('B', 264), ('B', 265), ('B', 266), ('B', 267), ('B', 268), ('B', 269), ('B', 270), ('B', 271), ('B', 272), ('B', 273), ('B', 274), ('B', 275), ('B', 276), ('B', 277), ('B', 278), ('B', 279), ('B', 280), ('B', 281), ('B', 282), ('B', 283), ('B', 284), ('B', 285), ('B', 286), ('B', 287), ('B', 288), ('B', 289), ('B', 290), ('B', 291), ('B', 292), ('B', 293), ('B', 294), ('B', 295), ('B', 296), ('B', 297), ('B', 298), ('B', 299), ('B', 300), ('B', 301), ('B', 302), ('B', 303), ('B', 304), ('B', 305), ('B', 306), ('B', 307), ('B', 308), ('B', 309), ('B', 310), ('B', 311), ('B', 312), ('B', 313), ('B', 314), ('B', 315), ('B', 316), ('B', 317), ('B', 318), ('B', 319), ('B', 320), ('B', 321), ('B', 322), ('B', 323), ('B', 324), ('B', 325), ('B', 326), ('B', 327), ('B', 328), ('B', 329), ('B', 330), ('B', 331), ('B', 332), ('B', 333), ('B', 334), ('B', 335), ('B', 336), ('B', 337), ('B', 338), ('B', 339), ('B', 340), ('B', 341), ('B', 342), ('B', 343), ('B', 344), ('B', 345), ('B', 346), ('B', 347), ('B', 348), ('B', 349), ('B', 350), ('B', 351), ('B', 352), ('B', 353), ('B', 354), ('B', 355), ('B', 356), ('B', 357), ('B', 358), ('B', 359), ('B', 360), ('B', 361), ('B', 362), ('B', 363), ('B', 364), ('B', 365), ('B', 366), ('B', 367), ('B', 368), ('B', 369), ('B', 370), ('B', 371)]",
  "rfd_receptor_con_ref_pdb_idx": "[('A', 4), ('A', 5), ('A', 6), ('A', 7), ('A', 8), ('A', 9), ('A', 10), ('A', 11), ('A', 12), ('A', 13), ('A', 14), ('A', 15), ('A', 16), ('A', 17), ('A', 18), ('A', 19), ('A', 20), ('A', 21), ('A', 22), ('A', 23), ('A', 24), ('A', 25), ('A', 26), ('A', 27), ('A', 28), ('A', 29), ('A', 30), ('A', 31), ('A', 32), ('A', 33), ('A', 34), ('A', 35), ('A', 36), ('A', 37), ('A', 38), ('A', 39), ('A', 40), ('A', 41), ('A', 42), ('A', 43), ('A', 44), ('A', 45), ('A', 46), ('A', 47), ('A', 48), ('A', 49), ('A', 50), ('A', 51), ('A', 52), ('A', 53), ('A', 79), ('A', 80), ('A', 81), ('A', 82), ('A', 83), ('A', 110), ('A', 111), ('A', 112), ('A', 113), ('A', 114), ('A', 261), ('A', 262), ('A', 263), ('A', 264), ('A', 265), ('A', 266), ('A', 267), ('A', 268), ('A', 269), ('A', 270), ('A', 271), ('A', 272), ('A', 273), ('A', 274), ('A', 275), ('A', 276), ('A', 277), ('A', 278), ('A', 279), ('A', 280), ('A', 281), ('A', 282), ('A', 283), ('A', 284), ('A', 285), ('A', 286), ('A', 287), ('A', 288), ('A', 289), ('A', 290), ('A', 291), ('A', 292), ('A', 293), ('A', 294), ('A', 295), ('A', 296), ('A', 297), ('A', 298), ('A', 299), ('A', 300), ('A', 301), ('A', 302), ('A', 303), ('A', 304), ('A', 305), ('A', 306), ('A', 307), ('A', 308), ('A', 309), ('A', 310), ('A', 311), ('A', 312), ('A', 313), ('A', 314), ('A', 315), ('A', 316), ('A', 317), ('A', 318), ('A', 319), ('A', 320), ('A', 321), ('A', 322), ('A', 323), ('A', 324), ('A', 325), ('B', 501), ('B', 502), ('B', 503), ('B', 504), ('B', 505), ('B', 506), ('B', 507), ('B', 508), ('B', 509), ('B', 510), ('B', 511), ('B', 512), ('B', 513), ('B', 514), ('B', 515), ('B', 516), ('B', 517), ('B', 518), ('B', 519), ('B', 520), ('B', 521), ('B', 522), ('B', 523), ('B', 524), ('B', 525), ('B', 526), ('B', 527), ('B', 528), ('B', 529), ('B', 530), ('B', 531), ('B', 532), ('B', 533), ('B', 534), ('B', 535), ('B', 536), ('B', 537), ('B', 538), ('B', 539), ('B', 540), ('B', 541), ('B', 542), ('B', 543), ('B', 544), ('B', 545), ('B', 546), ('B', 547), ('B', 548), ('B', 549), ('B', 550), ('B', 551), ('B', 552), ('B', 553), ('B', 554), ('B', 555), ('B', 556), ('B', 557), ('B', 558), ('B', 559), ('B', 560), ('B', 561), ('B', 562), ('B', 563), ('B', 564), ('B', 565), ('B', 566), ('B', 567), ('B', 568), ('B', 580), ('B', 581), ('B', 582), ('B', 583), ('B', 584), ('B', 585), ('B', 586), ('B', 587), ('B', 588), ('B', 589), ('B', 590), ('B', 591), ('B', 592), ('B', 593), ('B', 594), ('B', 595), ('B', 596), ('B', 597), ('B', 598), ('B', 599), ('B', 600), ('B', 601), ('B', 602), ('B', 603), ('B', 604), ('B', 605), ('B', 606), ('B', 607), ('B', 608), ('B', 609), ('B', 610), ('B', 611), ('B', 612), ('B', 613), ('B', 614), ('B', 615), ('B', 616), ('B', 617), ('B', 618), ('B', 619), ('B', 620), ('B', 621), ('B', 622), ('B', 623), ('B', 624), ('B', 625), ('B', 626), ('B', 627), ('B', 628), ('B', 629), ('B', 630), ('B', 631), ('B', 632), ('B', 633), ('B', 634), ('B', 635), ('B', 636), ('B', 637), ('B', 638), ('B', 639), ('B', 640), ('B', 641), ('B', 642), ('B', 643), ('B', 644), ('B', 645), ('B', 646), ('B', 647), ('B', 648), ('B', 649), ('B', 650), ('B', 651), ('B', 652), ('B', 653), ('B', 654), ('B', 655), ('B', 656), ('B', 657), ('B', 658), ('B', 659), ('B', 660), ('B', 661), ('B', 662), ('B', 663), ('B', 664), ('B', 665), ('B', 666), ('B', 667), ('B', 668), ('B', 669), ('B', 670)]",
  "rfd_receptor_con_hal_pdb_idx": "[('B', 88), ('B', 89), ('B', 90), ('B', 91), ('B', 92), ('B', 93), ('B', 94), ('B', 95), ('B', 96), ('B', 97), ('B', 98), ('B', 99), ('B', 100), ('B', 101), ('B', 102), ('B', 103), ('B', 104), ('B', 105), ('B', 106), ('B', 107), ('B', 108), ('B', 109), ('B', 110), ('B', 111), ('B', 112), ('B', 113), ('B', 114), ('B', 115), ('B', 116), ('B', 117), ('B', 118), ('B', 119), ('B', 120), ('B', 121), ('B', 122), ('B', 123), ('B', 124), ('B', 125), ('B', 126), ('B', 127), ('B', 128), ('B', 129), ('B', 130), ('B', 131), ('B', 132), ('B', 133), ('B', 134), ('B', 135), ('B', 136), ('B', 137), ('B', 138), ('B', 139), ('B', 140), ('B', 141), ('B', 142), ('B', 143), ('B', 144), ('B', 145), ('B', 146), ('B', 147), ('B', 148), ('B', 149), ('B', 150), ('B', 151), ('B', 152), ('B', 153), ('B', 154), ('B', 155), ('B', 156), ('B', 157), ('B', 158), ('B', 159), ('B', 160), ('B', 161), ('B', 162), ('B', 163), ('B', 164), ('B', 165), ('B', 166), ('B', 167), ('B', 168), ('B', 169), ('B', 170), ('B', 171), ('B', 172), ('B', 173), ('B', 174), ('B', 175), ('B', 176), ('B', 177), ('B', 178), ('B', 179), ('B', 180), ('B', 181), ('B', 182), ('B', 183), ('B', 184), ('B', 185), ('B', 186), ('B', 187), ('B', 188), ('B', 189), ('B', 190), ('B', 191), ('B', 192), ('B', 193), ('B', 194), ('B', 195), ('B', 196), ('B', 197), ('B', 198), ('B', 199), ('B', 200), ('B', 201), ('B', 202), ('B', 203), ('B', 204), ('B', 205), ('B', 206), ('B', 207), ('B', 208), ('B', 209), ('B', 210), ('B', 211), ('B', 212), ('B', 213), ('B', 214), ('B', 215), ('B', 216), ('B', 217), ('B', 218), ('B', 219), ('B', 220), ('B', 221), ('B', 222), ('B', 223), ('B', 224), ('B', 225), ('B', 226), ('B', 227), ('B', 228), ('B', 229), ('B', 230), ('B', 231), ('B', 232), ('B', 233), ('B', 234), ('B', 235), ('B', 236), ('B', 237), ('B', 238), ('B', 239), ('B', 240), ('B', 241), ('B', 242), ('B', 243), ('B', 244), ('B', 245), ('B', 246), ('B', 247), ('B', 248), ('B', 249), ('B', 250), ('B', 251), ('B', 252), ('B', 253), ('B', 254), ('B', 255), ('B', 256), ('B', 257), ('B', 258), ('B', 259), ('B', 260), ('B', 261), ('B', 262), ('B', 263), ('B', 264), ('B', 265), ('B', 266), ('B', 267), ('B', 268), ('B', 269), ('B', 270), ('B', 271), ('B', 272), ('B', 273), ('B', 274), ('B', 275), ('B', 276), ('B', 277), ('B', 278), ('B', 279), ('B', 280), ('B', 281), ('B', 282), ('B', 283), ('B', 284), ('B', 285), ('B', 286), ('B', 287), ('B', 288), ('B', 289), ('B', 290), ('B', 291), ('B', 292), ('B', 293), ('B', 294), ('B', 295), ('B', 296), ('B', 297), ('B', 298), ('B', 299), ('B', 300), ('B', 301), ('B', 302), ('B', 303), ('B', 304), ('B', 305), ('B', 306), ('B', 307), ('B', 308), ('B', 309), ('B', 310), ('B', 311), ('B', 312), ('B', 313), ('B', 314), ('B', 315), ('B', 316), ('B', 317), ('B', 318), ('B', 319), ('B', 320), ('B', 321), ('B', 322), ('B', 323), ('B', 324), ('B', 325), ('B', 326), ('B', 327), ('B', 328), ('B', 329), ('B', 330), ('B', 331), ('B', 332), ('B', 333), ('B', 334), ('B', 335), ('B', 336), ('B', 337), ('B', 338), ('B', 339), ('B', 340), ('B', 341), ('B', 342), ('B', 343), ('B', 344), ('B', 345), ('B', 346), ('B', 347), ('B', 348), ('B', 349), ('B', 350), ('B', 351), ('B', 352), ('B', 353), ('B', 354), ('B', 355), ('B', 356), ('B', 357), ('B', 358), ('B', 359), ('B', 360), ('B', 361), ('B', 362), ('B', 363), ('B', 364), ('B', 365), ('B', 366), ('B', 367), ('B', 368), ('B', 369), ('B', 370), ('B', 371)]",
  "rfd_complex_con_ref_idx0": [
    0,
    1,
    2,
    3,
    4,
    5,
    6,
    7,
    8,
    9,
    10,
    11,
    12,
    13,
    14,
    15,
    16,
    17,
    18,
    19,
    20,
    21,
    22,
    23,
    24,
    25,
    26,
    27,
    28,
    29,
    30,
    31,
    32,
    33,
    34,
    35,
    36,
    37,
    38,
    39,
    40,
    41,
    42,
    43,
    44,
    45,
    46,
    47,
    48,
    49,
    50,
    51,
    52,
    53,
    54,
    55,
    56,
    57,
    58,
    59,
    60,
    61,
    62,
    63,
    64,
    65,
    66,
    67,
    68,
    69,
    70,
    71,
    72,
    73,
    74,
    75,
    76,
    77,
    78,
    79,
    80,
    81,
    82,
    83,
    84,
    85,
    86,
    87,
    88,
    89,
    90,
    91,
    92,
    93,
    94,
    95,
    96,
    97,
    98,
    99,
    100,
    101,
    102,
    103,
    104,
    105,
    106,
    107,
    108,
    109,
    110,
    111,
    112,
    113,
    114,
    115,
    116,
    117,
    118,
    119,
    120,
    121,
    122,
    123,
    124,
    125,
    126,
    127,
    128,
    129,
    130,
    131,
    132,
    133,
    134,
    135,
    136,
    137,
    138,
    139,
    140,
    141,
    142,
    143,
    144,
    145,
    146,
    147,
    148,
    149,
    150,
    151,
    152,
    153,
    154,
    155,
    156,
    157,
    158,
    159,
    160,
    161,
    162,
    163,
    164,
    165,
    166,
    167,
    168,
    169,
    170,
    171,
    172,
    173,
    174,
    175,
    176,
    177,
    178,
    179,
    180,
    181,
    182,
    183,
    184,
    185,
    186,
    187,
    188,
    189,
    190,
    191,
    192,
    193,
    194,
    195,
    196,
    197,
    198,
    199,
    200,
    201,
    202,
    203,
    204,
    205,
    206,
    207,
    208,
    209,
    210,
    211,
    212,
    213,
    214,
    215,
    216,
    217,
    218,
    219,
    220,
    221,
    222,
    223,
    224,
    225,
    226,
    227,
    228,
    229,
    230,
    231,
    232,
    233,
    234,
    235,
    236,
    237,
    238,
    239,
    240,
    241,
    242,
    243,
    244,
    245,
    246,
    247,
    248,
    249,
    250,
    251,
    252,
    253,
    254,
    255,
    256,
    257,
    258,
    259,
    260,
    261,
    262,
    263,
    264,
    265,
    266,
    267,
    268,
    269,
    270,
    271,
    272,
    273,
    274,
    275,
    276,
    277,
    278,
    279,
    280,
    281,
    282,
    283
  ],
  "rfd_complex_con_hal_idx0": [
    87,
    88,
    89,
    90,
    91,
    92,
    93,
    94,
    95,
    96,
    97,
    98,
    99,
    100,
    101,
    102,
    103,
    104,
    105,
    106,
    107,
    108,
    109,
    110,
    111,
    112,
    113,
    114,
    115,
    116,
    117,
    118,
    119,
    120,
    121,
    122,
    123,
    124,
    125,
    126,
    127,
    128,
    129,
    130,
    131,
    132,
    133,
    134,
    135,
    136,
    137,
    138,
    139,
    140,
    141,
    142,
    143,
    144,
    145,
    146,
    147,
    148,
    149,
    150,
    151,
    152,
    153,
    154,
    155,
    156,
    157,
    158,
    159,
    160,
    161,
    162,
    163,
    164,
    165,
    166,
    167,
    168,
    169,
    170,
    171,
    172,
    173,
    174,
    175,
    176,
    177,
    178,
    179,
    180,
    181,
    182,
    183,
    184,
    185,
    186,
    187,
    188,
    189,
    190,
    191,
    192,
    193,
    194,
    195,
    196,
    197,
    198,
    199,
    200,
    201,
    202,
    203,
    204,
    205,
    206,
    207,
    208,
    209,
    210,
    211,
    212,
    213,
    214,
    215,
    216,
    217,
    218,
    219,
    220,
    221,
    222,
    223,
    224,
    225,
    226,
    227,
    228,
    229,
    230,
    231,
    232,
    233,
    234,
    235,
    236,
    237,
    238,
    239,
    240,
    241,
    242,
    243,
    244,
    245,
    246,
    247,
    248,
    249,
    250,
    251,
    252,
    253,
    254,
    255,
    256,
    257,
    258,
    259,
    260,
    261,
    262,
    263,
    264,
    265,
    266,
    267,
    268,
    269,
    270,
    271,
    272,
    273,
    274,
    275,
    276,
    277,
    278,
    279,
    280,
    281,
    282,
    283,
    284,
    285,
    286,
    287,
    288,
    289,
    290,
    291,
    292,
    293,
    294,
    295,
    296,
    297,
    298,
    299,
    300,
    301,
    302,
    303,
    304,
    305,
    306,
    307,
    308,
    309,
    310,
    311,
    312,
    313,
    314,
    315,
    316,
    317,
    318,
    319,
    320,
    321,
    322,
    323,
    324,
    325,
    326,
    327,
    328,
    329,
    330,
    331,
    332,
    333,
    334,
    335,
    336,
    337,
    338,
    339,
    340,
    341,
    342,
    343,
    344,
    345,
    346,
    347,
    348,
    349,
    350,
    351,
    352,
    353,
    354,
    355,
    356,
    357,
    358,
    359,
    360,
    361,
    362,
    363,
    364,
    365,
    366,
    367,
    368,
    369,
    370
  ],
  "rfd_receptor_con_ref_idx0": [
    0,
    1,
    2,
    3,
    4,
    5,
    6,
    7,
    8,
    9,
    10,
    11,
    12,
    13,
    14,
    15,
    16,
    17,
    18,
    19,
    20,
    21,
    22,
    23,
    24,
    25,
    26,
    27,
    28,
    29,
    30,
    31,
    32,
    33,
    34,
    35,
    36,
    37,
    38,
    39,
    40,
    41,
    42,
    43,
    44,
    45,
    46,
    47,
    48,
    49,
    50,
    51,
    52,
    53,
    54,
    55,
    56,
    57,
    58,
    59,
    60,
    61,
    62,
    63,
    64,
    65,
    66,
    67,
    68,
    69,
    70,
    71,
    72,
    73,
    74,
    75,
    76,
    77,
    78,
    79,
    80,
    81,
    82,
    83,
    84,
    85,
    86,
    87,
    88,
    89,
    90,
    91,
    92,
    93,
    94,
    95,
    96,
    97,
    98,
    99,
    100,
    101,
    102,
    103,
    104,
    105,
    106,
    107,
    108,
    109,
    110,
    111,
    112,
    113,
    114,
    115,
    116,
    117,
    118,
    119,
    120,
    121,
    122,
    123,
    124,
    125,
    126,
    127,
    128,
    129,
    130,
    131,
    132,
    133,
    134,
    135,
    136,
    137,
    138,
    139,
    140,
    141,
    142,
    143,
    144,
    145,
    146,
    147,
    148,
    149,
    150,
    151,
    152,
    153,
    154,
    155,
    156,
    157,
    158,
    159,
    160,
    161,
    162,
    163,
    164,
    165,
    166,
    167,
    168,
    169,
    170,
    171,
    172,
    173,
    174,
    175,
    176,
    177,
    178,
    179,
    180,
    181,
    182,
    183,
    184,
    185,
    186,
    187,
    188,
    189,
    190,
    191,
    192,
    193,
    194,
    195,
    196,
    197,
    198,
    199,
    200,
    201,
    202,
    203,
    204,
    205,
    206,
    207,
    208,
    209,
    210,
    211,
    212,
    213,
    214,
    215,
    216,
    217,
    218,
    219,
    220,
    221,
    222,
    223,
    224,
    225,
    226,
    227,
    228,
    229,
    230,
    231,
    232,
    233,
    234,
    235,
    236,
    237,
    238,
    239,
    240,
    241,
    242,
    243,
    244,
    245,
    246,
    247,
    248,
    249,
    250,
    251,
    252,
    253,
    254,
    255,
    256,
    257,
    258,
    259,
    260,
    261,
    262,
    263,
    264,
    265,
    266,
    267,
    268,
    269,
    270,
    271,
    272,
    273,
    274,
    275,
    276,
    277,
    278,
    279,
    280,
    281,
    282,
    283
  ],
  "rfd_receptor_con_hal_idx0": [
    0,
    1,
    2,
    3,
    4,
    5,
    6,
    7,
    8,
    9,
    10,
    11,
    12,
    13,
    14,
    15,
    16,
    17,
    18,
    19,
    20,
    21,
    22,
    23,
    24,
    25,
    26,
    27,
    28,
    29,
    30,
    31,
    32,
    33,
    34,
    35,
    36,
    37,
    38,
    39,
    40,
    41,
    42,
    43,
    44,
    45,
    46,
    47,
    48,
    49,
    50,
    51,
    52,
    53,
    54,
    55,
    56,
    57,
    58,
    59,
    60,
    61,
    62,
    63,
    64,
    65,
    66,
    67,
    68,
    69,
    70,
    71,
    72,
    73,
    74,
    75,
    76,
    77,
    78,
    79,
    80,
    81,
    82,
    83,
    84,
    85,
    86,
    87,
    88,
    89,
    90,
    91,
    92,
    93,
    94,
    95,
    96,
    97,
    98,
    99,
    100,
    101,
    102,
    103,
    104,
    105,
    106,
    107,
    108,
    109,
    110,
    111,
    112,
    113,
    114,
    115,
    116,
    117,
    118,
    119,
    120,
    121,
    122,
    123,
    124,
    125,
    126,
    127,
    128,
    129,
    130,
    131,
    132,
    133,
    134,
    135,
    136,
    137,
    138,
    139,
    140,
    141,
    142,
    143,
    144,
    145,
    146,
    147,
    148,
    149,
    150,
    151,
    152,
    153,
    154,
    155,
    156,
    157,
    158,
    159,
    160,
    161,
    162,
    163,
    164,
    165,
    166,
    167,
    168,
    169,
    170,
    171,
    172,
    173,
    174,
    175,
    176,
    177,
    178,
    179,
    180,
    181,
    182,
    183,
    184,
    185,
    186,
    187,
    188,
    189,
    190,
    191,
    192,
    193,
    194,
    195,
    196,
    197,
    198,
    199,
    200,
    201,
    202,
    203,
    204,
    205,
    206,
    207,
    208,
    209,
    210,
    211,
    212,
    213,
    214,
    215,
    216,
    217,
    218,
    219,
    220,
    221,
    222,
    223,
    224,
    225,
    226,
    227,
    228,
    229,
    230,
    231,
    232,
    233,
    234,
    235,
    236,
    237,
    238,
    239,
    240,
    241,
    242,
    243,
    244,
    245,
    246,
    247,
    248,
    249,
    250,
    251,
    252,
    253,
    254,
    255,
    256,
    257,
    258,
    259,
    260,
    261,
    262,
    263,
    264,
    265,
    266,
    267,
    268,
    269,
    270,
    271,
    272,
    273,
    274,
    275,
    276,
    277,
    278,
    279,
    280,
    281,
    282,
    283
  ],
  "rfd_inpaint_str": [
    false,
    false,
    false,
    false,
    false,
    false,
    false,
    false,
    false,
    false,
    false,
    false,
    false,
    false,
    false,
    false,
    false,
    false,
    false,
    false,
    false,
    false,
    false,
    false,
    false,
    false,
    false,
    false,
    false,
    false,
    false,
    false,
    false,
    false,
    false,
    false,
    false,
    false,
    false,
    false,
    false,
    false,
    false,
    false,
    false,
    false,
    false,
    false,
    false,
    false,
    false,
    false,
    false,
    false,
    false,
    false,
    false,
    false,
    false,
    false,
    false,
    false,
    false,
    false,
    false,
    false,
    false,
    false,
    false,
    false,
    false,
    false,
    false,
    false,
    false,
    false,
    false,
    false,
    false,
    false,
    false,
    false,
    false,
    false,
    false,
    false,
    false,
    true,
    true,
    true,
    true,
    true,
    true,
    true,
    true,
    true,
    true,
    true,
    true,
    true,
    true,
    true,
    true,
    true,
    true,
    true,
    true,
    true,
    true,
    true,
    true,
    true,
    true,
    true,
    true,
    true,
    true,
    true,
    true,
    true,
    true,
    true,
    true,
    true,
    true,
    true,
    true,
    true,
    true,
    true,
    true,
    true,
    true,
    true,
    true,
    true,
    true,
    true,
    true,
    true,
    true,
    true,
    true,
    true,
    true,
    true,
    true,
    true,
    true,
    true,
    true,
    true,
    true,
    true,
    true,
    true,
    true,
    true,
    true,
    true,
    true,
    true,
    true,
    true,
    true,
    true,
    true,
    true,
    true,
    true,
    true,
    true,
    true,
    true,
    true,
    true,
    true,
    true,
    true,
    true,
    true,
    true,
    true,
    true,
    true,
    true,
    true,
    true,
    true,
    true,
    true,
    true,
    true,
    true,
    true,
    true,
    true,
    true,
    true,
    true,
    true,
    true,
    true,
    true,
    true,
    true,
    true,
    true,
    true,
    true,
    true,
    true,
    true,
    true,
    true,
    true,
    true,
    true,
    true,
    true,
    true,
    true,
    true,
    true,
    true,
    true,
    true,
    true,
    true,
    true,
    true,
    true,
    true,
    true,
    true,
    true,
    true,
    true,
    true,
    true,
    true,
    true,
    true,
    true,
    true,
    true,
    true,
    true,
    true,
    true,
    true,
    true,
    true,
    true,
    true,
    true,
    true,
    true,
    true,
    true,
    true,
    true,
    true,
    true,
    true,
    true,
    true,
    true,
    true,
    true,
    true,
    true,
    true,
    true,
    true,
    true,
    true,
    true,
    true,
    true,
    true,
    true,
    true,
    true,
    true,
    true,
    true,
    true,
    true,
    true,
    true,
    true,
    true,
    true,
    true,
    true,
    true,
    true,
    true,
    true,
    true,
    true,
    true,
    true,
    true,
    true,
    true,
    true,
    true,
    true,
    true,
    true,
    true,
    true,
    true,
    true,
    true,
    true,
    true,
    true,
    true,
    true,
    true,
    true,
    true,
    true,
    true,
    true,
    true,
    true,
    true,
    true,
    true,
    true,
    true,
    true,
    true,
    true,
    true,
    true,
    true,
    true,
    true,
    true,
    true,
    true,
    true,
    true,
    true,
    true,
    true,
    true,
    true,
    true,
    true,
    true,
    true,
    true,
    true,
    true,
    true,
    true,
    true,
    true,
    true,
    true,
    true,
    true,
    true,
    true,
    true
  ],
  "rfd_inpaint_seq": [
    false,
    false,
    false,
    false,
    false,
    false,
    false,
    false,
    false,
    false,
    false,
    false,
    false,
    false,
    false,
    false,
    false,
    false,
    false,
    false,
    false,
    false,
    false,
    false,
    false,
    false,
    false,
    false,
    false,
    false,
    false,
    false,
    false,
    false,
    false,
    false,
    false,
    false,
    false,
    false,
    false,
    false,
    false,
    false,
    false,
    false,
    false,
    false,
    false,
    false,
    false,
    false,
    false,
    false,
    false,
    false,
    false,
    false,
    false,
    false,
    false,
    false,
    false,
    false,
    false,
    false,
    false,
    false,
    false,
    false,
    false,
    false,
    false,
    false,
    false,
    false,
    false,
    false,
    false,
    false,
    false,
    false,
    false,
    false,
    false,
    false,
    false,
    true,
    true,
    true,
    true,
    true,
    true,
    true,
    true,
    true,
    true,
    true,
    true,
    true,
    true,
    true,
    true,
    true,
    true,
    true,
    true,
    true,
    true,
    true,
    true,
    true,
    true,
    true,
    true,
    true,
    true,
    true,
    true,
    true,
    true,
    true,
    true,
    true,
    true,
    true,
    true,
    true,
    true,
    true,
    true,
    true,
    true,
    true,
    true,
    true,
    true,
    true,
    true,
    true,
    true,
    true,
    true,
    true,
    true,
    true,
    true,
    true,
    true,
    true,
    true,
    true,
    true,
    true,
    true,
    true,
    true,
    true,
    true,
    true,
    true,
    true,
    true,
    true,
    true,
    true,
    true,
    true,
    true,
    true,
    true,
    true,
    true,
    true,
    true,
    true,
    true,
    true,
    true,
    true,
    true,
    true,
    true,
    true,
    true,
    true,
    true,
    true,
    true,
    true,
    true,
    true,
    true,
    true,
    true,
    true,
    true,
    true,
    true,
    true,
    true,
    true,
    true,
    true,
    true,
    true,
    true,
    true,
    true,
    true,
    true,
    true,
    true,
    true,
    true,
    true,
    true,
    true,
    true,
    true,
    true,
    true,
    true,
    true,
    true,
    true,
    true,
    true,
    true,
    true,
    true,
    true,
    true,
    true,
    true,
    true,
    true,
    true,
    true,
    true,
    true,
    true,
    true,
    true,
    true,
    true,
    true,
    true,
    true,
    true,
    true,
    true,
    true,
    true,
    true,
    true,
    true,
    true,
    true,
    true,
    true,
    true,
    true,
    true,
    true,
    true,
    true,
    true,
    true,
    true,
    true,
    true,
    true,
    true,
    true,
    true,
    true,
    true,
    true,
    true,
    true,
    true,
    true,
    true,
    true,
    true,
    true,
    true,
    true,
    true,
    true,
    true,
    true,
    true,
    true,
    true,
    true,
    true,
    true,
    true,
    true,
    true,
    true,
    true,
    true,
    true,
    true,
    true,
    true,
    true,
    true,
    true,
    true,
    true,
    true,
    true,
    true,
    true,
    true,
    true,
    true,
    true,
    true,
    true,
    true,
    true,
    true,
    true,
    true,
    true,
    true,
    true,
    true,
    true,
    true,
    true,
    true,
    true,
    true,
    true,
    true,
    true,
    true,
    true,
    true,
    true,
    true,
    true,
    true,
    true,
    true,
    true,
    true,
    true,
    true,
    true,
    true,
    true,
    true,
    true,
    true,
    true,
    true,
    true,
    true,
    true,
    true,
    true,
    true,
    true,
    true
  ],
  "rfd_sampled_mask": [
    "A4-53/A79-83/A110-114/A261-325/0",
    "B501-568/B580-670/0",
    "87-87"
  ],
  "rfd_mask_1d": [
    false,
    false,
    false,
    false,
    false,
    false,
    false,
    false,
    false,
    false,
    false,
    false,
    false,
    false,
    false,
    false,
    false,
    false,
    false,
    false,
    false,
    false,
    false,
    false,
    false,
    false,
    false,
    false,
    false,
    false,
    false,
    false,
    false,
    false,
    false,
    false,
    false,
    false,
    false,
    false,
    false,
    false,
    false,
    false,
    false,
    false,
    false,
    false,
    false,
    false,
    false,
    false,
    false,
    false,
    false,
    false,
    false,
    false,
    false,
    false,
    false,
    false,
    false,
    false,
    false,
    false,
    false,
    false,
    false,
    false,
    false,
    false,
    false,
    false,
    false,
    false,
    false,
    false,
    false,
    false,
    false,
    false,
    false,
    false,
    false,
    false,
    false,
    true,
    true,
    true,
    true,
    true,
    true,
    true,
    true,
    true,
    true,
    true,
    true,
    true,
    true,
    true,
    true,
    true,
    true,
    true,
    true,
    true,
    true,
    true,
    true,
    true,
    true,
    true,
    true,
    true,
    true,
    true,
    true,
    true,
    true,
    true,
    true,
    true,
    true,
    true,
    true,
    true,
    true,
    true,
    true,
    true,
    true,
    true,
    true,
    true,
    true,
    true,
    true,
    true,
    true,
    true,
    true,
    true,
    true,
    true,
    true,
    true,
    true,
    true,
    true,
    true,
    true,
    true,
    true,
    true,
    true,
    true,
    true,
    true,
    true,
    true,
    true,
    true,
    true,
    true,
    true,
    true,
    true,
    true,
    true,
    true,
    true,
    true,
    true,
    true,
    true,
    true,
    true,
    true,
    true,
    true,
    true,
    true,
    true,
    true,
    true,
    true,
    true,
    true,
    true,
    true,
    true,
    true,
    true,
    true,
    true,
    true,
    true,
    true,
    true,
    true,
    true,
    true,
    true,
    true,
    true,
    true,
    true,
    true,
    true,
    true,
    true,
    true,
    true,
    true,
    true,
    true,
    true,
    true,
    true,
    true,
    true,
    true,
    true,
    true,
    true,
    true,
    true,
    true,
    true,
    true,
    true,
    true,
    true,
    true,
    true,
    true,
    true,
    true,
    true,
    true,
    true,
    true,
    true,
    true,
    true,
    true,
    true,
    true,
    true,
    true,
    true,
    true,
    true,
    true,
    true,
    true,
    true,
    true,
    true,
    true,
    true,
    true,
    true,
    true,
    true,
    true,
    true,
    true,
    true,
    true,
    true,
    true,
    true,
    true,
    true,
    true,
    true,
    true,
    true,
    true,
    true,
    true,
    true,
    true,
    true,
    true,
    true,
    true,
    true,
    true,
    true,
    true,
    true,
    true,
    true,
    true,
    true,
    true,
    true,
    true,
    true,
    true,
    true,
    true,
    true,
    true,
    true,
    true,
    true,
    true,
    true,
    true,
    true,
    true,
    true,
    true,
    true,
    true,
    true,
    true,
    true,
    true,
    true,
    true,
    true,
    true,
    true,
    true,
    true,
    true,
    true,
    true,
    true,
    true,
    true,
    true,
    true,
    true,
    true,
    true,
    true,
    true,
    true,
    true,
    true,
    true,
    true,
    true,
    true,
    true,
    true,
    true,
    true,
    true,
    true,
    true,
    true,
    true,
    true,
    true,
    true,
    true,
    true,
    true,
    true,
    true,
    true,
    true,
    true
  ]
}
```
