## Supplementary File 1 for "ProteinDJ: a high-performance and modular protein design pipeline": fold_12.json

```
{
  "fold_id": 12,
  "rfd_config": {
    "inference": {
      "input_pdb": "5vli_ha.pdb",
      "num_designs": 25,
      "design_startnum": 0,
      "ckpt_override_path": null,
      "symmetry": null,
      "recenter": true,
      "radius": 10.0,
      "model_only_neighbors": false,
      "output_prefix": "./rfd_results/fold",
      "write_trajectory": false,
      "scaffold_guided": false,
      "model_runner": "SelfConditioning",
      "cautious": true,
      "align_motif": true,
      "symmetric_self_cond": true,
      "final_step": 1,
      "deterministic": false,
      "trb_save_ckpt_path": "/app/RFdiffusion/models/Complex_base_ckpt.pt",
      "schedule_directory_path": "/app/RFdiffusion/schedules",
      "model_directory_path": "/app/RFdiffusion/models"
    },
    "contigmap": {
      "contigs": [
        "A4-53/A79-83/A110-114/A261-325/0 B501-568/B580-670/0 50-100"
      ],
      "inpaint_seq": null,
      "inpaint_str": null,
      "inpaint_str_helix": null,
      "inpaint_str_strand": null,
      "inpaint_str_loop": null,
      "provide_seq": null,
      "length": null
    },
    "model": {
      "n_extra_block": 4,
      "n_main_block": 32,
      "n_ref_block": 4,
      "d_msa": 256,
      "d_msa_full": 64,
      "d_pair": 128,
      "d_templ": 64,
      "n_head_msa": 8,
      "n_head_pair": 4,
      "n_head_templ": 4,
      "d_hidden": 32,
      "d_hidden_templ": 32,
      "p_drop": 0.15,
      "SE3_param_full": {
        "num_layers": 1,
        "num_channels": 32,
        "num_degrees": 2,
        "n_heads": 4,
        "div": 4,
        "l0_in_features": 8,
        "l0_out_features": 8,
        "l1_in_features": 3,
        "l1_out_features": 2,
        "num_edge_features": 32
      },
      "SE3_param_topk": {
        "num_layers": 1,
        "num_channels": 32,
        "num_degrees": 2,
        "n_heads": 4,
        "div": 4,
        "l0_in_features": 64,
        "l0_out_features": 64,
        "l1_in_features": 3,
        "l1_out_features": 2,
        "num_edge_features": 64
      },
      "freeze_track_motif": false,
      "use_motif_timestep": true
    },
    "diffuser": {
      "T": 50,
      "b_0": 0.01,
      "b_T": 0.07,
      "schedule_type": "linear",
      "so3_type": "igso3",
      "crd_scale": 0.25,
      "partial_T": null,
      "so3_schedule_type": "linear",
      "min_b": 1.5,
      "max_b": 2.5,
      "min_sigma": 0.02,
      "max_sigma": 1.5
    },
    "denoiser": {
      "noise_scale_ca": 0,
      "final_noise_scale_ca": 1,
      "ca_noise_schedule_type": "constant",
      "noise_scale_frame": 0,
      "final_noise_scale_frame": 1,
      "frame_noise_schedule_type": "constant"
    },
    "ppi": {
      "hotspot_res": [
        "B521",
        "B545",
        "B552"
      ]
    },
    "potentials": {
      "guiding_potentials": null,
      "guide_scale": 10,
      "guide_decay": "constant",
      "olig_inter_all": null,
      "olig_intra_all": null,
      "olig_custom_contact": null,
      "substrate": null
    },
    "contig_settings": {
      "ref_idx": null,
      "hal_idx": null,
      "idx_rf": null,
      "inpaint_seq_tensor": null
    },
    "preprocess": {
      "sidechain_input": false,
      "motif_sidechain_input": true,
      "d_t1d": 24,
      "d_t2d": 44,
      "prob_self_cond": 0.5,
      "str_self_cond": true,
      "predict_previous": false
    },
    "logging": {
      "inputs": false
    },
    "scaffoldguided": {
      "scaffoldguided": false,
      "target_pdb": false,
      "target_path": null,
      "scaffold_list": null,
      "scaffold_dir": null,
      "sampled_insertion": 0,
      "sampled_N": 0,
      "sampled_C": 0,
      "ss_mask": 0,
      "systematic": false,
      "target_ss": null,
      "target_adj": null,
      "mask_loops": true,
      "contig_crop": null
    }
  },
  "rfd_plddt": [
    [
      0.15322712063789368,
      0.16422027349472046,
      0.165350079536438,
      0.15616656839847565,
      0.1545349806547165,
      0.16739264130592346,
      0.16440662741661072,
      0.161550372838974,
      0.15166521072387695,
      0.1577400267124176,
      0.15811896324157715,
      0.1386847198009491,
      0.13319115340709686,
      0.12116090208292007,
      0.10596022009849548,
      0.10058894753456116,
      0.10230866819620132,
      0.11649064719676971,
      0.11403177678585052,
      0.11084979772567749,
      0.11756478995084763,
      0.11879710853099823,
      0.11517363786697388,
      0.10509472340345383,
      0.1031830906867981,
      0.10161040723323822,
      0.1009860709309578,
      0.103498175740242,
      0.10667301714420319,
      0.1122383177280426,
      0.12056748569011688,
      0.12502707540988922,
      0.12429358810186386,
      0.12331367284059525,
      0.12022757530212402,
      0.12391283363103867,
      0.11557798087596893,
      0.11329064518213272,
      0.11407233774662018,
      0.1262037754058838,
      0.13298851251602173,
      0.13858871161937714,
      0.1320372074842453,
      0.14537928998470306,
      0.14925749599933624,
      0.14830130338668823,
      0.14012573659420013,
      0.13627567887306213,
      0.13404297828674316,
      0.1353347897529602,
      0.13794377446174622,
      0.13488373160362244,
      0.1411154568195343,
      0.1514127254486084,
      0.14886464178562164,
      0.15637752413749695,
      0.19578203558921814,
      0.9992086291313171,
      0.9995459318161011,
      0.9993838667869568,
      0.9994677901268005,
      0.9992515444755554,
      0.9989042282104492,
      0.9967927932739258,
      0.9862382411956787,
      0.9419596195220947,
      0.9519630670547485,
      0.8907520771026611,
      0.8974308967590332,
      0.8987553119659424,
      0.9314101934432983,
      0.9467312097549438,
      0.9851750135421753,
      0.9938509464263916,
      0.9961999654769897,
      0.9949313402175903,
      0.9900151491165161,
      0.9907565712928772,
      0.9965917468070984,
      0.9972562789916992,
      0.9963558316230774,
      0.9963594675064087,
      0.9883582592010498,
      0.9723177552223206,
      0.9262344837188721,
      0.9139965772628784,
      0.9209820032119751,
      0.9153222441673279,
      0.9215518236160278,
      0.9298014640808105,
      0.9632146954536438,
      0.9502870440483093,
      0.9786516427993774,
      0.9688829183578491,
      0.9860339760780334,
      0.9829196333885193,
      0.992782711982727,
      0.9942870736122131,
      0.9981778860092163,
      0.9961093664169312,
      0.997302770614624,
      0.9972323179244995,
      0.9910632371902466,
      0.9925090670585632,
      0.9986483454704285,
      0.9995074272155762,
      0.9996737837791443,
      0.9964913725852966,
      0.9992791414260864,
      0.9994253516197205,
      0.9997665882110596,
      0.9996823668479919,
      0.99833744764328,
      0.9982980489730835,
      0.9983802437782288,
      0.9985271096229553,
      0.9959501028060913,
      0.9920063614845276,
      0.9944345951080322,
      0.9971010088920593,
      0.9974585175514221,
      0.9978981614112854,
      0.9994111061096191,
      0.9996445775032043,
      0.9997153878211975,
      0.999840497970581,
      0.9996533393859863,
      0.9997428059577942,
      0.9988887310028076,
      0.9989076256752014,
      0.9980939030647278,
      0.9985897541046143,
      0.9951696991920471,
      0.991156816482544,
      0.9884621500968933,
      0.9870626926422119,
      0.985192060470581,
      0.9820830821990967,
      0.994499146938324,
      0.9988337159156799,
      0.9993447065353394,
      0.99966961145401,
      0.999201774597168,
      0.9972124695777893,
      0.9943585395812988,
      0.9817866086959839,
      0.9536322355270386,
      0.9042632579803467,
      0.8771740198135376,
      0.9000041484832764,
      0.9204994440078735,
      0.9755699634552002,
      0.9924912452697754,
      0.9985005259513855,
      0.9986095428466797,
      0.999530553817749,
      0.9996753334999084,
      0.9998399019241333,
      0.9995066523551941,
      0.9993048906326294,
      0.9949674010276794,
      0.9774060249328613,
      0.981846034526825,
      0.965954601764679,
      0.9906520247459412,
      0.9985946416854858,
      0.9987531304359436,
      0.9988493919372559,
      0.9981865286827087,
      0.9976411461830139,
      0.9937549233436584,
      0.983849287033081,
      0.9637616872787476,
      0.9488006830215454,
      0.9546360969543457,
      0.9267447590827942,
      0.9394338726997375,
      0.9781885147094727,
      0.9940443634986877,
      0.9866356253623962,
      0.9934945106506348,
      0.9696921110153198,
      0.9972935914993286,
      0.9945492744445801,
      0.9950898289680481,
      0.9980438947677612,
      0.9987711906433105,
      0.9989494681358337,
      0.9990543127059937,
      0.998927891254425,
      0.998698890209198,
      0.9988424181938171,
      0.9972589015960693,
      0.9957568645477295,
      0.9915778040885925,
      0.9779399037361145,
      0.943339467048645,
      0.9349976778030396,
      0.9171463251113892,
      0.8685729503631592,
      0.8436326384544373,
      0.878999650478363,
      0.9234402179718018,
      0.9658598899841309,
      0.9760104417800903,
      0.9942231178283691,
      0.9955036640167236,
      0.9981274008750916,
      0.998497724533081,
      0.9984791874885559,
      0.9975728988647461,
      0.9942531585693359,
      0.9914063811302185,
      0.9923601150512695,
      0.9766885042190552,
      0.9717116355895996,
      0.9520850777626038,
      0.9219942092895508,
      0.9494954347610474,
      0.8892629742622375,
      0.89817214012146,
      0.921511709690094,
      0.900172233581543,
      0.8432710766792297,
      0.8736026287078857,
      0.9043001532554626,
      0.834721028804779,
      0.8138517737388611,
      0.8932338356971741,
      0.888087809085846,
      0.8157557845115662,
      0.8246881365776062,
      0.8923432230949402,
      0.8633795380592346,
      0.8280719518661499,
      0.8525438904762268,
      0.9031803607940674,
      0.8719461560249329,
      0.8436445593833923,
      0.9004206657409668,
      0.9381738901138306,
      0.9167459607124329,
      0.9548635482788086,
      0.9846534729003906,
      0.990909218788147,
      0.9980505108833313,
      0.9994429349899292,
      0.9997845888137817,
      0.9996692538261414,
      0.9990121722221375,
      0.9854673147201538,
      0.992753803730011,
      0.9938143491744995,
      0.9881026148796082,
      0.9925192594528198,
      0.9956938028335571,
      0.9947832822799683,
      0.9891100525856018,
      0.9937735795974731,
      0.9968119263648987,
      0.9919816255569458,
      0.9898725748062134,
      0.9920895099639893,
      0.9953272938728333,
      0.9896221160888672,
      0.9837009310722351,
      0.9891191720962524,
      0.9934020042419434,
      0.9854878187179565,
      0.9818865656852722,
      0.9884738922119141,
      0.9901933670043945,
      0.9843714833259583,
      0.9835518598556519,
      0.9925719499588013,
      0.9930174350738525,
      0.9895871877670288,
      0.9858983159065247,
      0.9966638684272766,
      0.9965047836303711,
      0.9944205284118652,
      0.99301677942276,
      0.9978598356246948,
      0.9961269497871399,
      0.9938675761222839,
      0.9976076483726501,
      0.9979150891304016,
      0.996617317199707,
      0.9978049993515015,
      0.9991602301597595,
      0.9981016516685486,
      0.9976204037666321,
      0.9994065165519714,
      0.9989713430404663,
      0.997582197189331,
      0.9991263151168823,
      0.9996636509895325,
      0.9993024468421936,
      0.9990565180778503,
      0.9998081922531128,
      0.999737560749054,
      0.9993716478347778,
      0.9988791346549988,
      0.9984017014503479,
      0.9979953169822693,
      0.9990534782409668,
      0.9995152950286865,
      0.9995248913764954,
      0.9995424747467041,
      0.9995971322059631,
      0.9997010231018066,
      0.9997748136520386,
      0.9997765421867371,
      0.9996078610420227,
      0.9996030330657959,
      0.9986730813980103,
      0.9947310090065002,
      0.9947483539581299,
      0.9987443685531616,
      0.9977677464485168,
      0.9936038851737976,
      0.9963136911392212,
      0.9984326362609863,
      0.9951146245002747,
      0.9896921515464783,
      0.9950200915336609,
      0.9951303601264954,
      0.998566210269928,
      0.9990869760513306,
      0.9994395971298218,
      0.9989489912986755,
      0.9991137385368347,
      0.9994465708732605,
      0.999261200428009,
      0.9982230067253113,
      0.9993520975112915,
      0.9994754791259766,
      0.9987167119979858,
      0.998819887638092,
      0.9993470311164856,
      0.9988369941711426
    ],
    [
      0.11161620914936066,
      0.1255812644958496,
      0.1374218463897705,
      0.13395808637142181,
      0.13174819946289062,
      0.13871560990810394,
      0.13883987069129944,
      0.14686155319213867,
      0.13877753913402557,
      0.1328304409980774,
      0.12569600343704224,
      0.11588895320892334,
      0.1110372394323349,
      0.10448631644248962,
      0.09909694641828537,
      0.09965404868125916,
      0.09875612705945969,
      0.10434525460004807,
      0.10870271921157837,
      0.11163921654224396,
      0.11832684278488159,
      0.116004578769207,
      0.11441703140735626,
      0.10088159143924713,
      0.10098636150360107,
      0.10350875556468964,
      0.09791907668113708,
      0.10032330453395844,
      0.10411573201417923,
      0.10309431701898575,
      0.10470052808523178,
      0.10965307056903839,
      0.11505603790283203,
      0.11523593962192535,
      0.11445264518260956,
      0.11202351748943329,
      0.10686200857162476,
      0.10112917423248291,
      0.09701605141162872,
      0.0980515331029892,
      0.10730864107608795,
      0.11412255465984344,
      0.12217964231967926,
      0.13171659409999847,
      0.1376044750213623,
      0.13733255863189697,
      0.1358940601348877,
      0.13904999196529388,
      0.13508149981498718,
      0.1432446539402008,
      0.13852040469646454,
      0.14171063899993896,
      0.14605329930782318,
      0.15859690308570862,
      0.15165282785892487,
      0.1618783324956894,
      0.18421266973018646,
      0.9985159635543823,
      0.9988928437232971,
      0.9987877607345581,
      0.9991243481636047,
      0.9989534020423889,
      0.9987308382987976,
      0.9964244961738586,
      0.9843370318412781,
      0.9393740892410278,
      0.9477020502090454,
      0.887800931930542,
      0.8899697065353394,
      0.889668345451355,
      0.9221863150596619,
      0.9411488771438599,
      0.9818759560585022,
      0.9927053451538086,
      0.9970349669456482,
      0.9970049262046814,
      0.9951282143592834,
      0.9961357712745667,
      0.9983494877815247,
      0.9984205365180969,
      0.9967247843742371,
      0.9963339567184448,
      0.986192524433136,
      0.9690555334091187,
      0.9240562319755554,
      0.9125221967697144,
      0.9173743724822998,
      0.9096420407295227,
      0.9186735153198242,
      0.9260208606719971,
      0.9602347612380981,
      0.9499538540840149,
      0.9775911569595337,
      0.9693674445152283,
      0.985046923160553,
      0.9822542071342468,
      0.9916521310806274,
      0.9931210279464722,
      0.9974491000175476,
      0.9947400093078613,
      0.9964333772659302,
      0.9958727955818176,
      0.987887978553772,
      0.9905893802642822,
      0.9978601336479187,
      0.9992531538009644,
      0.999538242816925,
      0.9952952861785889,
      0.9990255236625671,
      0.9990618228912354,
      0.9995889663696289,
      0.9995933771133423,
      0.9953643083572388,
      0.9946696162223816,
      0.9959394335746765,
      0.99656081199646,
      0.9939716458320618,
      0.9877131581306458,
      0.9886971116065979,
      0.9930689334869385,
      0.9919296503067017,
      0.9924378991127014,
      0.9980158805847168,
      0.9988418221473694,
      0.999406635761261,
      0.999710202217102,
      0.9994598031044006,
      0.9995638132095337,
      0.9981344938278198,
      0.9980226755142212,
      0.99687659740448,
      0.9976522326469421,
      0.9927140474319458,
      0.9880385994911194,
      0.9866617321968079,
      0.9853349328041077,
      0.9833412170410156,
      0.979623019695282,
      0.9929513335227966,
      0.9984403252601624,
      0.9991551637649536,
      0.9995490312576294,
      0.9989486932754517,
      0.996895432472229,
      0.9937379956245422,
      0.9815789461135864,
      0.9551355838775635,
      0.9066148400306702,
      0.8715815544128418,
      0.8953544497489929,
      0.9159356355667114,
      0.9716300368309021,
      0.9904444813728333,
      0.9980525970458984,
      0.9982897043228149,
      0.9993723034858704,
      0.9994441866874695,
      0.9996774792671204,
      0.9991157650947571,
      0.9987005591392517,
      0.9916929602622986,
      0.9710124731063843,
      0.9776411056518555,
      0.9606425166130066,
      0.9852492213249207,
      0.997718095779419,
      0.9981738328933716,
      0.9985046982765198,
      0.9977919459342957,
      0.996860921382904,
      0.9919506907463074,
      0.9825178980827332,
      0.962820291519165,
      0.9492511749267578,
      0.9517998695373535,
      0.9265429973602295,
      0.9391106367111206,
      0.9758176207542419,
      0.9935489296913147,
      0.9840703010559082,
      0.9921690821647644,
      0.9668088555335999,
      0.9983231425285339,
      0.9959723353385925,
      0.9949886798858643,
      0.9980944395065308,
      0.9986960291862488,
      0.998969554901123,
      0.9991617798805237,
      0.9989716410636902,
      0.9988579154014587,
      0.9989508986473083,
      0.9974551200866699,
      0.9957407712936401,
      0.9908474087715149,
      0.9744977355003357,
      0.9368326663970947,
      0.9285322427749634,
      0.9111001491546631,
      0.8695870637893677,
      0.848607063293457,
      0.8826119899749756,
      0.9241782426834106,
      0.9622153639793396,
      0.9734867215156555,
      0.9925656318664551,
      0.993969738483429,
      0.9967223405838013,
      0.9962589144706726,
      0.9962730407714844,
      0.9943907260894775,
      0.9882644414901733,
      0.9847686290740967,
      0.9870052933692932,
      0.9700086116790771,
      0.9669793844223022,
      0.9452691078186035,
      0.918330192565918,
      0.9434334635734558,
      0.8877092599868774,
      0.8937480449676514,
      0.9183211326599121,
      0.900088906288147,
      0.8402777910232544,
      0.8695364594459534,
      0.9052528738975525,
      0.8378219604492188,
      0.8105126023292542,
      0.8960689306259155,
      0.8900563716888428,
      0.8253895044326782,
      0.8440333604812622,
      0.9031559228897095,
      0.8838745355606079,
      0.8446217775344849,
      0.8617199659347534,
      0.9068795442581177,
      0.8750079870223999,
      0.8447751402854919,
      0.9030073881149292,
      0.9339122772216797,
      0.9108221530914307,
      0.9457871913909912,
      0.9770962595939636,
      0.9839648604393005,
      0.9948396682739258,
      0.997589111328125,
      0.9991532564163208,
      0.9990749955177307,
      0.9971659183502197,
      0.9757658243179321,
      0.9851574897766113,
      0.989128828048706,
      0.9820753335952759,
      0.9870657324790955,
      0.9922281503677368,
      0.9922831058502197,
      0.985789954662323,
      0.990562915802002,
      0.9941153526306152,
      0.9904239177703857,
      0.9880934953689575,
      0.9897270798683167,
      0.9945799112319946,
      0.9908002614974976,
      0.9862603545188904,
      0.9898349046707153,
      0.9952147603034973,
      0.9899375438690186,
      0.9865949749946594,
      0.9901182651519775,
      0.9936042428016663,
      0.9896527528762817,
      0.9859674572944641,
      0.9915294051170349,
      0.9940389394760132,
      0.9895200729370117,
      0.9838269352912903,
      0.9957895278930664,
      0.9958459734916687,
      0.9900083541870117,
      0.9899961948394775,
      0.9968594908714294,
      0.9938757419586182,
      0.9916245341300964,
      0.9970061779022217,
      0.9969313740730286,
      0.9941304922103882,
      0.9966063499450684,
      0.9987201690673828,
      0.9965270757675171,
      0.9946417212486267,
      0.9987318515777588,
      0.9979954361915588,
      0.9952455759048462,
      0.9976033568382263,
      0.9991748929023743,
      0.9981036186218262,
      0.9975894689559937,
      0.9993892312049866,
      0.9993614554405212,
      0.9985687136650085,
      0.9979594945907593,
      0.99705970287323,
      0.9975113868713379,
      0.9987279176712036,
      0.9993502497673035,
      0.9992018938064575,
      0.9991506338119507,
      0.9991987943649292,
      0.9993818402290344,
      0.9993761777877808,
      0.9993729591369629,
      0.9991090893745422,
      0.9991005659103394,
      0.9972804188728333,
      0.9918332099914551,
      0.9917812943458557,
      0.9975456595420837,
      0.996278703212738,
      0.9905372858047485,
      0.993220865726471,
      0.9970632791519165,
      0.9925755262374878,
      0.9839222431182861,
      0.9898195862770081,
      0.9893479943275452,
      0.9962482452392578,
      0.9972642660140991,
      0.997862696647644,
      0.9961837530136108,
      0.9970352649688721,
      0.9980025887489319,
      0.9973312020301819,
      0.9949870705604553,
      0.9978078007698059,
      0.9981588125228882,
      0.996207058429718,
      0.9964337944984436,
      0.9978559017181396,
      0.9970353245735168
    ],
    [
      0.10939303040504456,
      0.12260070443153381,
      0.13317936658859253,
      0.1293259710073471,
      0.1274493783712387,
      0.13072223961353302,
      0.1249055415391922,
      0.14263375103473663,
      0.13666297495365143,
      0.13142725825309753,
      0.12670335173606873,
      0.12737371027469635,
      0.11956705898046494,
      0.10692798346281052,
      0.09428435564041138,
      0.09144798666238785,
      0.09667323529720306,
      0.09202302992343903,
      0.10530060529708862,
      0.10412546992301941,
      0.11160613596439362,
      0.11257367581129074,
      0.1131923645734787,
      0.10360296815633774,
      0.10034404695034027,
      0.10269995778799057,
      0.10249505937099457,
      0.09742127358913422,
      0.10249488055706024,
      0.1054491251707077,
      0.10261932015419006,
      0.1048797070980072,
      0.11056637763977051,
      0.11466363072395325,
      0.11190922558307648,
      0.1152317076921463,
      0.11380686610937119,
      0.10714402794837952,
      0.10532785207033157,
      0.1038607582449913,
      0.10453218221664429,
      0.1054200828075409,
      0.11426904052495956,
      0.12219718098640442,
      0.1312078833580017,
      0.1292559951543808,
      0.13019920885562897,
      0.1361902803182602,
      0.13262054324150085,
      0.136979341506958,
      0.14054374396800995,
      0.14272338151931763,
      0.14322161674499512,
      0.1532907336950302,
      0.1519506275653839,
      0.1536129117012024,
      0.15911367535591125,
      0.9987348318099976,
      0.9990991353988647,
      0.9989561438560486,
      0.999252200126648,
      0.9991018176078796,
      0.998914361000061,
      0.9969066977500916,
      0.9864771366119385,
      0.943121075630188,
      0.9501298666000366,
      0.8911094069480896,
      0.8936887979507446,
      0.8921768069267273,
      0.9244046211242676,
      0.9425778388977051,
      0.9828155040740967,
      0.9932296276092529,
      0.997230052947998,
      0.9971721768379211,
      0.9956476092338562,
      0.9965723156929016,
      0.9985067248344421,
      0.9985587000846863,
      0.9969137907028198,
      0.9965998530387878,
      0.9870957136154175,
      0.9706470966339111,
      0.9269056916236877,
      0.9144794940948486,
      0.9206008911132812,
      0.9167882204055786,
      0.9195650815963745,
      0.9269440174102783,
      0.9609702229499817,
      0.9512638449668884,
      0.9785459637641907,
      0.9708727598190308,
      0.9861845374107361,
      0.983262836933136,
      0.9923506379127502,
      0.993726372718811,
      0.99773770570755,
      0.9953014850616455,
      0.9966215491294861,
      0.9958921074867249,
      0.9875187277793884,
      0.9905102252960205,
      0.9978821873664856,
      0.9993006587028503,
      0.9995692372322083,
      0.9953309297561646,
      0.9990493059158325,
      0.9990620613098145,
      0.9995964169502258,
      0.9996156692504883,
      0.995369017124176,
      0.9945883750915527,
      0.9958773851394653,
      0.9964644908905029,
      0.9938792586326599,
      0.9875603914260864,
      0.9885461926460266,
      0.9927401542663574,
      0.9913549423217773,
      0.9918701648712158,
      0.9978895783424377,
      0.998847484588623,
      0.9994365572929382,
      0.9997300505638123,
      0.9995055198669434,
      0.9996016621589661,
      0.9982826709747314,
      0.998228132724762,
      0.9972248673439026,
      0.9979226589202881,
      0.993404746055603,
      0.9889621138572693,
      0.987259566783905,
      0.9856051206588745,
      0.9834238290786743,
      0.9789717197418213,
      0.9927396178245544,
      0.9984999895095825,
      0.9992029666900635,
      0.999594509601593,
      0.9990656971931458,
      0.9971842169761658,
      0.9941796064376831,
      0.9821023344993591,
      0.9559160470962524,
      0.909684419631958,
      0.8724676966667175,
      0.8976344466209412,
      0.9158119559288025,
      0.9712054133415222,
      0.9907771944999695,
      0.9981606602668762,
      0.9984182119369507,
      0.9994131922721863,
      0.9994616508483887,
      0.9996871948242188,
      0.9991074800491333,
      0.998649001121521,
      0.9910449981689453,
      0.9691019654273987,
      0.9767796993255615,
      0.9590556025505066,
      0.9844933152198792,
      0.9976823329925537,
      0.9982013702392578,
      0.998578667640686,
      0.9979408383369446,
      0.9971311092376709,
      0.992303192615509,
      0.9831109642982483,
      0.9643555879592896,
      0.9508615136146545,
      0.9543598890304565,
      0.9283645749092102,
      0.940900444984436,
      0.9783080816268921,
      0.994419515132904,
      0.9857023358345032,
      0.9928769469261169,
      0.9683998227119446,
      0.9986184239387512,
      0.9967532157897949,
      0.995988130569458,
      0.9984453320503235,
      0.9989466667175293,
      0.9991304874420166,
      0.9992858171463013,
      0.9991477727890015,
      0.9990444183349609,
      0.9990788698196411,
      0.9977480173110962,
      0.9961453676223755,
      0.9918562173843384,
      0.9767761826515198,
      0.9409433603286743,
      0.9328384399414062,
      0.9159587025642395,
      0.874987781047821,
      0.8564622402191162,
      0.8843329548835754,
      0.927823543548584,
      0.9673165082931519,
      0.9764973521232605,
      0.9935974478721619,
      0.9946723580360413,
      0.9970937967300415,
      0.996729850769043,
      0.9967962503433228,
      0.9951171278953552,
      0.9895027279853821,
      0.9859875440597534,
      0.9882235527038574,
      0.9725644588470459,
      0.9696441888809204,
      0.9495804309844971,
      0.922231912612915,
      0.9476541876792908,
      0.889970064163208,
      0.8966556787490845,
      0.9223513603210449,
      0.9018563628196716,
      0.8409414887428284,
      0.8736724853515625,
      0.9087104797363281,
      0.8381792306900024,
      0.812323808670044,
      0.8990005254745483,
      0.8918076753616333,
      0.8250266909599304,
      0.8474279642105103,
      0.907590389251709,
      0.8812642097473145,
      0.8529156446456909,
      0.8642853498458862,
      0.9080575108528137,
      0.8775676488876343,
      0.8463491797447205,
      0.9006345868110657,
      0.9320788383483887,
      0.9098007678985596,
      0.9436056613922119,
      0.975874125957489,
      0.9831963777542114,
      0.9944957494735718,
      0.9974994659423828,
      0.9991502165794373,
      0.999114990234375,
      0.9972794651985168,
      0.975960910320282,
      0.9852834343910217,
      0.9891841411590576,
      0.982159435749054,
      0.9868577122688293,
      0.9920869469642639,
      0.9921673536300659,
      0.9856942296028137,
      0.9902311563491821,
      0.9937863945960999,
      0.9902690649032593,
      0.9877886176109314,
      0.9894008636474609,
      0.994489312171936,
      0.9906902313232422,
      0.9859458208084106,
      0.989700973033905,
      0.9952794313430786,
      0.9899193048477173,
      0.9865102767944336,
      0.9901723861694336,
      0.9938338994979858,
      0.9900313019752502,
      0.9865502119064331,
      0.9922663569450378,
      0.9945846796035767,
      0.9907349348068237,
      0.9855774641036987,
      0.9964324831962585,
      0.9966338872909546,
      0.9916025996208191,
      0.9915981888771057,
      0.9976149797439575,
      0.9951605796813965,
      0.9930455088615417,
      0.9975732564926147,
      0.9975593090057373,
      0.9950867891311646,
      0.9971305131912231,
      0.9989292621612549,
      0.9970263838768005,
      0.9952845573425293,
      0.9989027976989746,
      0.9982185363769531,
      0.9955601692199707,
      0.9977900981903076,
      0.9992519617080688,
      0.9982882738113403,
      0.9978837966918945,
      0.999476432800293,
      0.9994611740112305,
      0.9988035559654236,
      0.9982744455337524,
      0.9975104928016663,
      0.997840940952301,
      0.9989470839500427,
      0.999446451663971,
      0.9993232488632202,
      0.9992815852165222,
      0.9993242025375366,
      0.9994781017303467,
      0.9994783401489258,
      0.9994699358940125,
      0.9992379546165466,
      0.9992421865463257,
      0.9976819157600403,
      0.992645800113678,
      0.9925500750541687,
      0.9978672862052917,
      0.9967412948608398,
      0.9914352297782898,
      0.9937614798545837,
      0.9973628520965576,
      0.9932133555412292,
      0.9848759174346924,
      0.9904510974884033,
      0.9899150133132935,
      0.9965266585350037,
      0.9974259734153748,
      0.9980268478393555,
      0.9964041113853455,
      0.9972245097160339,
      0.9982022643089294,
      0.9975718259811401,
      0.9954022169113159,
      0.9980910420417786,
      0.9984337687492371,
      0.9966377019882202,
      0.9969011545181274,
      0.9982039928436279,
      0.9974803328514099
    ],
    [
      0.10919924825429916,
      0.1224280446767807,
      0.1272633820772171,
      0.12803499400615692,
      0.1265464574098587,
      0.12740717828273773,
      0.12210448086261749,
      0.1380452811717987,
      0.13373339176177979,
      0.12735198438167572,
      0.11934054642915726,
      0.1262550950050354,
      0.12005650997161865,
      0.10282505303621292,
      0.0957517921924591,
      0.09169270098209381,
      0.09352947026491165,
      0.08535987138748169,
      0.09952045232057571,
      0.1021302118897438,
      0.1025606021285057,
      0.10469315201044083,
      0.11147850006818771,
      0.10290595144033432,
      0.10024210810661316,
      0.10740786790847778,
      0.11266591399908066,
      0.10005971789360046,
      0.10211189091205597,
      0.11441361904144287,
      0.11486732959747314,
      0.11085337400436401,
      0.11352542787790298,
      0.11620888859033585,
      0.11349289864301682,
      0.11618471145629883,
      0.11494402587413788,
      0.11159816384315491,
      0.10892396420240402,
      0.10783864557743073,
      0.10944858193397522,
      0.11073796451091766,
      0.11696764826774597,
      0.12632891535758972,
      0.13445958495140076,
      0.12788493931293488,
      0.13382723927497864,
      0.1376981884241104,
      0.14087067544460297,
      0.1462603509426117,
      0.14971739053726196,
      0.1553111970424652,
      0.15915274620056152,
      0.1699104756116867,
      0.16610302031040192,
      0.17064303159713745,
      0.18601226806640625,
      0.9989120364189148,
      0.9992746710777283,
      0.9991385340690613,
      0.9993604421615601,
      0.9992390871047974,
      0.9989809989929199,
      0.9970409274101257,
      0.9864346385002136,
      0.9426828026771545,
      0.9501095414161682,
      0.8906406164169312,
      0.8938372731208801,
      0.8920692205429077,
      0.9248983263969421,
      0.9424936175346375,
      0.9831221103668213,
      0.9933839440345764,
      0.9973412156105042,
      0.9973515868186951,
      0.9960766434669495,
      0.9967820048332214,
      0.9985933899879456,
      0.9986313581466675,
      0.9970407485961914,
      0.996712327003479,
      0.9874640703201294,
      0.9704683423042297,
      0.926038384437561,
      0.9127967357635498,
      0.9184986352920532,
      0.9154770374298096,
      0.917598307132721,
      0.9255160689353943,
      0.9594728946685791,
      0.9482928514480591,
      0.9770060181617737,
      0.9688123464584351,
      0.9855231046676636,
      0.9826765060424805,
      0.9924182891845703,
      0.9938852787017822,
      0.9978780150413513,
      0.9956034421920776,
      0.9968191981315613,
      0.9960389137268066,
      0.9876357913017273,
      0.9908137917518616,
      0.9980447888374329,
      0.9993640780448914,
      0.9996045827865601,
      0.9956468939781189,
      0.9991361498832703,
      0.999132513999939,
      0.9996282458305359,
      0.9996494054794312,
      0.9959457516670227,
      0.9953628778457642,
      0.9963908791542053,
      0.9969002604484558,
      0.9943937063217163,
      0.9883989691734314,
      0.9894721508026123,
      0.9932904839515686,
      0.991870641708374,
      0.9924778938293457,
      0.9981416463851929,
      0.9990183711051941,
      0.9995020627975464,
      0.9997552633285522,
      0.9995484352111816,
      0.999633252620697,
      0.9984158277511597,
      0.9983677268028259,
      0.9974611401557922,
      0.9981089234352112,
      0.9938634634017944,
      0.9896833300590515,
      0.9875512719154358,
      0.9856793880462646,
      0.9832502007484436,
      0.978435754776001,
      0.9924996495246887,
      0.9984872937202454,
      0.9992103576660156,
      0.999613881111145,
      0.999092161655426,
      0.9971926808357239,
      0.9940590858459473,
      0.9808372855186462,
      0.953458309173584,
      0.9065955281257629,
      0.8726288080215454,
      0.8961366415023804,
      0.9149600267410278,
      0.9703313708305359,
      0.9896715879440308,
      0.9980379939079285,
      0.9983408451080322,
      0.9994096755981445,
      0.999483585357666,
      0.9997071623802185,
      0.9991312623023987,
      0.9986928701400757,
      0.9910786151885986,
      0.9686163663864136,
      0.9762029051780701,
      0.9581724405288696,
      0.9843177199363708,
      0.99767005443573,
      0.9982353448867798,
      0.9986042976379395,
      0.997911810874939,
      0.996953547000885,
      0.9917008876800537,
      0.9825313687324524,
      0.9637193083763123,
      0.9508322477340698,
      0.9541429281234741,
      0.9244860410690308,
      0.9398174285888672,
      0.9774714708328247,
      0.9944136142730713,
      0.9858928918838501,
      0.9932354688644409,
      0.9697902202606201,
      0.9987049698829651,
      0.9969988465309143,
      0.9962149858474731,
      0.9985394477844238,
      0.9990016222000122,
      0.9991607666015625,
      0.9993359446525574,
      0.9992145895957947,
      0.9991298317909241,
      0.9991557002067566,
      0.9979961514472961,
      0.9965075254440308,
      0.9923191666603088,
      0.9774404168128967,
      0.9418742656707764,
      0.9336820244789124,
      0.9158746600151062,
      0.8733951449394226,
      0.8576629161834717,
      0.8828761577606201,
      0.9266141653060913,
      0.9667216539382935,
      0.9765442609786987,
      0.9939063191413879,
      0.9951255321502686,
      0.9974958896636963,
      0.997343122959137,
      0.9972506761550903,
      0.9957155585289001,
      0.9904835224151611,
      0.9870246648788452,
      0.9891213774681091,
      0.9737608432769775,
      0.9703211188316345,
      0.950226366519928,
      0.9216853976249695,
      0.9476574063301086,
      0.8885207176208496,
      0.895425021648407,
      0.9212421178817749,
      0.9004356861114502,
      0.837222158908844,
      0.8718484044075012,
      0.9085620045661926,
      0.8361851572990417,
      0.8117466568946838,
      0.899912416934967,
      0.8957282304763794,
      0.824768602848053,
      0.8448882102966309,
      0.9080973863601685,
      0.8795796632766724,
      0.8541845083236694,
      0.8653008937835693,
      0.909750759601593,
      0.8772096037864685,
      0.8486403226852417,
      0.9031339287757874,
      0.9331172108650208,
      0.9091262221336365,
      0.9430100917816162,
      0.9760199785232544,
      0.9833856821060181,
      0.9948027729988098,
      0.9977644681930542,
      0.9992770552635193,
      0.9992462396621704,
      0.9977307915687561,
      0.9781659245491028,
      0.9868870377540588,
      0.9901372194290161,
      0.9836973547935486,
      0.9880287051200867,
      0.9927886724472046,
      0.9928376078605652,
      0.9869940280914307,
      0.9911015629768372,
      0.9944444894790649,
      0.9912038445472717,
      0.9888385534286499,
      0.990142822265625,
      0.9949087500572205,
      0.9912385940551758,
      0.9869751334190369,
      0.990138053894043,
      0.9955787658691406,
      0.9906288385391235,
      0.9879003763198853,
      0.9908847808837891,
      0.9943456649780273,
      0.9906970858573914,
      0.9876010417938232,
      0.992796778678894,
      0.9949896931648254,
      0.9915722608566284,
      0.9860941767692566,
      0.9965434670448303,
      0.9969488978385925,
      0.9922820925712585,
      0.9914719462394714,
      0.997687816619873,
      0.9953052401542664,
      0.9929078817367554,
      0.9975164532661438,
      0.9975926876068115,
      0.9950968027114868,
      0.9971597790718079,
      0.9989818930625916,
      0.9970500469207764,
      0.9952681064605713,
      0.9989410042762756,
      0.9982653856277466,
      0.9955660700798035,
      0.9978225231170654,
      0.9992897510528564,
      0.9983471632003784,
      0.9980282187461853,
      0.9995322227478027,
      0.999530553817749,
      0.9989611506462097,
      0.9984878301620483,
      0.9978981614112854,
      0.998140811920166,
      0.9991482496261597,
      0.9995213150978088,
      0.9994438886642456,
      0.9993922114372253,
      0.9994333386421204,
      0.9995532035827637,
      0.9995521306991577,
      0.9995400309562683,
      0.9993342161178589,
      0.9993472695350647,
      0.9979429244995117,
      0.9931619763374329,
      0.9930180907249451,
      0.9980814456939697,
      0.9970174431800842,
      0.9918638467788696,
      0.9940581917762756,
      0.9975134134292603,
      0.993441641330719,
      0.9851721525192261,
      0.9907219409942627,
      0.9902555346488953,
      0.9966871738433838,
      0.9975114464759827,
      0.9981040358543396,
      0.9964951872825623,
      0.9973423480987549,
      0.9983474612236023,
      0.9977384805679321,
      0.9956739544868469,
      0.9982877969741821,
      0.99862140417099,
      0.9969337582588196,
      0.9972586631774902,
      0.9984387159347534,
      0.9977774024009705
    ],
    [
      0.1089567244052887,
      0.12362609803676605,
      0.1259903758764267,
      0.12420369684696198,
      0.1231728345155716,
      0.12029625475406647,
      0.12094521522521973,
      0.13835150003433228,
      0.13093847036361694,
      0.12567207217216492,
      0.12384694814682007,
      0.13408376276493073,
      0.1240437775850296,
      0.10537053644657135,
      0.10098974406719208,
      0.10846466571092606,
      0.09537369757890701,
      0.08902198076248169,
      0.10428120195865631,
      0.10835089534521103,
      0.10542832314968109,
      0.10527566820383072,
      0.11863280832767487,
      0.11011088639497757,
      0.10479922592639923,
      0.11526341736316681,
      0.12502548098564148,
      0.10574392974376678,
      0.1062331423163414,
      0.12045358121395111,
      0.11912953853607178,
      0.11339252442121506,
      0.11482763290405273,
      0.11454015970230103,
      0.11198398470878601,
      0.11471113562583923,
      0.11561044305562973,
      0.10943903028964996,
      0.10814472287893295,
      0.10837070643901825,
      0.11236175894737244,
      0.1107150986790657,
      0.11659201234579086,
      0.12753911316394806,
      0.13607846200466156,
      0.12786713242530823,
      0.1334092766046524,
      0.13917005062103271,
      0.14003999531269073,
      0.1479147970676422,
      0.1549331247806549,
      0.1642870157957077,
      0.16922268271446228,
      0.18118730187416077,
      0.18041305243968964,
      0.18757931888103485,
      0.19871653616428375,
      0.9990687370300293,
      0.9994022846221924,
      0.999290406703949,
      0.9994250535964966,
      0.9993299841880798,
      0.9990320801734924,
      0.9970908761024475,
      0.9862802624702454,
      0.9417145848274231,
      0.9491116404533386,
      0.8889404535293579,
      0.8925171494483948,
      0.8897978067398071,
      0.9213253259658813,
      0.9406686425209045,
      0.982711911201477,
      0.9933458566665649,
      0.99757319688797,
      0.9978904128074646,
      0.9971637725830078,
      0.9975739121437073,
      0.9988187551498413,
      0.9987838268280029,
      0.9971641302108765,
      0.9967921376228333,
      0.9870749711990356,
      0.9695652723312378,
      0.9249809980392456,
      0.9123256206512451,
      0.9177150726318359,
      0.9148619174957275,
      0.9151244163513184,
      0.9231045246124268,
      0.9570811986923218,
      0.9446789622306824,
      0.9749196171760559,
      0.964988112449646,
      0.9837085008621216,
      0.9813478589057922,
      0.9921450614929199,
      0.9939240217208862,
      0.9980196356773376,
      0.9958791136741638,
      0.9970441460609436,
      0.9962455034255981,
      0.9879661202430725,
      0.9912940263748169,
      0.9982659220695496,
      0.9994366765022278,
      0.9996547698974609,
      0.9961205720901489,
      0.9992552399635315,
      0.9992353320121765,
      0.9996781349182129,
      0.9997001886367798,
      0.9967048168182373,
      0.996265172958374,
      0.9970463514328003,
      0.9974561333656311,
      0.9951293468475342,
      0.9896357655525208,
      0.9907112717628479,
      0.9940148591995239,
      0.992580771446228,
      0.9932634830474854,
      0.9984636306762695,
      0.9992282390594482,
      0.9995925426483154,
      0.9997919797897339,
      0.999616265296936,
      0.9996799230575562,
      0.9986034035682678,
      0.9985377788543701,
      0.9977322220802307,
      0.9983117580413818,
      0.9943487048149109,
      0.9903969168663025,
      0.9878549575805664,
      0.9858604073524475,
      0.9831314086914062,
      0.9781208634376526,
      0.9922918677330017,
      0.9984745383262634,
      0.9992097616195679,
      0.999643862247467,
      0.9991140365600586,
      0.9971306324005127,
      0.9937573075294495,
      0.979058027267456,
      0.9505912065505981,
      0.9032672643661499,
      0.8711218237876892,
      0.8933365345001221,
      0.9137364625930786,
      0.9691309928894043,
      0.9886289238929749,
      0.9979277849197388,
      0.9982481002807617,
      0.999420166015625,
      0.9995261430740356,
      0.9997427463531494,
      0.9991841912269592,
      0.9987612366676331,
      0.9913145303726196,
      0.9685681462287903,
      0.9756447076797485,
      0.9564234018325806,
      0.9842912554740906,
      0.9977108240127563,
      0.9983682036399841,
      0.9987086057662964,
      0.9979752898216248,
      0.9968029856681824,
      0.9909771084785461,
      0.9817231893539429,
      0.9621252417564392,
      0.9503731727600098,
      0.9526914358139038,
      0.9251970052719116,
      0.9398877620697021,
      0.9767694473266602,
      0.994297981262207,
      0.9853792786598206,
      0.9931758046150208,
      0.9700406193733215,
      0.9989897012710571,
      0.9979240894317627,
      0.9973039627075195,
      0.9988894462585449,
      0.9991698265075684,
      0.9992263913154602,
      0.9994039535522461,
      0.9993311762809753,
      0.999282717704773,
      0.9992433190345764,
      0.9982150793075562,
      0.9966671466827393,
      0.9923993349075317,
      0.9771378636360168,
      0.9411287307739258,
      0.9328076243400574,
      0.9141689538955688,
      0.8714032173156738,
      0.8555699586868286,
      0.8835517168045044,
      0.9260534048080444,
      0.9660996198654175,
      0.9762293100357056,
      0.9939666390419006,
      0.9952937960624695,
      0.9977660179138184,
      0.9978424310684204,
      0.9976535439491272,
      0.9963246583938599,
      0.9916152954101562,
      0.9880409240722656,
      0.9897470474243164,
      0.9742929935455322,
      0.9702691435813904,
      0.9500473141670227,
      0.9209538698196411,
      0.9481763243675232,
      0.8891109228134155,
      0.897515058517456,
      0.9233715534210205,
      0.8993463516235352,
      0.8395037651062012,
      0.8735002279281616,
      0.909974992275238,
      0.836510181427002,
      0.812879204750061,
      0.8980888724327087,
      0.8932730555534363,
      0.822734534740448,
      0.8407663106918335,
      0.9080148935317993,
      0.8798415660858154,
      0.852472722530365,
      0.8685294389724731,
      0.9114530682563782,
      0.8785431385040283,
      0.8511297702789307,
      0.9065346717834473,
      0.9347587823867798,
      0.9087705612182617,
      0.9432089328765869,
      0.9763550162315369,
      0.9837384819984436,
      0.9952535033226013,
      0.9981147646903992,
      0.9994391202926636,
      0.9994213581085205,
      0.9983103275299072,
      0.9815620183944702,
      0.9891571402549744,
      0.9916666150093079,
      0.986173152923584,
      0.9897605776786804,
      0.9937617182731628,
      0.9938693046569824,
      0.9889214634895325,
      0.9923136830329895,
      0.9954600930213928,
      0.9926155805587769,
      0.9903199672698975,
      0.9911543130874634,
      0.9956713318824768,
      0.9923654794692993,
      0.9884762763977051,
      0.9912336468696594,
      0.9961764812469482,
      0.9919431209564209,
      0.9898926019668579,
      0.9918370842933655,
      0.9951726198196411,
      0.9919178485870361,
      0.9891786575317383,
      0.9939284920692444,
      0.9961907863616943,
      0.993506908416748,
      0.9878302216529846,
      0.997086226940155,
      0.9978054761886597,
      0.9940816760063171,
      0.9922134876251221,
      0.9981299638748169,
      0.996577262878418,
      0.9940091967582703,
      0.9978004693984985,
      0.9982511401176453,
      0.996452808380127,
      0.9976552128791809,
      0.9991632699966431,
      0.9977707862854004,
      0.9966991543769836,
      0.9991907477378845,
      0.9986242055892944,
      0.996250569820404,
      0.9982859492301941,
      0.9994174838066101,
      0.9986558556556702,
      0.9983934164047241,
      0.9996252655982971,
      0.999617338180542,
      0.9991670250892639,
      0.9987730979919434,
      0.9982786774635315,
      0.9984441995620728,
      0.9992925524711609,
      0.9995890259742737,
      0.9995313286781311,
      0.9994904398918152,
      0.9995223879814148,
      0.9996234774589539,
      0.9996350407600403,
      0.9996193051338196,
      0.9994230270385742,
      0.9994354844093323,
      0.9981683492660522,
      0.9935840964317322,
      0.9934850335121155,
      0.9982932209968567,
      0.9972285628318787,
      0.9922986030578613,
      0.9945816993713379,
      0.9977784156799316,
      0.9936874508857727,
      0.9862221479415894,
      0.9921124577522278,
      0.9915453791618347,
      0.9971869587898254,
      0.9979039430618286,
      0.9984641075134277,
      0.997045636177063,
      0.9977413415908813,
      0.9986401796340942,
      0.9981513023376465,
      0.996338427066803,
      0.9986019730567932,
      0.9989051222801208,
      0.997470498085022,
      0.9977753162384033,
      0.9987694025039673,
      0.9982057809829712
    ],
    [
      0.1075868308544159,
      0.11783576011657715,
      0.12213598191738129,
      0.12230875343084335,
      0.12372526526451111,
      0.11931201815605164,
      0.11885155737400055,
      0.13578012585639954,
      0.13149650394916534,
      0.12323260307312012,
      0.11819644272327423,
      0.13231799006462097,
      0.12554049491882324,
      0.10498949140310287,
      0.09923218190670013,
      0.11427152901887894,
      0.10322961956262589,
      0.09209395945072174,
      0.10711231082677841,
      0.10811188817024231,
      0.09998460859060287,
      0.09912393987178802,
      0.11449940502643585,
      0.10822898149490356,
      0.10133949667215347,
      0.11277610063552856,
      0.12070047855377197,
      0.10332334786653519,
      0.10656952857971191,
      0.12069645524024963,
      0.11898081004619598,
      0.11361989378929138,
      0.11418265104293823,
      0.11654205620288849,
      0.11150097101926804,
      0.11495029926300049,
      0.11603599041700363,
      0.11049697548151016,
      0.10919145494699478,
      0.10837022960186005,
      0.11795400828123093,
      0.11390862613916397,
      0.11669382452964783,
      0.12815330922603607,
      0.13755877315998077,
      0.13287031650543213,
      0.1358109712600708,
      0.14159199595451355,
      0.14707878232002258,
      0.15181362628936768,
      0.16315656900405884,
      0.17606940865516663,
      0.18212784826755524,
      0.19357340037822723,
      0.19794827699661255,
      0.2136632800102234,
      0.23751986026763916,
      0.9991664290428162,
      0.9994790554046631,
      0.9993727207183838,
      0.999447762966156,
      0.9993510246276855,
      0.9990253448486328,
      0.9969894289970398,
      0.985507607460022,
      0.9398425817489624,
      0.9475663900375366,
      0.8868306875228882,
      0.8887491822242737,
      0.8870140314102173,
      0.919461727142334,
      0.938866138458252,
      0.9819104671478271,
      0.9930000305175781,
      0.9976872801780701,
      0.9982091784477234,
      0.9978815913200378,
      0.9980790019035339,
      0.9989566802978516,
      0.9988640546798706,
      0.9971348643302917,
      0.9967175126075745,
      0.9862770438194275,
      0.9679125547409058,
      0.9227942824363708,
      0.9091066122055054,
      0.9150884747505188,
      0.9126344323158264,
      0.9109739065170288,
      0.9216769933700562,
      0.9549998641014099,
      0.9417463541030884,
      0.9734082818031311,
      0.9627500176429749,
      0.9828941822052002,
      0.980855405330658,
      0.9922387003898621,
      0.9942077398300171,
      0.998221218585968,
      0.9962440729141235,
      0.9973377585411072,
      0.9964593052864075,
      0.9883690476417542,
      0.9919620752334595,
      0.9985123872756958,
      0.9995333552360535,
      0.9997026920318604,
      0.9965707659721375,
      0.9993675947189331,
      0.9993341565132141,
      0.9997186660766602,
      0.9997366070747375,
      0.9972822666168213,
      0.9969590902328491,
      0.9975876808166504,
      0.9979320764541626,
      0.9958173632621765,
      0.9907807111740112,
      0.991844654083252,
      0.994646430015564,
      0.9931276440620422,
      0.9937890768051147,
      0.9986972212791443,
      0.9993665814399719,
      0.9996531009674072,
      0.999817430973053,
      0.9996659755706787,
      0.9997174143791199,
      0.9987789392471313,
      0.9987223744392395,
      0.9980519413948059,
      0.9985651969909668,
      0.9951308369636536,
      0.9914741516113281,
      0.988453209400177,
      0.9862131476402283,
      0.9831950664520264,
      0.9778053760528564,
      0.9920728206634521,
      0.9984683990478516,
      0.9992204904556274,
      0.999671995639801,
      0.9991623163223267,
      0.9971753358840942,
      0.993736207485199,
      0.978538453578949,
      0.9486910104751587,
      0.899837076663971,
      0.8676461577415466,
      0.8920988440513611,
      0.9128248691558838,
      0.96836256980896,
      0.9879859685897827,
      0.9978578686714172,
      0.9981805086135864,
      0.9994258284568787,
      0.999552845954895,
      0.9997658729553223,
      0.9992049932479858,
      0.9988157749176025,
      0.9913410544395447,
      0.9679095149040222,
      0.9748560190200806,
      0.9550894498825073,
      0.9841433167457581,
      0.997765064239502,
      0.9985224008560181,
      0.9988289475440979,
      0.9980354309082031,
      0.996634840965271,
      0.9902104139328003,
      0.9809242486953735,
      0.9606632590293884,
      0.9499329924583435,
      0.9512425661087036,
      0.9243924617767334,
      0.9380488395690918,
      0.9752292633056641,
      0.9936772584915161,
      0.9841670393943787,
      0.9930142760276794,
      0.970348060131073,
      0.9991667866706848,
      0.998497486114502,
      0.997979998588562,
      0.9991185069084167,
      0.9992667436599731,
      0.9992300868034363,
      0.9994264841079712,
      0.9993910193443298,
      0.9993594288825989,
      0.999290943145752,
      0.9983587861061096,
      0.9967820048332214,
      0.9921941757202148,
      0.9765453934669495,
      0.9403896927833557,
      0.9321726560592651,
      0.9129302501678467,
      0.8701514601707458,
      0.8528199791908264,
      0.8819286823272705,
      0.9241344332695007,
      0.9639148116111755,
      0.975340723991394,
      0.9937992691993713,
      0.9953471422195435,
      0.9979119300842285,
      0.9981421232223511,
      0.9979615807533264,
      0.9968123435974121,
      0.9926333427429199,
      0.9890515208244324,
      0.9902148842811584,
      0.9744719862937927,
      0.9701059460639954,
      0.9491844773292542,
      0.9187387824058533,
      0.9464925527572632,
      0.8886384963989258,
      0.8975974917411804,
      0.9238390326499939,
      0.900457501411438,
      0.8432788252830505,
      0.8748631477355957,
      0.9070911407470703,
      0.8358114361763,
      0.8144803047180176,
      0.8995437622070312,
      0.8944481015205383,
      0.823633074760437,
      0.8420429229736328,
      0.908613920211792,
      0.879906177520752,
      0.8510339260101318,
      0.8700480461120605,
      0.9125091433525085,
      0.8781949281692505,
      0.851560652256012,
      0.9077659845352173,
      0.9358609914779663,
      0.9076191782951355,
      0.9422643780708313,
      0.9763094186782837,
      0.9838080406188965,
      0.9954733848571777,
      0.9983381032943726,
      0.9995485544204712,
      0.9995396137237549,
      0.9986990094184875,
      0.9844049215316772,
      0.9911044836044312,
      0.9930886030197144,
      0.9883826971054077,
      0.9913598895072937,
      0.9946192502975464,
      0.99480140209198,
      0.9906351566314697,
      0.9933691620826721,
      0.9963757395744324,
      0.9938642382621765,
      0.9918158054351807,
      0.9923993349075317,
      0.9965494275093079,
      0.9936518669128418,
      0.9902023673057556,
      0.9926434755325317,
      0.9969115257263184,
      0.99415123462677,
      0.9922730922698975,
      0.9930945038795471,
      0.9960801005363464,
      0.993382453918457,
      0.9908986687660217,
      0.9948284029960632,
      0.997126579284668,
      0.9952203035354614,
      0.9890860915184021,
      0.9973034262657166,
      0.998329222202301,
      0.9953287243843079,
      0.9926216006278992,
      0.9983816146850586,
      0.9974170923233032,
      0.9948680996894836,
      0.9979219436645508,
      0.9985742568969727,
      0.997266411781311,
      0.9979366064071655,
      0.9992627501487732,
      0.9983147382736206,
      0.9975236058235168,
      0.9993201494216919,
      0.9988601803779602,
      0.9968194961547852,
      0.9986236095428467,
      0.999510645866394,
      0.9988939762115479,
      0.9986759424209595,
      0.9996967911720276,
      0.99967360496521,
      0.9992849826812744,
      0.9989259839057922,
      0.9984800219535828,
      0.998610258102417,
      0.9993799924850464,
      0.9996230006217957,
      0.9995764493942261,
      0.9995437860488892,
      0.9995715022087097,
      0.9996686577796936,
      0.9996964335441589,
      0.9996829032897949,
      0.9994972348213196,
      0.9995014667510986,
      0.9983546733856201,
      0.9939523339271545,
      0.9938453435897827,
      0.9984403252601624,
      0.9973407983779907,
      0.9924929738044739,
      0.9948875904083252,
      0.9979161620140076,
      0.993843138217926,
      0.9867042303085327,
      0.9929800033569336,
      0.9924113154411316,
      0.9975461363792419,
      0.9982687830924988,
      0.9987947344779968,
      0.9976419806480408,
      0.9981787204742432,
      0.9989238381385803,
      0.9985535144805908,
      0.9970275163650513,
      0.9989010691642761,
      0.9991409778594971,
      0.9979627132415771,
      0.9982252717018127,
      0.999025285243988,
      0.9985253214836121
    ],
    [
      0.10969187319278717,
      0.12299268692731857,
      0.12307494878768921,
      0.12178364396095276,
      0.12799015641212463,
      0.12176971137523651,
      0.11968989670276642,
      0.13888588547706604,
      0.13647225499153137,
      0.1251799762248993,
      0.11994040757417679,
      0.13348785042762756,
      0.12623481452465057,
      0.11006148159503937,
      0.10440221428871155,
      0.12131276726722717,
      0.10897578299045563,
      0.09889273345470428,
      0.11137412488460541,
      0.11869624257087708,
      0.1074017733335495,
      0.10307452082633972,
      0.12015073746442795,
      0.1136593297123909,
      0.10669057816267014,
      0.11497804522514343,
      0.12686173617839813,
      0.1087375357747078,
      0.11115118861198425,
      0.12651164829730988,
      0.1271386295557022,
      0.12194210290908813,
      0.12364960461854935,
      0.12404349446296692,
      0.11676855385303497,
      0.12299909442663193,
      0.12255874276161194,
      0.1194552481174469,
      0.11604959517717361,
      0.11636395007371902,
      0.12860107421875,
      0.11995863914489746,
      0.12269042432308197,
      0.13048304617404938,
      0.14140425622463226,
      0.14093217253684998,
      0.14299890398979187,
      0.1502087265253067,
      0.15927505493164062,
      0.15891368687152863,
      0.1695559322834015,
      0.18452972173690796,
      0.19677989184856415,
      0.2022378146648407,
      0.2130279392004013,
      0.2336161583662033,
      0.2545233964920044,
      0.9992775917053223,
      0.9995582103729248,
      0.9994683265686035,
      0.9994965195655823,
      0.9994009137153625,
      0.9990652203559875,
      0.9970563650131226,
      0.9856160879135132,
      0.9393308162689209,
      0.9469037055969238,
      0.8857353925704956,
      0.8876489400863647,
      0.8848278522491455,
      0.9170379638671875,
      0.9362626671791077,
      0.9808800220489502,
      0.9925292730331421,
      0.997762143611908,
      0.998437225818634,
      0.9984648823738098,
      0.9985119700431824,
      0.9990898966789246,
      0.9989708065986633,
      0.9972054958343506,
      0.9967366456985474,
      0.985409140586853,
      0.9665290117263794,
      0.9212179183959961,
      0.9063597321510315,
      0.9126511812210083,
      0.9092962145805359,
      0.909477949142456,
      0.9197975397109985,
      0.953295886516571,
      0.9398277401924133,
      0.9723235964775085,
      0.9615041017532349,
      0.9823277592658997,
      0.9806790351867676,
      0.9924948215484619,
      0.9945281744003296,
      0.9983640909194946,
      0.9964765906333923,
      0.9974748492240906,
      0.9965173006057739,
      0.9884730577468872,
      0.9922450184822083,
      0.998610258102417,
      0.9995689392089844,
      0.9997326135635376,
      0.9968616962432861,
      0.9994319677352905,
      0.9993836283683777,
      0.9997448325157166,
      0.99976646900177,
      0.997702419757843,
      0.9974352717399597,
      0.9979524612426758,
      0.9982365369796753,
      0.996281623840332,
      0.9916189312934875,
      0.9926984310150146,
      0.9950687885284424,
      0.9935011863708496,
      0.9941535592079163,
      0.9988373517990112,
      0.9994646310806274,
      0.9997076392173767,
      0.9998412728309631,
      0.9997129440307617,
      0.9997483491897583,
      0.9989263415336609,
      0.9988672137260437,
      0.9982885122299194,
      0.9987459778785706,
      0.9957116842269897,
      0.9922562837600708,
      0.9889649748802185,
      0.9864146113395691,
      0.9830365777015686,
      0.9772083163261414,
      0.9916993975639343,
      0.9984224438667297,
      0.9992219805717468,
      0.9996955394744873,
      0.9992061257362366,
      0.9972074627876282,
      0.9935639500617981,
      0.9772989153862,
      0.9474239945411682,
      0.8981704711914062,
      0.8671702742576599,
      0.8909015655517578,
      0.9111001491546631,
      0.9669924974441528,
      0.9869356155395508,
      0.9977346658706665,
      0.9981032013893127,
      0.9994270205497742,
      0.9995698928833008,
      0.999779224395752,
      0.9992026686668396,
      0.9988150596618652,
      0.9911619424819946,
      0.9676463603973389,
      0.9739096164703369,
      0.9528189897537231,
      0.9836466312408447,
      0.9977202415466309,
      0.9985446929931641,
      0.9988974928855896,
      0.9980611801147461,
      0.9965347051620483,
      0.989415168762207,
      0.9800605177879333,
      0.9587489366531372,
      0.9481694102287292,
      0.9486075043678284,
      0.9240763783454895,
      0.9365789890289307,
      0.9743744730949402,
      0.9933968782424927,
      0.9833000898361206,
      0.992937445640564,
      0.9706231951713562,
      0.9993025064468384,
      0.9988497495651245,
      0.9984010457992554,
      0.9992886781692505,
      0.9993544816970825,
      0.9992814064025879,
      0.9994682669639587,
      0.9994586706161499,
      0.9994509816169739,
      0.9993523955345154,
      0.9985224604606628,
      0.9969147443771362,
      0.9922661781311035,
      0.9765426516532898,
      0.9399694204330444,
      0.9319285154342651,
      0.9125792980194092,
      0.8674333095550537,
      0.8492568135261536,
      0.8766862750053406,
      0.9233363270759583,
      0.9643614888191223,
      0.975551426410675,
      0.994121789932251,
      0.9957228899002075,
      0.9981645941734314,
      0.9984982013702393,
      0.9982763528823853,
      0.997297465801239,
      0.9937373995780945,
      0.9904425144195557,
      0.9910765886306763,
      0.9755045771598816,
      0.9706487655639648,
      0.9498183131217957,
      0.9191582202911377,
      0.9472024440765381,
      0.8885308504104614,
      0.8980873823165894,
      0.924436092376709,
      0.8997399806976318,
      0.8395548462867737,
      0.8745577931404114,
      0.9078280329704285,
      0.8349735736846924,
      0.8155810832977295,
      0.8977934718132019,
      0.8947579860687256,
      0.8210783004760742,
      0.8379800915718079,
      0.9064654111862183,
      0.8726389408111572,
      0.8358163237571716,
      0.8677778244018555,
      0.911831796169281,
      0.8784469366073608,
      0.8505611419677734,
      0.9091759324073792,
      0.9359591007232666,
      0.9066224098205566,
      0.9412987232208252,
      0.97614985704422,
      0.9835896492004395,
      0.9956040978431702,
      0.9984914660453796,
      0.9996250867843628,
      0.999634325504303,
      0.9990222454071045,
      0.9867920279502869,
      0.992725670337677,
      0.9942242503166199,
      0.990178108215332,
      0.9926139712333679,
      0.9953119158744812,
      0.9955613613128662,
      0.9920885562896729,
      0.9942049384117126,
      0.9970567226409912,
      0.9949177503585815,
      0.9930940270423889,
      0.9934672713279724,
      0.9971255660057068,
      0.9951982498168945,
      0.9922579526901245,
      0.9936009645462036,
      0.9973902106285095,
      0.9958741664886475,
      0.9937154054641724,
      0.9935436844825745,
      0.9967589378356934,
      0.9952162504196167,
      0.991919219493866,
      0.9952141046524048,
      0.9977695941925049,
      0.9961360692977905,
      0.9897260665893555,
      0.9974253177642822,
      0.9985500574111938,
      0.9960134029388428,
      0.993026077747345,
      0.9986335635185242,
      0.9978026151657104,
      0.9952809810638428,
      0.9980292916297913,
      0.9987521767616272,
      0.9976133704185486,
      0.998092770576477,
      0.9993220567703247,
      0.9985977411270142,
      0.997995138168335,
      0.9994091391563416,
      0.9990156888961792,
      0.9972731471061707,
      0.9988300800323486,
      0.9995694160461426,
      0.9990583658218384,
      0.998910665512085,
      0.9997504949569702,
      0.9997188448905945,
      0.9994021058082581,
      0.9990965127944946,
      0.9987204670906067,
      0.9988101124763489,
      0.9994839429855347,
      0.9996689558029175,
      0.9996281266212463,
      0.9995918869972229,
      0.9996189475059509,
      0.9997085332870483,
      0.9997515678405762,
      0.9997338652610779,
      0.9995601773262024,
      0.9995625019073486,
      0.9985434412956238,
      0.9944237470626831,
      0.9942904114723206,
      0.9986083507537842,
      0.9975447058677673,
      0.9929879307746887,
      0.9953644275665283,
      0.9981085062026978,
      0.9942737817764282,
      0.9879627823829651,
      0.9939793348312378,
      0.9933956265449524,
      0.9978750944137573,
      0.9985370635986328,
      0.9990208148956299,
      0.9980800151824951,
      0.9985003471374512,
      0.9991352558135986,
      0.9988618493080139,
      0.9976142048835754,
      0.9991505146026611,
      0.9993380308151245,
      0.9984452128410339,
      0.9986602663993835,
      0.9992734789848328,
      0.9988707304000854
    ],
    [
      0.11876979470252991,
      0.13349707424640656,
      0.13460321724414825,
      0.13108453154563904,
      0.13778400421142578,
      0.13431280851364136,
      0.1294662356376648,
      0.14185917377471924,
      0.14041593670845032,
      0.12814274430274963,
      0.12495538592338562,
      0.1386977583169937,
      0.13335853815078735,
      0.11581189930438995,
      0.11557889729738235,
      0.13386988639831543,
      0.11773142218589783,
      0.10596157610416412,
      0.12316945195198059,
      0.12767164409160614,
      0.11542676389217377,
      0.10943560302257538,
      0.13389168679714203,
      0.12395769357681274,
      0.11581075936555862,
      0.12346816062927246,
      0.13173632323741913,
      0.11884048581123352,
      0.12608379125595093,
      0.14299100637435913,
      0.13784413039684296,
      0.13280567526817322,
      0.13875903189182281,
      0.13669142127037048,
      0.12471900880336761,
      0.134010910987854,
      0.1364636868238449,
      0.13387423753738403,
      0.12723487615585327,
      0.12766370177268982,
      0.14452025294303894,
      0.1366601288318634,
      0.13449053466320038,
      0.13976849615573883,
      0.1536896973848343,
      0.14587284624576569,
      0.14872364699840546,
      0.16335593163967133,
      0.17199575901031494,
      0.16847442090511322,
      0.18112000823020935,
      0.20013874769210815,
      0.20966637134552002,
      0.2145247459411621,
      0.23092004656791687,
      0.25635188817977905,
      0.28321096301078796,
      0.9994106292724609,
      0.9996545910835266,
      0.9995798468589783,
      0.9995526671409607,
      0.9994600415229797,
      0.9990426898002625,
      0.9969161152839661,
      0.9842674136161804,
      0.9374545812606812,
      0.9454877972602844,
      0.8847907781600952,
      0.8865585327148438,
      0.884432315826416,
      0.9151982069015503,
      0.9347906112670898,
      0.9801793694496155,
      0.9920751452445984,
      0.9978502988815308,
      0.9986158013343811,
      0.9988287687301636,
      0.998823344707489,
      0.9992107152938843,
      0.9991034269332886,
      0.9974152445793152,
      0.9967336058616638,
      0.9847791790962219,
      0.9649059176445007,
      0.919505774974823,
      0.9021211862564087,
      0.9089757204055786,
      0.9037466645240784,
      0.9072729349136353,
      0.9184442758560181,
      0.9519004225730896,
      0.9378418922424316,
      0.9711357951164246,
      0.9597371816635132,
      0.9815421104431152,
      0.9803999066352844,
      0.9927693605422974,
      0.9949327111244202,
      0.9985508918762207,
      0.9967824220657349,
      0.997715413570404,
      0.9966986179351807,
      0.9889203310012817,
      0.9929275512695312,
      0.9988128542900085,
      0.9996404647827148,
      0.9997755289077759,
      0.997286856174469,
      0.9995280504226685,
      0.9994736313819885,
      0.9997826814651489,
      0.9998016953468323,
      0.9981198906898499,
      0.9979310035705566,
      0.9983627200126648,
      0.9986010789871216,
      0.9968911409378052,
      0.9926961064338684,
      0.9937677979469299,
      0.9956643581390381,
      0.9940631985664368,
      0.9946808815002441,
      0.9990304112434387,
      0.999569833278656,
      0.9997609853744507,
      0.9998652338981628,
      0.9997589588165283,
      0.9997856616973877,
      0.9990837574005127,
      0.9990351796150208,
      0.9985597133636475,
      0.9989468455314636,
      0.9962965250015259,
      0.9930782914161682,
      0.9895229339599609,
      0.9867761731147766,
      0.9830561280250549,
      0.9769424796104431,
      0.9915168285369873,
      0.9984299540519714,
      0.999243974685669,
      0.9997280240058899,
      0.999273955821991,
      0.9972862005233765,
      0.9934664964675903,
      0.9758949875831604,
      0.9454606771469116,
      0.8954788446426392,
      0.8636071681976318,
      0.8873894214630127,
      0.909838855266571,
      0.9658899307250977,
      0.9858430027961731,
      0.9976468086242676,
      0.998070240020752,
      0.9994465112686157,
      0.9996042847633362,
      0.9998027682304382,
      0.99923175573349,
      0.9988676905632019,
      0.9912985563278198,
      0.9673025608062744,
      0.9729837775230408,
      0.9506301879882812,
      0.9832900762557983,
      0.9976924657821655,
      0.9986050724983215,
      0.9989609122276306,
      0.998101532459259,
      0.9964650273323059,
      0.9889876842498779,
      0.9791080951690674,
      0.957332968711853,
      0.9465192556381226,
      0.9462978839874268,
      0.921202540397644,
      0.9348320364952087,
      0.9724423885345459,
      0.9929222464561462,
      0.9821975827217102,
      0.992891252040863,
      0.9711699485778809,
      0.9994007349014282,
      0.9990813732147217,
      0.9987040162086487,
      0.9994412064552307,
      0.9994332790374756,
      0.9992955327033997,
      0.9995264410972595,
      0.9995411038398743,
      0.9995719790458679,
      0.9994490742683411,
      0.9987921714782715,
      0.9972059726715088,
      0.9921647906303406,
      0.9758296608924866,
      0.939144492149353,
      0.9308909177780151,
      0.9111815094947815,
      0.8681175112724304,
      0.8440516591072083,
      0.8746960759162903,
      0.9212929010391235,
      0.9620688557624817,
      0.9742440581321716,
      0.9939253926277161,
      0.9958881735801697,
      0.9984059929847717,
      0.9988884925842285,
      0.9986399412155151,
      0.9978466033935547,
      0.99488765001297,
      0.9920768737792969,
      0.9922441244125366,
      0.9762792587280273,
      0.970238447189331,
      0.9476572275161743,
      0.9175834059715271,
      0.9460480213165283,
      0.8877449035644531,
      0.8974000811576843,
      0.9234126806259155,
      0.8984824419021606,
      0.8382076025009155,
      0.8745030760765076,
      0.9078670144081116,
      0.8339109420776367,
      0.8193588852882385,
      0.8989633917808533,
      0.8977025747299194,
      0.8199249505996704,
      0.8375480771064758,
      0.905444860458374,
      0.8705803155899048,
      0.8295745849609375,
      0.8676041960716248,
      0.911619246006012,
      0.876488447189331,
      0.8499058485031128,
      0.9096465706825256,
      0.9361875057220459,
      0.9059069156646729,
      0.9401493072509766,
      0.9759096503257751,
      0.983553946018219,
      0.9957749843597412,
      0.9986396431922913,
      0.9996998906135559,
      0.9997173547744751,
      0.9992620944976807,
      0.9887601137161255,
      0.994045615196228,
      0.995283842086792,
      0.9916952848434448,
      0.993553876876831,
      0.99590003490448,
      0.9962298274040222,
      0.9931700825691223,
      0.994758665561676,
      0.9974953532218933,
      0.9957351684570312,
      0.9940871000289917,
      0.9943972826004028,
      0.9975855946540833,
      0.9964701533317566,
      0.9939594268798828,
      0.9943826794624329,
      0.997748613357544,
      0.9969660043716431,
      0.9946495294570923,
      0.9937463402748108,
      0.9971731901168823,
      0.9962441921234131,
      0.9925045967102051,
      0.9953042268753052,
      0.9980307817459106,
      0.9964975714683533,
      0.989372730255127,
      0.9973400235176086,
      0.9986878037452698,
      0.9959716200828552,
      0.9923734664916992,
      0.998641312122345,
      0.9979180693626404,
      0.9950559735298157,
      0.9979578256607056,
      0.9988409876823425,
      0.9978086352348328,
      0.998124897480011,
      0.999367892742157,
      0.9988387823104858,
      0.9983332753181458,
      0.9994852542877197,
      0.9992164969444275,
      0.9978592991828918,
      0.9990648031234741,
      0.9996417760848999,
      0.9992640614509583,
      0.9991611838340759,
      0.9998074173927307,
      0.9997752904891968,
      0.9995465278625488,
      0.9993126392364502,
      0.9990302324295044,
      0.999083936214447,
      0.9996134042739868,
      0.9997223019599915,
      0.9997068643569946,
      0.999667227268219,
      0.9996923208236694,
      0.9997606873512268,
      0.9998120665550232,
      0.9997925758361816,
      0.9996335506439209,
      0.9996299147605896,
      0.998746395111084,
      0.994863748550415,
      0.9946749806404114,
      0.9987580180168152,
      0.997692883014679,
      0.9931580424308777,
      0.9956420660018921,
      0.99820476770401,
      0.9943078756332397,
      0.9884251952171326,
      0.9946309328079224,
      0.9942058324813843,
      0.9981550574302673,
      0.9988111853599548,
      0.9992616176605225,
      0.9985575079917908,
      0.9988515377044678,
      0.9993625283241272,
      0.9991843700408936,
      0.9982523918151855,
      0.9994044303894043,
      0.9995436072349548,
      0.9989543557167053,
      0.9990900158882141,
      0.9995059967041016,
      0.9992040991783142
    ],
    [
      0.13242481648921967,
      0.1508588045835495,
      0.15277701616287231,
      0.15144062042236328,
      0.1514350324869156,
      0.14669084548950195,
      0.14792120456695557,
      0.16137748956680298,
      0.15443696081638336,
      0.13910216093063354,
      0.13797339797019958,
      0.1583751142024994,
      0.1498347818851471,
      0.13442637026309967,
      0.1354934424161911,
      0.1486317664384842,
      0.13178324699401855,
      0.12089517712593079,
      0.13960236310958862,
      0.14023298025131226,
      0.12574920058250427,
      0.12176994979381561,
      0.1485694795846939,
      0.13464906811714172,
      0.12941130995750427,
      0.1437951624393463,
      0.15162107348442078,
      0.13677260279655457,
      0.14756856858730316,
      0.16110768914222717,
      0.15159302949905396,
      0.14628314971923828,
      0.15780149400234222,
      0.15526825189590454,
      0.13844147324562073,
      0.14923697710037231,
      0.1523890495300293,
      0.1442204713821411,
      0.13784362375736237,
      0.1418614685535431,
      0.16184106469154358,
      0.15267367660999298,
      0.1452644169330597,
      0.15180310606956482,
      0.16683241724967957,
      0.15571215748786926,
      0.1612822711467743,
      0.1830170452594757,
      0.1822027862071991,
      0.17910626530647278,
      0.1972932517528534,
      0.21737676858901978,
      0.22768756747245789,
      0.2354367971420288,
      0.2587342858314514,
      0.2903795838356018,
      0.3230688273906708,
      0.9995181560516357,
      0.9997284412384033,
      0.999658465385437,
      0.9996050000190735,
      0.999539852142334,
      0.9990963935852051,
      0.9970799088478088,
      0.9847397804260254,
      0.9380239248275757,
      0.9466323852539062,
      0.8852555751800537,
      0.8871674537658691,
      0.884345531463623,
      0.9150264859199524,
      0.9334255456924438,
      0.9791970252990723,
      0.9914681315422058,
      0.9978771805763245,
      0.998723030090332,
      0.999036431312561,
      0.9989952445030212,
      0.9992913603782654,
      0.9991793036460876,
      0.9974908232688904,
      0.9966334104537964,
      0.983801543712616,
      0.9635833501815796,
      0.9172131419181824,
      0.8997516632080078,
      0.9008742570877075,
      0.898858904838562,
      0.9045560956001282,
      0.9152349233627319,
      0.9497689008712769,
      0.9352452158927917,
      0.9698097109794617,
      0.9582776427268982,
      0.9806858897209167,
      0.9804365634918213,
      0.9932302832603455,
      0.9953672289848328,
      0.9987221360206604,
      0.9970492720603943,
      0.9978461265563965,
      0.9967096447944641,
      0.988980770111084,
      0.9930732846260071,
      0.9989007115364075,
      0.9996809959411621,
      0.9998025298118591,
      0.9975652098655701,
      0.9995860457420349,
      0.9995173811912537,
      0.9998046159744263,
      0.9998276233673096,
      0.9984297752380371,
      0.998270571231842,
      0.9986398816108704,
      0.9988290071487427,
      0.9972903728485107,
      0.993439793586731,
      0.9945167899131775,
      0.9960185885429382,
      0.9943431615829468,
      0.9948101043701172,
      0.9991239309310913,
      0.9996358752250671,
      0.9998018145561218,
      0.9998828172683716,
      0.9997952580451965,
      0.9998144507408142,
      0.9992114305496216,
      0.9991772770881653,
      0.9987953901290894,
      0.9991204738616943,
      0.9968628883361816,
      0.993838906288147,
      0.9900504350662231,
      0.9868247509002686,
      0.9825381636619568,
      0.9756149649620056,
      0.9908623099327087,
      0.9983460307121277,
      0.999245285987854,
      0.9997526407241821,
      0.9993356466293335,
      0.9973687529563904,
      0.9932371973991394,
      0.9744077920913696,
      0.9428521394729614,
      0.8907011151313782,
      0.8594158291816711,
      0.8837766647338867,
      0.9067301750183105,
      0.9635554552078247,
      0.9841983914375305,
      0.9974756240844727,
      0.9979861378669739,
      0.9994491338729858,
      0.9996184706687927,
      0.9998126029968262,
      0.9992136359214783,
      0.9988252520561218,
      0.9906733632087708,
      0.9647927284240723,
      0.9701180458068848,
      0.9467176198959351,
      0.9818328022956848,
      0.9975384473800659,
      0.9985952973365784,
      0.9989877939224243,
      0.9980989098548889,
      0.9963802695274353,
      0.9885289669036865,
      0.9776700735092163,
      0.9555115699768066,
      0.9447120428085327,
      0.9443141222000122,
      0.9224957823753357,
      0.9329213500022888,
      0.9713749885559082,
      0.9925528764724731,
      0.9814249277114868,
      0.9929158687591553,
      0.9717936515808105,
      0.999476969242096,
      0.9992479085922241,
      0.9989370703697205,
      0.9995492696762085,
      0.9995132684707642,
      0.9993444085121155,
      0.99957275390625,
      0.9995980858802795,
      0.9996265769004822,
      0.9995190501213074,
      0.9989701509475708,
      0.9974597692489624,
      0.9924164414405823,
      0.9763663411140442,
      0.9393364191055298,
      0.931471586227417,
      0.9120344519615173,
      0.865954577922821,
      0.8427584171295166,
      0.8723464012145996,
      0.9207382202148438,
      0.9635244607925415,
      0.9748202562332153,
      0.9943001866340637,
      0.9962936639785767,
      0.9986515641212463,
      0.9991796612739563,
      0.9989270567893982,
      0.9982938170433044,
      0.9958443641662598,
      0.9936824440956116,
      0.9937390685081482,
      0.9781143665313721,
      0.971299409866333,
      0.9491199851036072,
      0.9196764230728149,
      0.9467912912368774,
      0.8889549374580383,
      0.8975827693939209,
      0.9237021207809448,
      0.8972668647766113,
      0.8421325087547302,
      0.872652530670166,
      0.9060283899307251,
      0.8330053091049194,
      0.8203489184379578,
      0.8963710069656372,
      0.8963098526000977,
      0.8138264417648315,
      0.8263518810272217,
      0.9034789800643921,
      0.8666170835494995,
      0.8226645588874817,
      0.8664198517799377,
      0.9113585948944092,
      0.8759759664535522,
      0.8483791351318359,
      0.9072248935699463,
      0.9338513612747192,
      0.9028584957122803,
      0.9365293979644775,
      0.9744627475738525,
      0.9824082255363464,
      0.9956606030464172,
      0.9986896514892578,
      0.9997465014457703,
      0.9997753500938416,
      0.9994330406188965,
      0.9906172156333923,
      0.9952119588851929,
      0.9962871074676514,
      0.993205726146698,
      0.9945419430732727,
      0.9966697692871094,
      0.9969916939735413,
      0.9942987561225891,
      0.9953416585922241,
      0.9979390501976013,
      0.9966121912002563,
      0.9949975609779358,
      0.9953179359436035,
      0.9979439377784729,
      0.9973886013031006,
      0.9953017830848694,
      0.9950199127197266,
      0.998009443283081,
      0.9976863265037537,
      0.9952879548072815,
      0.9938591718673706,
      0.9975689053535461,
      0.9970096349716187,
      0.9929108023643494,
      0.9954085350036621,
      0.9982292056083679,
      0.996757984161377,
      0.9892944693565369,
      0.9973080158233643,
      0.9987933039665222,
      0.9962335228919983,
      0.9926993250846863,
      0.9987556338310242,
      0.9981096386909485,
      0.9953015446662903,
      0.9980829358100891,
      0.9989669322967529,
      0.9980611205101013,
      0.998243510723114,
      0.9994469881057739,
      0.9990441799163818,
      0.9986356496810913,
      0.999565601348877,
      0.9993717074394226,
      0.9983453154563904,
      0.9992466568946838,
      0.9997020363807678,
      0.9994253516197205,
      0.9993632435798645,
      0.9998538494110107,
      0.9998217225074768,
      0.999657392501831,
      0.999484121799469,
      0.9992774724960327,
      0.9993031024932861,
      0.999690592288971,
      0.9997705221176147,
      0.999764084815979,
      0.9997270107269287,
      0.9997484683990479,
      0.9998045563697815,
      0.9998619556427002,
      0.9998424053192139,
      0.9997003078460693,
      0.9996943473815918,
      0.998947262763977,
      0.9954376816749573,
      0.9952287673950195,
      0.9989311695098877,
      0.9978960156440735,
      0.9935181140899658,
      0.9959938526153564,
      0.9983454346656799,
      0.9945826530456543,
      0.9891499280929565,
      0.9953182935714722,
      0.9949485063552856,
      0.9984164834022522,
      0.999032199382782,
      0.9994508624076843,
      0.998943030834198,
      0.9991435408592224,
      0.999557614326477,
      0.9994654059410095,
      0.9988681077957153,
      0.9996248483657837,
      0.9997108578681946,
      0.9993682503700256,
      0.9994442462921143,
      0.9996886849403381,
      0.9994733333587646
    ],
    [
      0.16720233857631683,
      0.18394720554351807,
      0.18886840343475342,
      0.1772761344909668,
      0.17629699409008026,
      0.1733923703432083,
      0.17716732621192932,
      0.19133614003658295,
      0.1816834658384323,
      0.16863352060317993,
      0.17394566535949707,
      0.19824354350566864,
      0.1784643530845642,
      0.16748349368572235,
      0.1802210956811905,
      0.18944352865219116,
      0.16756701469421387,
      0.1597938984632492,
      0.17470040917396545,
      0.16729721426963806,
      0.15655912458896637,
      0.15794770419597626,
      0.18645890057086945,
      0.1682194471359253,
      0.17184710502624512,
      0.18949845433235168,
      0.1893206238746643,
      0.16291199624538422,
      0.18862709403038025,
      0.19999879598617554,
      0.18027248978614807,
      0.177140474319458,
      0.19328688085079193,
      0.1850460171699524,
      0.16666749119758606,
      0.17583373188972473,
      0.1886124461889267,
      0.17122119665145874,
      0.16728344559669495,
      0.1707087755203247,
      0.19552089273929596,
      0.17158079147338867,
      0.16464750468730927,
      0.18036967515945435,
      0.18967749178409576,
      0.1774657964706421,
      0.18592636287212372,
      0.20720705389976501,
      0.19667868316173553,
      0.19821223616600037,
      0.21906323730945587,
      0.24321535229682922,
      0.2509344816207886,
      0.2634708881378174,
      0.2868292033672333,
      0.3186452090740204,
      0.345892995595932,
      0.9996473789215088,
      0.9998102784156799,
      0.9997491240501404,
      0.9996500611305237,
      0.9996128678321838,
      0.9990804195404053,
      0.9969302415847778,
      0.9837440252304077,
      0.9368674755096436,
      0.946086049079895,
      0.8863207101821899,
      0.8892334699630737,
      0.8856416940689087,
      0.9160715341567993,
      0.932746171951294,
      0.9777536392211914,
      0.9903388619422913,
      0.9979764223098755,
      0.9988590478897095,
      0.9992497563362122,
      0.9991817474365234,
      0.9993911385536194,
      0.9992722868919373,
      0.9976086020469666,
      0.9964482188224792,
      0.9824877977371216,
      0.961483895778656,
      0.9150744080543518,
      0.8949834704399109,
      0.8948376178741455,
      0.891681432723999,
      0.9025309085845947,
      0.9137660264968872,
      0.9473989605903625,
      0.9328675866127014,
      0.9686182141304016,
      0.956838846206665,
      0.979634702205658,
      0.9803394079208374,
      0.9937024712562561,
      0.9959107637405396,
      0.9989034533500671,
      0.9973248839378357,
      0.9979979991912842,
      0.9966313242912292,
      0.9887294769287109,
      0.9934520125389099,
      0.9990355968475342,
      0.9997365474700928,
      0.9998341202735901,
      0.9979966878890991,
      0.9996638894081116,
      0.99957275390625,
      0.9998278617858887,
      0.9998572468757629,
      0.9987987279891968,
      0.998761773109436,
      0.999040424823761,
      0.9991686940193176,
      0.9979308843612671,
      0.9947288632392883,
      0.995824933052063,
      0.9967893958091736,
      0.9952965974807739,
      0.995197594165802,
      0.9992513060569763,
      0.9997029304504395,
      0.9998413920402527,
      0.9999011754989624,
      0.9998332262039185,
      0.999847412109375,
      0.9993632435798645,
      0.9993458390235901,
      0.9990853071212769,
      0.999311625957489,
      0.9975270628929138,
      0.9948733448982239,
      0.9906507730484009,
      0.9867604970932007,
      0.9815443158149719,
      0.9729568958282471,
      0.989623486995697,
      0.9982095956802368,
      0.9992361664772034,
      0.9997797608375549,
      0.9994093775749207,
      0.9974728226661682,
      0.9928889274597168,
      0.9723586440086365,
      0.9398669004440308,
      0.8861095905303955,
      0.8545699119567871,
      0.8800742626190186,
      0.9047508239746094,
      0.9610480070114136,
      0.9821443557739258,
      0.997247040271759,
      0.9979011416435242,
      0.9994527697563171,
      0.9996224045753479,
      0.9998172521591187,
      0.9991636872291565,
      0.9987434148788452,
      0.9894015192985535,
      0.9605893492698669,
      0.9659402370452881,
      0.9428865313529968,
      0.9799637198448181,
      0.997298002243042,
      0.99861079454422,
      0.9990309476852417,
      0.9981310963630676,
      0.9963611364364624,
      0.9877368211746216,
      0.9758479595184326,
      0.9531257748603821,
      0.9428514242172241,
      0.9424545764923096,
      0.9187376499176025,
      0.9294980764389038,
      0.9679012298583984,
      0.9915087819099426,
      0.9791404604911804,
      0.9925919771194458,
      0.9715608954429626,
      0.9995623826980591,
      0.9994295239448547,
      0.9992050528526306,
      0.9996594786643982,
      0.9995858669281006,
      0.9993619918823242,
      0.9996228218078613,
      0.9996568560600281,
      0.9997049570083618,
      0.9995900988578796,
      0.999148964881897,
      0.9976193904876709,
      0.9918555617332458,
      0.9748309254646301,
      0.9370173215866089,
      0.9287245273590088,
      0.9097747206687927,
      0.8595268726348877,
      0.8338240385055542,
      0.8669798374176025,
      0.9188802242279053,
      0.9630820155143738,
      0.9739899635314941,
      0.9938527345657349,
      0.9963300824165344,
      0.9988208413124084,
      0.999413251876831,
      0.9991719126701355,
      0.9987475872039795,
      0.9967312812805176,
      0.9949860572814941,
      0.9948297739028931,
      0.9788050651550293,
      0.9701842665672302,
      0.9475207328796387,
      0.9188330173492432,
      0.9461658000946045,
      0.8878074288368225,
      0.8979167938232422,
      0.9235647320747375,
      0.8947272300720215,
      0.8456637859344482,
      0.870667040348053,
      0.9052211046218872,
      0.8332445621490479,
      0.8202738761901855,
      0.8942822813987732,
      0.895452618598938,
      0.8077758550643921,
      0.8188544511795044,
      0.9021937251091003,
      0.8635578155517578,
      0.81595778465271,
      0.868728756904602,
      0.911536455154419,
      0.8756672143936157,
      0.8490093946456909,
      0.9056849479675293,
      0.9312534332275391,
      0.9009566903114319,
      0.9330252408981323,
      0.9724937677383423,
      0.9806769490242004,
      0.9955043196678162,
      0.998748242855072,
      0.9997945427894592,
      0.9998290538787842,
      0.9995891451835632,
      0.9932705163955688,
      0.9966546297073364,
      0.9975281953811646,
      0.995191216468811,
      0.996025800704956,
      0.9977818131446838,
      0.9979243874549866,
      0.9957117438316345,
      0.9962493181228638,
      0.9984515309333801,
      0.9975709915161133,
      0.9960329532623291,
      0.996256947517395,
      0.9983591437339783,
      0.9981467127799988,
      0.9964790940284729,
      0.9957152009010315,
      0.998245120048523,
      0.9982195496559143,
      0.9958797693252563,
      0.9941787123680115,
      0.9978582859039307,
      0.9976942539215088,
      0.9932395815849304,
      0.9956556558609009,
      0.9984703063964844,
      0.9970781803131104,
      0.9887821674346924,
      0.9971532821655273,
      0.9989056587219238,
      0.9963186979293823,
      0.9923334121704102,
      0.9988247752189636,
      0.9983354806900024,
      0.9955539107322693,
      0.9981546401977539,
      0.9991368055343628,
      0.9984555840492249,
      0.9983242154121399,
      0.999505877494812,
      0.9992880821228027,
      0.9989987015724182,
      0.9996528625488281,
      0.9995535016059875,
      0.9989252686500549,
      0.9994771480560303,
      0.9997711181640625,
      0.9995964765548706,
      0.9995644092559814,
      0.9998986721038818,
      0.9998683333396912,
      0.9997662305831909,
      0.9996520280838013,
      0.9995207786560059,
      0.9995322227478027,
      0.9997760057449341,
      0.9998133778572083,
      0.9998170733451843,
      0.9997891187667847,
      0.9998115301132202,
      0.9998514652252197,
      0.9999085068702698,
      0.9998915195465088,
      0.9997729063034058,
      0.9997643828392029,
      0.9991650581359863,
      0.9959589838981628,
      0.9957947134971619,
      0.9991240501403809,
      0.9979723691940308,
      0.9935020208358765,
      0.9963694214820862,
      0.9984595775604248,
      0.994373083114624,
      0.9895676374435425,
      0.9961342811584473,
      0.9960622191429138,
      0.9988101124763489,
      0.9993365406990051,
      0.9996664524078369,
      0.9993836283683777,
      0.9994816184043884,
      0.9997448921203613,
      0.9997079968452454,
      0.9993836283683777,
      0.9997988343238831,
      0.9998418688774109,
      0.9996739029884338,
      0.9997089505195618,
      0.9998319149017334,
      0.9996972680091858
    ],
    [
      0.17897671461105347,
      0.21144258975982666,
      0.22837099432945251,
      0.22924190759658813,
      0.23916664719581604,
      0.24067360162734985,
      0.2558537423610687,
      0.2719079256057739,
      0.27016860246658325,
      0.2599087655544281,
      0.2762693762779236,
      0.2934287190437317,
      0.2721908688545227,
      0.2543032169342041,
      0.28136759996414185,
      0.2825224995613098,
      0.24633724987506866,
      0.2490977644920349,
      0.2580256760120392,
      0.24891021847724915,
      0.22891554236412048,
      0.23504102230072021,
      0.26595067977905273,
      0.2402961552143097,
      0.24936726689338684,
      0.2586557865142822,
      0.2561630606651306,
      0.2329012006521225,
      0.267204225063324,
      0.2760472297668457,
      0.25432559847831726,
      0.24722164869308472,
      0.27787166833877563,
      0.2586524486541748,
      0.24802276492118835,
      0.26013314723968506,
      0.2782708704471588,
      0.2479221522808075,
      0.2389480471611023,
      0.24539349973201752,
      0.2588222622871399,
      0.2236918807029724,
      0.20945234596729279,
      0.2235342562198639,
      0.22736145555973053,
      0.21944411098957062,
      0.22620175778865814,
      0.24036288261413574,
      0.23389551043510437,
      0.2385091483592987,
      0.2694147527217865,
      0.28136560320854187,
      0.29052913188934326,
      0.31138089299201965,
      0.3272395431995392,
      0.34406423568725586,
      0.35642337799072266,
      0.9997709393501282,
      0.9998931288719177,
      0.9998481273651123,
      0.9997250437736511,
      0.9997116923332214,
      0.9990712404251099,
      0.9965640902519226,
      0.9797719717025757,
      0.9349738359451294,
      0.942179799079895,
      0.8879752159118652,
      0.8914416432380676,
      0.8855401277542114,
      0.915208101272583,
      0.9303339719772339,
      0.9752945899963379,
      0.9885268211364746,
      0.9979762434959412,
      0.9989809989929199,
      0.9994140863418579,
      0.9993337988853455,
      0.9994885325431824,
      0.9993702173233032,
      0.997755229473114,
      0.9961733222007751,
      0.9800707697868347,
      0.9569253325462341,
      0.9080451726913452,
      0.8792985677719116,
      0.8862336874008179,
      0.8716899156570435,
      0.8940556645393372,
      0.9103937745094299,
      0.9448948502540588,
      0.9292398691177368,
      0.9664477705955505,
      0.9538369178771973,
      0.9765591025352478,
      0.9787478446960449,
      0.9936100244522095,
      0.9958270788192749,
      0.9988471269607544,
      0.9969320297241211,
      0.9975507855415344,
      0.9950708150863647,
      0.985116720199585,
      0.9915955066680908,
      0.9988281726837158,
      0.9997116923332214,
      0.9998235702514648,
      0.9980385303497314,
      0.9996383786201477,
      0.9994290471076965,
      0.9997770190238953,
      0.9998549818992615,
      0.998591423034668,
      0.9984126687049866,
      0.9988941550254822,
      0.9990351796150208,
      0.997869610786438,
      0.9942839741706848,
      0.994975209236145,
      0.9953434467315674,
      0.9915010929107666,
      0.991283118724823,
      0.9986750483512878,
      0.9995827078819275,
      0.9998384714126587,
      0.9998985528945923,
      0.9998552799224854,
      0.9998587965965271,
      0.9994558691978455,
      0.9994437098503113,
      0.999264657497406,
      0.9993976950645447,
      0.9976934194564819,
      0.9949809312820435,
      0.9895450472831726,
      0.9845476150512695,
      0.9765239357948303,
      0.9613873958587646,
      0.983680248260498,
      0.9973862767219543,
      0.9990656971931458,
      0.9997649192810059,
      0.9994245767593384,
      0.9972980618476868,
      0.9910807013511658,
      0.9658605456352234,
      0.9303746223449707,
      0.8716195225715637,
      0.8342913389205933,
      0.865790605545044,
      0.9011141657829285,
      0.9556337594985962,
      0.977498471736908,
      0.9968594908714294,
      0.9976158142089844,
      0.9993692636489868,
      0.9995405673980713,
      0.9997485876083374,
      0.9986875653266907,
      0.9977591037750244,
      0.9820249676704407,
      0.9453496932983398,
      0.9505883455276489,
      0.9332388639450073,
      0.9711214303970337,
      0.996444582939148,
      0.9984345436096191,
      0.9990087151527405,
      0.9981468915939331,
      0.9963388442993164,
      0.9870771765708923,
      0.9743348360061646,
      0.9523573517799377,
      0.9416511058807373,
      0.9389573335647583,
      0.9052102565765381,
      0.92239910364151,
      0.9640461206436157,
      0.9900932312011719,
      0.9751373529434204,
      0.9917895197868347,
      0.9699721932411194,
      0.9996568560600281,
      0.9996002316474915,
      0.9994191527366638,
      0.9997678399085999,
      0.9996767640113831,
      0.9994103312492371,
      0.9996750354766846,
      0.9997335076332092,
      0.9997961521148682,
      0.9996902942657471,
      0.9993235468864441,
      0.9977707266807556,
      0.9904711842536926,
      0.9722329378128052,
      0.9367839097976685,
      0.9279693365097046,
      0.9097388982772827,
      0.8507527112960815,
      0.8187631368637085,
      0.857458233833313,
      0.911361575126648,
      0.960946798324585,
      0.9710962772369385,
      0.9926984906196594,
      0.9965173006057739,
      0.9990609884262085,
      0.9996243715286255,
      0.999411940574646,
      0.9992064833641052,
      0.9977490305900574,
      0.9965392351150513,
      0.9960942268371582,
      0.9802087545394897,
      0.9682904481887817,
      0.9458329677581787,
      0.9207465648651123,
      0.9443212151527405,
      0.8852220773696899,
      0.896172046661377,
      0.9216103553771973,
      0.880763053894043,
      0.8217191696166992,
      0.8537405729293823,
      0.8920086026191711,
      0.8231841325759888,
      0.8006207942962646,
      0.8788798451423645,
      0.8754566311836243,
      0.7958969473838806,
      0.8074108958244324,
      0.8990713357925415,
      0.8510575890541077,
      0.7989278435707092,
      0.8672056794166565,
      0.9123114943504333,
      0.8663761615753174,
      0.8422451019287109,
      0.9066000580787659,
      0.9243744611740112,
      0.8954445123672485,
      0.9210445880889893,
      0.9608185887336731,
      0.9684728384017944,
      0.9919464588165283,
      0.997826874256134,
      0.9997085928916931,
      0.9998260140419006,
      0.9995941519737244,
      0.9937866926193237,
      0.9969214200973511,
      0.9978225827217102,
      0.9958065748214722,
      0.996105968952179,
      0.9977011680603027,
      0.9980952143669128,
      0.9959911108016968,
      0.9959426522254944,
      0.9984224438667297,
      0.9978546500205994,
      0.9961891174316406,
      0.9962264895439148,
      0.9984698295593262,
      0.9983788728713989,
      0.9966505765914917,
      0.9955721497535706,
      0.9983101487159729,
      0.998462975025177,
      0.9959486722946167,
      0.993910014629364,
      0.9980548620223999,
      0.9982602596282959,
      0.9937803745269775,
      0.9954321980476379,
      0.9986976981163025,
      0.9973976016044617,
      0.9882785677909851,
      0.9969239830970764,
      0.999030351638794,
      0.9962441921234131,
      0.9916403889656067,
      0.9989689588546753,
      0.9985318779945374,
      0.9952725172042847,
      0.9980670809745789,
      0.999322772026062,
      0.9987500309944153,
      0.9983885288238525,
      0.9996438026428223,
      0.9995853304862976,
      0.9994155168533325,
      0.9997831583023071,
      0.9997571706771851,
      0.9994352459907532,
      0.9997182488441467,
      0.9998495578765869,
      0.9997562170028687,
      0.9997184872627258,
      0.9999327659606934,
      0.9999114871025085,
      0.9998557567596436,
      0.9998030066490173,
      0.9997244477272034,
      0.9997281432151794,
      0.9998627305030823,
      0.9998671412467957,
      0.9998785853385925,
      0.9998642802238464,
      0.9998782277107239,
      0.9998982548713684,
      0.999941349029541,
      0.9999285340309143,
      0.9998432993888855,
      0.9998494386672974,
      0.9994813203811646,
      0.9973795413970947,
      0.9972200393676758,
      0.9994620680809021,
      0.9985135793685913,
      0.9945406317710876,
      0.9974870681762695,
      0.9987947940826416,
      0.9947230815887451,
      0.9907248020172119,
      0.997323215007782,
      0.997342586517334,
      0.999277651309967,
      0.9996281266212463,
      0.9998292326927185,
      0.9996894001960754,
      0.9997323751449585,
      0.9998669028282166,
      0.9998463988304138,
      0.9996578097343445,
      0.9998905062675476,
      0.9999150633811951,
      0.9998267889022827,
      0.999841034412384,
      0.9999072551727295,
      0.999819278717041
    ],
    [
      0.24873511493206024,
      0.30637168884277344,
      0.33532124757766724,
      0.34409236907958984,
      0.3635410964488983,
      0.37671226263046265,
      0.3834192752838135,
      0.3976282477378845,
      0.40104246139526367,
      0.40258002281188965,
      0.4165618121623993,
      0.4309436082839966,
      0.41967302560806274,
      0.3927235007286072,
      0.4262646734714508,
      0.42384642362594604,
      0.36968743801116943,
      0.35440462827682495,
      0.36574068665504456,
      0.34540387988090515,
      0.31445959210395813,
      0.31913062930107117,
      0.3263648450374603,
      0.29730528593063354,
      0.3067478537559509,
      0.3200002908706665,
      0.3024318516254425,
      0.29494208097457886,
      0.33867406845092773,
      0.34242504835128784,
      0.32522428035736084,
      0.32226598262786865,
      0.36605098843574524,
      0.3448795676231384,
      0.31883612275123596,
      0.3353179395198822,
      0.35064899921417236,
      0.328582763671875,
      0.3029879927635193,
      0.3116370141506195,
      0.3206462860107422,
      0.2882036864757538,
      0.2666952908039093,
      0.29919278621673584,
      0.30095112323760986,
      0.26206865906715393,
      0.2749372124671936,
      0.27137842774391174,
      0.2713038921356201,
      0.26959002017974854,
      0.30185970664024353,
      0.3093796372413635,
      0.31569820642471313,
      0.3514009118080139,
      0.36250412464141846,
      0.3654266893863678,
      0.36829742789268494,
      0.9998317360877991,
      0.9999306797981262,
      0.9998964071273804,
      0.9997798800468445,
      0.9997814297676086,
      0.9990593791007996,
      0.9961324334144592,
      0.9761910438537598,
      0.928117036819458,
      0.9327195882797241,
      0.8832511901855469,
      0.8916890025138855,
      0.8760342597961426,
      0.9153256416320801,
      0.9258409142494202,
      0.9724600315093994,
      0.9868693947792053,
      0.9980551600456238,
      0.9991126656532288,
      0.9995848536491394,
      0.9995295405387878,
      0.99960857629776,
      0.999470055103302,
      0.9977957010269165,
      0.995648980140686,
      0.9766852259635925,
      0.9537888765335083,
      0.8996213674545288,
      0.866152286529541,
      0.8670337200164795,
      0.857985258102417,
      0.8897356390953064,
      0.9061343669891357,
      0.9464775323867798,
      0.9324630498886108,
      0.9681317210197449,
      0.9556365013122559,
      0.9775390625,
      0.9803869724273682,
      0.9951230883598328,
      0.9970250129699707,
      0.9990974068641663,
      0.9971601963043213,
      0.99696946144104,
      0.9920453429222107,
      0.9781831502914429,
      0.9885450005531311,
      0.9983657598495483,
      0.9996528625488281,
      0.9997892379760742,
      0.9980653524398804,
      0.9996015429496765,
      0.9992555379867554,
      0.9997261762619019,
      0.9998432397842407,
      0.998329222202301,
      0.9978822469711304,
      0.9987114667892456,
      0.9988777041435242,
      0.9978270530700684,
      0.9938076138496399,
      0.9940266609191895,
      0.9936443567276001,
      0.987885057926178,
      0.9880955219268799,
      0.9980725646018982,
      0.9994435906410217,
      0.9998324513435364,
      0.999902069568634,
      0.9998860359191895,
      0.9998853802680969,
      0.999603807926178,
      0.9996020197868347,
      0.9995436072349548,
      0.9995870590209961,
      0.9984188079833984,
      0.9959222078323364,
      0.9895514845848083,
      0.9820608496665955,
      0.969989538192749,
      0.949386715888977,
      0.9774793982505798,
      0.9966800808906555,
      0.9990000128746033,
      0.9997872114181519,
      0.9995538592338562,
      0.9976962804794312,
      0.9904472231864929,
      0.9619596004486084,
      0.9241596460342407,
      0.869233250617981,
      0.8194366693496704,
      0.8617861866950989,
      0.897050142288208,
      0.9552810192108154,
      0.9775643348693848,
      0.9969997406005859,
      0.9977163672447205,
      0.9993702173233032,
      0.9995182752609253,
      0.9997003674507141,
      0.9980505108833313,
      0.9960044026374817,
      0.9711675047874451,
      0.9326941967010498,
      0.944359540939331,
      0.932702898979187,
      0.9670888185501099,
      0.9958046078681946,
      0.9985559582710266,
      0.9991605877876282,
      0.9983850121498108,
      0.997146487236023,
      0.988520622253418,
      0.9751431345939636,
      0.9513700604438782,
      0.9376518726348877,
      0.9335042834281921,
      0.8907064199447632,
      0.9088353514671326,
      0.9600901007652283,
      0.9883421063423157,
      0.9700864553451538,
      0.9903028011322021,
      0.9678844213485718,
      0.9997365474700928,
      0.9997413754463196,
      0.9996173977851868,
      0.9998509883880615,
      0.999760627746582,
      0.999436616897583,
      0.9997211694717407,
      0.9997951984405518,
      0.999864399433136,
      0.999761164188385,
      0.9995101094245911,
      0.9977653622627258,
      0.987894594669342,
      0.9672466516494751,
      0.9285284280776978,
      0.9237367510795593,
      0.8962646126747131,
      0.8440457582473755,
      0.8088937401771545,
      0.8441004753112793,
      0.9016804695129395,
      0.9571216106414795,
      0.9672364592552185,
      0.9915396571159363,
      0.9964300990104675,
      0.9992726445198059,
      0.9997286200523376,
      0.9995805025100708,
      0.9994907975196838,
      0.9985274076461792,
      0.9975780844688416,
      0.9967710971832275,
      0.9804660081863403,
      0.9654024839401245,
      0.9430720806121826,
      0.9159466028213501,
      0.9400712251663208,
      0.8780645728111267,
      0.8910383582115173,
      0.91936194896698,
      0.8673371076583862,
      0.8056329488754272,
      0.8460260629653931,
      0.8812355399131775,
      0.8111134767532349,
      0.7772026062011719,
      0.8629838228225708,
      0.8531007170677185,
      0.7821254134178162,
      0.7877122163772583,
      0.8723123073577881,
      0.8358500003814697,
      0.7856963872909546,
      0.8390763998031616,
      0.9046212434768677,
      0.8537220358848572,
      0.8148908615112305,
      0.8966696262359619,
      0.9162770509719849,
      0.8917379379272461,
      0.9116024374961853,
      0.9518967866897583,
      0.9584459066390991,
      0.9873630404472351,
      0.9967001676559448,
      0.9996364116668701,
      0.9998410940170288,
      0.999653697013855,
      0.9958152174949646,
      0.9980770349502563,
      0.998696506023407,
      0.9975671172142029,
      0.997663140296936,
      0.998717725276947,
      0.9989938139915466,
      0.9977671504020691,
      0.9974023103713989,
      0.9990583658218384,
      0.9988613128662109,
      0.9979400634765625,
      0.9976394772529602,
      0.9990106225013733,
      0.9991495609283447,
      0.9980658888816833,
      0.9964628219604492,
      0.9986972212791443,
      0.9990635514259338,
      0.9967809915542603,
      0.9944471120834351,
      0.9985043406486511,
      0.9988116025924683,
      0.9945297241210938,
      0.9955936670303345,
      0.9989258646965027,
      0.9976482391357422,
      0.9877192378044128,
      0.9965030550956726,
      0.9990788698196411,
      0.9958654642105103,
      0.9895972013473511,
      0.9989790320396423,
      0.998716413974762,
      0.994674026966095,
      0.9979708790779114,
      0.9995402693748474,
      0.9991450905799866,
      0.9985693097114563,
      0.9997895956039429,
      0.9998074173927307,
      0.9997289180755615,
      0.9998845458030701,
      0.9998824000358582,
      0.9997683763504028,
      0.9998567700386047,
      0.9999025464057922,
      0.9998459815979004,
      0.9998065829277039,
      0.9999518394470215,
      0.9999356269836426,
      0.9998980164527893,
      0.999869167804718,
      0.9998199343681335,
      0.9998367428779602,
      0.9999151825904846,
      0.9999064803123474,
      0.9999173283576965,
      0.9999074935913086,
      0.9999125599861145,
      0.9999232888221741,
      0.9999582767486572,
      0.9999490976333618,
      0.9998806715011597,
      0.9998961687088013,
      0.9996694922447205,
      0.9985557794570923,
      0.9984307885169983,
      0.9996692538261414,
      0.998941957950592,
      0.9956322312355042,
      0.9984686374664307,
      0.9991645216941833,
      0.9952107071876526,
      0.9919440746307373,
      0.9982542395591736,
      0.998490571975708,
      0.9996184706687927,
      0.9998018741607666,
      0.9999120831489563,
      0.9998421669006348,
      0.9998598694801331,
      0.9999284148216248,
      0.9999157786369324,
      0.9998033046722412,
      0.9999368190765381,
      0.9999515414237976,
      0.9999008178710938,
      0.9999023675918579,
      0.9999420642852783,
      0.9998790621757507
    ],
    [
      0.30798184871673584,
      0.38608914613723755,
      0.42095059156417847,
      0.4552793502807617,
      0.47121506929397583,
      0.4941164553165436,
      0.5279070138931274,
      0.533927857875824,
      0.534779965877533,
      0.53473299741745,
      0.5642697811126709,
      0.575383186340332,
      0.5544434189796448,
      0.5320180654525757,
      0.5534881353378296,
      0.5533058047294617,
      0.5146507024765015,
      0.48629820346832275,
      0.501286506652832,
      0.4628417491912842,
      0.4229852259159088,
      0.43395206332206726,
      0.4400867819786072,
      0.37173235416412354,
      0.38979512453079224,
      0.38348478078842163,
      0.35984301567077637,
      0.3779022991657257,
      0.4399966895580292,
      0.4114406704902649,
      0.4041619896888733,
      0.4347359538078308,
      0.46631669998168945,
      0.433482825756073,
      0.4056771993637085,
      0.4168727993965149,
      0.40641433000564575,
      0.3790455460548401,
      0.3486210107803345,
      0.3357223570346832,
      0.3554436266422272,
      0.32881277799606323,
      0.2951773703098297,
      0.3280271887779236,
      0.35120871663093567,
      0.3030640482902527,
      0.32232731580734253,
      0.333837628364563,
      0.32366088032722473,
      0.32493603229522705,
      0.39986830949783325,
      0.37658441066741943,
      0.3643408417701721,
      0.42711886763572693,
      0.44321298599243164,
      0.4190276563167572,
      0.44648003578186035,
      0.9998632073402405,
      0.999952495098114,
      0.9999290108680725,
      0.9998357892036438,
      0.9998465180397034,
      0.9991945624351501,
      0.9967546463012695,
      0.9788293838500977,
      0.9293727278709412,
      0.9343063831329346,
      0.882235050201416,
      0.8855187296867371,
      0.880567193031311,
      0.9237080812454224,
      0.9334707260131836,
      0.9778227210044861,
      0.9901533722877502,
      0.9984210133552551,
      0.9993011355400085,
      0.9997348785400391,
      0.9997055530548096,
      0.9997285008430481,
      0.999601423740387,
      0.998152494430542,
      0.9961440563201904,
      0.9804678559303284,
      0.9545386433601379,
      0.9025568962097168,
      0.8698577880859375,
      0.8721534609794617,
      0.8627060055732727,
      0.8965091705322266,
      0.9107213616371155,
      0.9567427635192871,
      0.9460984468460083,
      0.9762643575668335,
      0.9689364433288574,
      0.9875810146331787,
      0.9894727468490601,
      0.9981609582901001,
      0.9989434480667114,
      0.9996027946472168,
      0.9985325932502747,
      0.9980183839797974,
      0.9934179782867432,
      0.9800213575363159,
      0.9906750321388245,
      0.9989755153656006,
      0.9997871518135071,
      0.9998530149459839,
      0.9987773895263672,
      0.9997586011886597,
      0.9994672536849976,
      0.9998061060905457,
      0.9998809099197388,
      0.9991516470909119,
      0.9991099238395691,
      0.9993929266929626,
      0.9995247721672058,
      0.9988672137260437,
      0.996680736541748,
      0.9972215890884399,
      0.9962876439094543,
      0.9911026954650879,
      0.9902732968330383,
      0.9987813830375671,
      0.9997013807296753,
      0.9998912215232849,
      0.9999275803565979,
      0.9999133944511414,
      0.9999307990074158,
      0.9997758865356445,
      0.9997695684432983,
      0.999769926071167,
      0.9998047351837158,
      0.999335527420044,
      0.998008668422699,
      0.9932096600532532,
      0.9851475358009338,
      0.9742240905761719,
      0.9526692032814026,
      0.9803805351257324,
      0.9976465702056885,
      0.9992876648902893,
      0.9998680949211121,
      0.9997736811637878,
      0.9988054037094116,
      0.9944009184837341,
      0.9711258411407471,
      0.9312636256217957,
      0.8760623931884766,
      0.8307285904884338,
      0.8707963228225708,
      0.9010969400405884,
      0.9595656991004944,
      0.985896110534668,
      0.9978927969932556,
      0.9984241724014282,
      0.9995082020759583,
      0.9996792674064636,
      0.9997937679290771,
      0.9984995126724243,
      0.9966626167297363,
      0.9734470844268799,
      0.9377701878547668,
      0.951029896736145,
      0.9397637844085693,
      0.9763253331184387,
      0.9971382021903992,
      0.9991162419319153,
      0.9994869232177734,
      0.9989530444145203,
      0.9984062910079956,
      0.992430567741394,
      0.9819632768630981,
      0.9573725461959839,
      0.9422000050544739,
      0.9350893497467041,
      0.8907780647277832,
      0.9120346307754517,
      0.9647701382637024,
      0.9910157322883606,
      0.974091649055481,
      0.992206335067749,
      0.9728304147720337,
      0.9998045563697815,
      0.9998365640640259,
      0.9997453689575195,
      0.9999129176139832,
      0.9998311400413513,
      0.9995269775390625,
      0.9997891187667847,
      0.9998427033424377,
      0.9999023675918579,
      0.999812126159668,
      0.9996230602264404,
      0.9982255697250366,
      0.9899286031723022,
      0.9699020385742188,
      0.9267174005508423,
      0.9249148368835449,
      0.9009718298912048,
      0.8434326648712158,
      0.8041808605194092,
      0.8446981906890869,
      0.9027400016784668,
      0.9586095809936523,
      0.9685272574424744,
      0.992825984954834,
      0.9971670508384705,
      0.999537467956543,
      0.9998033046722412,
      0.9997151494026184,
      0.999691367149353,
      0.9991756677627563,
      0.9985399842262268,
      0.9977239370346069,
      0.9836716055870056,
      0.9662072658538818,
      0.9462651610374451,
      0.9130423069000244,
      0.9420112371444702,
      0.87774658203125,
      0.8941155076026917,
      0.9244775176048279,
      0.8679667711257935,
      0.7969319820404053,
      0.8419901728630066,
      0.8743011355400085,
      0.804538369178772,
      0.7644541263580322,
      0.8577620983123779,
      0.8486186265945435,
      0.779273271560669,
      0.7855043411254883,
      0.8693348169326782,
      0.839771568775177,
      0.7868042588233948,
      0.8395674228668213,
      0.9023124575614929,
      0.85763019323349,
      0.8137140870094299,
      0.8982537984848022,
      0.9195454716682434,
      0.9005341529846191,
      0.9234721660614014,
      0.9601977467536926,
      0.9636896848678589,
      0.9892634153366089,
      0.9977099299430847,
      0.9997837543487549,
      0.9999009370803833,
      0.9998099207878113,
      0.9983675479888916,
      0.9994916319847107,
      0.999591588973999,
      0.9993628859519958,
      0.9995411038398743,
      0.9997544288635254,
      0.999746561050415,
      0.9994680285453796,
      0.9995877146720886,
      0.9997758865356445,
      0.9996525049209595,
      0.9995354413986206,
      0.9993586540222168,
      0.9996504783630371,
      0.9996814727783203,
      0.9993717670440674,
      0.9980259537696838,
      0.999151349067688,
      0.999546468257904,
      0.997948944568634,
      0.9963505864143372,
      0.9988957047462463,
      0.9992766976356506,
      0.9960240125656128,
      0.9963887929916382,
      0.9991381764411926,
      0.9982078075408936,
      0.9906601905822754,
      0.9971742033958435,
      0.9992983341217041,
      0.9965215921401978,
      0.9919255375862122,
      0.9992071986198425,
      0.9990847706794739,
      0.9956472516059875,
      0.9982190728187561,
      0.999693751335144,
      0.9994569420814514,
      0.9988088607788086,
      0.9998510479927063,
      0.9998943209648132,
      0.9998693466186523,
      0.9999286532402039,
      0.9999297261238098,
      0.9998860359191895,
      0.9999212622642517,
      0.9999293088912964,
      0.9998867511749268,
      0.9998511672019958,
      0.9999610185623169,
      0.9999470710754395,
      0.9999197125434875,
      0.9999018311500549,
      0.9998652338981628,
      0.9998684525489807,
      0.9999368786811829,
      0.9999274015426636,
      0.9999349117279053,
      0.9999274611473083,
      0.9999272227287292,
      0.9999363422393799,
      0.9999662637710571,
      0.9999598860740662,
      0.999905526638031,
      0.9999281167984009,
      0.9997960329055786,
      0.9992814064025879,
      0.9992828369140625,
      0.9998219609260559,
      0.9993429183959961,
      0.9970719218254089,
      0.999187171459198,
      0.9994657635688782,
      0.9962485432624817,
      0.9935075044631958,
      0.9988332986831665,
      0.9991793632507324,
      0.9997989535331726,
      0.999890923500061,
      0.999951958656311,
      0.9999151825904846,
      0.9999210834503174,
      0.9999580979347229,
      0.9999476075172424,
      0.9998772740364075,
      0.9999580979347229,
      0.9999681711196899,
      0.9999334216117859,
      0.9999300241470337,
      0.9999574422836304,
      0.9999047517776489
    ],
    [
      0.34447771310806274,
      0.4274443984031677,
      0.4698176980018616,
      0.5043333768844604,
      0.5242763161659241,
      0.5552536249160767,
      0.5918837785720825,
      0.6101521849632263,
      0.6010665893554688,
      0.5964847803115845,
      0.6236956715583801,
      0.6269333362579346,
      0.6079686284065247,
      0.5857508182525635,
      0.6045530438423157,
      0.6037782430648804,
      0.56981360912323,
      0.5484918355941772,
      0.5626723170280457,
      0.5220062136650085,
      0.4910138249397278,
      0.5050380229949951,
      0.5070820450782776,
      0.4386860728263855,
      0.43495169281959534,
      0.43215805292129517,
      0.4199099540710449,
      0.4655751585960388,
      0.5204415321350098,
      0.48140040040016174,
      0.4818603992462158,
      0.5157329440116882,
      0.5425887107849121,
      0.5042058229446411,
      0.49460816383361816,
      0.5060777068138123,
      0.4809087812900543,
      0.44110244512557983,
      0.41859865188598633,
      0.41363394260406494,
      0.4359867572784424,
      0.3891460597515106,
      0.36868399381637573,
      0.3701817989349365,
      0.400474488735199,
      0.3822002410888672,
      0.41059568524360657,
      0.4518827795982361,
      0.4213862419128418,
      0.43843507766723633,
      0.5079721212387085,
      0.4913356304168701,
      0.4642413258552551,
      0.5063294768333435,
      0.5344792604446411,
      0.5095201730728149,
      0.509286642074585,
      0.9998759031295776,
      0.9999595284461975,
      0.9999393224716187,
      0.9998688101768494,
      0.999882161617279,
      0.9993274807929993,
      0.9975266456604004,
      0.982099175453186,
      0.9372010231018066,
      0.9434579610824585,
      0.888708770275116,
      0.8902563452720642,
      0.8895887136459351,
      0.9329528212547302,
      0.9407081007957458,
      0.9830111265182495,
      0.9928382635116577,
      0.9987053275108337,
      0.9994451999664307,
      0.999798595905304,
      0.9997760653495789,
      0.9997882843017578,
      0.999684751033783,
      0.9984790086746216,
      0.9968360662460327,
      0.9851224422454834,
      0.9609743356704712,
      0.9105679988861084,
      0.8748675584793091,
      0.8851618766784668,
      0.8737537860870361,
      0.9068176746368408,
      0.9244812726974487,
      0.9675085544586182,
      0.9608573317527771,
      0.9851326942443848,
      0.9814047813415527,
      0.9948207139968872,
      0.9964208602905273,
      0.999361515045166,
      0.9996013045310974,
      0.9998013377189636,
      0.9993486404418945,
      0.9989160895347595,
      0.9953957200050354,
      0.9848804473876953,
      0.9943243861198425,
      0.9994779825210571,
      0.9998737573623657,
      0.9998993873596191,
      0.9991655349731445,
      0.9998456239700317,
      0.9996707439422607,
      0.9998647570610046,
      0.9999030232429504,
      0.9995126724243164,
      0.9996132254600525,
      0.9996982216835022,
      0.999771237373352,
      0.9993429183959961,
      0.9984771013259888,
      0.9990408420562744,
      0.9984235763549805,
      0.9946939945220947,
      0.992611289024353,
      0.9992324113845825,
      0.9998001456260681,
      0.9999119639396667,
      0.9999396204948425,
      0.9999194741249084,
      0.9999502301216125,
      0.9998469948768616,
      0.999855101108551,
      0.999859631061554,
      0.999888002872467,
      0.9996882677078247,
      0.999083936214447,
      0.9970887303352356,
      0.9900515675544739,
      0.9804156422615051,
      0.9589501619338989,
      0.9824973940849304,
      0.9982612133026123,
      0.9994410276412964,
      0.9999023675918579,
      0.9998618364334106,
      0.9993499517440796,
      0.9969231486320496,
      0.9794793128967285,
      0.9419512152671814,
      0.8930420875549316,
      0.8433625102043152,
      0.8870677351951599,
      0.9154907464981079,
      0.9699740409851074,
      0.9906243085861206,
      0.9984870553016663,
      0.9988641738891602,
      0.9996463656425476,
      0.9997771978378296,
      0.9998373985290527,
      0.9986840486526489,
      0.9969125390052795,
      0.9768533706665039,
      0.9438567757606506,
      0.9601720571517944,
      0.9484329223632812,
      0.9810628890991211,
      0.9979814887046814,
      0.9993779063224792,
      0.999644935131073,
      0.999313235282898,
      0.9990575313568115,
      0.9958568215370178,
      0.9888074994087219,
      0.9659178256988525,
      0.9480533599853516,
      0.938801646232605,
      0.9015144109725952,
      0.9215952754020691,
      0.9710308313369751,
      0.9936348795890808,
      0.9792892932891846,
      0.9939175248146057,
      0.9766327738761902,
      0.9998372197151184,
      0.9998671412467957,
      0.9997988343238831,
      0.9999310970306396,
      0.9998673796653748,
      0.9996426701545715,
      0.9998357892036438,
      0.9998661279678345,
      0.9999180436134338,
      0.9998450875282288,
      0.9996970295906067,
      0.998705267906189,
      0.9925406575202942,
      0.9740341305732727,
      0.9322209358215332,
      0.9260514974594116,
      0.906726598739624,
      0.848659873008728,
      0.8078363537788391,
      0.8520094752311707,
      0.910224199295044,
      0.9653339385986328,
      0.9709111452102661,
      0.994722843170166,
      0.9978635311126709,
      0.9996780753135681,
      0.9998360872268677,
      0.9997751116752625,
      0.9997691512107849,
      0.9994373321533203,
      0.9989029765129089,
      0.9981812834739685,
      0.9856016635894775,
      0.9684277772903442,
      0.9474689364433289,
      0.9164302349090576,
      0.945349931716919,
      0.8755180835723877,
      0.8950762748718262,
      0.9259304404258728,
      0.8736476302146912,
      0.794299840927124,
      0.8436459302902222,
      0.8789956569671631,
      0.8064208626747131,
      0.7650761604309082,
      0.8565849661827087,
      0.855743408203125,
      0.783207356929779,
      0.7902583479881287,
      0.8766658902168274,
      0.8485361337661743,
      0.793576717376709,
      0.8521382808685303,
      0.9127840995788574,
      0.8685469627380371,
      0.8300744295120239,
      0.9069154262542725,
      0.9312434792518616,
      0.9144937992095947,
      0.9340500831604004,
      0.9619621634483337,
      0.968215823173523,
      0.9905166625976562,
      0.9981586337089539,
      0.9998317956924438,
      0.999919056892395,
      0.9998567700386047,
      0.9989063143730164,
      0.9997407793998718,
      0.9997484683990479,
      0.9996582865715027,
      0.999798059463501,
      0.9998807907104492,
      0.9998595118522644,
      0.999768078327179,
      0.9998597502708435,
      0.9998969435691833,
      0.9998083710670471,
      0.9998067021369934,
      0.9997431039810181,
      0.999820351600647,
      0.9997937083244324,
      0.9996135830879211,
      0.998633086681366,
      0.9993720650672913,
      0.9996931552886963,
      0.9983850121498108,
      0.9973710179328918,
      0.999177098274231,
      0.9994414448738098,
      0.996965765953064,
      0.9971744418144226,
      0.9992795586585999,
      0.9984744787216187,
      0.9929320216178894,
      0.9977587461471558,
      0.9993645548820496,
      0.9969365000724792,
      0.9939258694648743,
      0.9993221163749695,
      0.9992325305938721,
      0.99631267786026,
      0.9984970688819885,
      0.9997394680976868,
      0.9995889663696289,
      0.998978316783905,
      0.9998717308044434,
      0.999916672706604,
      0.9999024271965027,
      0.999943196773529,
      0.9999415874481201,
      0.9999157786369324,
      0.9999395608901978,
      0.9999368190765381,
      0.9998953938484192,
      0.9998641014099121,
      0.9999634027481079,
      0.9999507069587708,
      0.9999265074729919,
      0.9999070763587952,
      0.9998761415481567,
      0.9998772740364075,
      0.9999423623085022,
      0.9999380111694336,
      0.9999423623085022,
      0.999933660030365,
      0.9999324083328247,
      0.9999407529830933,
      0.999968945980072,
      0.9999638199806213,
      0.9999164938926697,
      0.9999412298202515,
      0.9998563528060913,
      0.9996315240859985,
      0.9996376037597656,
      0.9998880624771118,
      0.9995735287666321,
      0.9982901811599731,
      0.9995383620262146,
      0.9996358752250671,
      0.9973186254501343,
      0.9954376816749573,
      0.9992252588272095,
      0.9994982481002808,
      0.9998644590377808,
      0.9999181628227234,
      0.9999626874923706,
      0.9999319911003113,
      0.9999364018440247,
      0.9999656081199646,
      0.9999545216560364,
      0.9998926520347595,
      0.9999623894691467,
      0.9999721050262451,
      0.9999412298202515,
      0.9999365210533142,
      0.9999615550041199,
      0.999912679195404
    ],
    [
      0.35852721333503723,
      0.4418075382709503,
      0.4947267770767212,
      0.5307927131652832,
      0.553811252117157,
      0.5824449062347412,
      0.6185410022735596,
      0.6345664858818054,
      0.6197171211242676,
      0.6188443899154663,
      0.647513747215271,
      0.6481718420982361,
      0.6287664771080017,
      0.6135267019271851,
      0.6322413086891174,
      0.6240917444229126,
      0.594742476940155,
      0.579032301902771,
      0.594113290309906,
      0.5513452291488647,
      0.5257245302200317,
      0.537070095539093,
      0.5312408208847046,
      0.4735734760761261,
      0.45319974422454834,
      0.4523084759712219,
      0.45977792143821716,
      0.5099384784698486,
      0.5563241243362427,
      0.5226733088493347,
      0.5276427268981934,
      0.562794029712677,
      0.588864266872406,
      0.5486006736755371,
      0.5442163944244385,
      0.5618283748626709,
      0.5396137237548828,
      0.49115800857543945,
      0.48020949959754944,
      0.4795578420162201,
      0.486054003238678,
      0.4509367346763611,
      0.4230228662490845,
      0.43881723284721375,
      0.4539371430873871,
      0.4403928816318512,
      0.4971965551376343,
      0.5124402046203613,
      0.4903227686882019,
      0.5139116644859314,
      0.5796458721160889,
      0.5514112114906311,
      0.5199193358421326,
      0.5751460790634155,
      0.6066835522651672,
      0.5652276277542114,
      0.5572476387023926,
      0.9998795390129089,
      0.9999610781669617,
      0.9999431371688843,
      0.9998806118965149,
      0.9998919367790222,
      0.9993652701377869,
      0.9977158904075623,
      0.9832068085670471,
      0.9393101930618286,
      0.9450889229774475,
      0.8911424875259399,
      0.8897445797920227,
      0.8932662010192871,
      0.9335945248603821,
      0.939302921295166,
      0.9846667647361755,
      0.9934586882591248,
      0.9987642168998718,
      0.99948650598526,
      0.9998112320899963,
      0.9997909069061279,
      0.9997997283935547,
      0.9996969699859619,
      0.9985412359237671,
      0.9969382882118225,
      0.9851024150848389,
      0.9623591899871826,
      0.9120306968688965,
      0.8792707324028015,
      0.8903374075889587,
      0.8805512189865112,
      0.9129674434661865,
      0.9303097128868103,
      0.9730495810508728,
      0.9635270833969116,
      0.9887346029281616,
      0.984923243522644,
      0.9965046048164368,
      0.9978616237640381,
      0.9995601177215576,
      0.9997273683547974,
      0.9998509287834167,
      0.9995656609535217,
      0.9992644190788269,
      0.9961358904838562,
      0.9873836040496826,
      0.996261715888977,
      0.9996302723884583,
      0.9999013543128967,
      0.9999123215675354,
      0.9992453455924988,
      0.9998648762702942,
      0.9997121095657349,
      0.9998777508735657,
      0.9999070167541504,
      0.9995477795600891,
      0.9996523857116699,
      0.9997265934944153,
      0.9998013973236084,
      0.9994160532951355,
      0.9986674189567566,
      0.9992061257362366,
      0.998668372631073,
      0.9953210949897766,
      0.9930239915847778,
      0.9993098974227905,
      0.9998140931129456,
      0.9999152421951294,
      0.9999412298202515,
      0.9999198913574219,
      0.9999544620513916,
      0.9998652338981628,
      0.9998812079429626,
      0.9998834729194641,
      0.9999107718467712,
      0.9997780323028564,
      0.9993941783905029,
      0.9985585808753967,
      0.9930394887924194,
      0.9835609793663025,
      0.9618620872497559,
      0.9839827418327332,
      0.9984675049781799,
      0.9994826316833496,
      0.9999098181724548,
      0.9998816251754761,
      0.9994791746139526,
      0.9976646900177002,
      0.9831929802894592,
      0.9483274221420288,
      0.8981753587722778,
      0.8554064631462097,
      0.8970138430595398,
      0.9229511618614197,
      0.974618673324585,
      0.9918739199638367,
      0.99875408411026,
      0.9990764260292053,
      0.9996973872184753,
      0.9998040199279785,
      0.9998406171798706,
      0.9986708164215088,
      0.9968234300613403,
      0.9785547256469727,
      0.9472783803939819,
      0.964201807975769,
      0.9553865790367126,
      0.9832797050476074,
      0.9982895851135254,
      0.9994654059410095,
      0.9996950030326843,
      0.9994274377822876,
      0.999243974685669,
      0.9967314004898071,
      0.990929901599884,
      0.9688509106636047,
      0.9534922242164612,
      0.9435871839523315,
      0.9035362005233765,
      0.9239563941955566,
      0.9722875356674194,
      0.9937064051628113,
      0.9796451330184937,
      0.9940503239631653,
      0.9767475128173828,
      0.9998446702957153,
      0.9998719096183777,
      0.9998093843460083,
      0.9999347925186157,
      0.999875545501709,
      0.9996650815010071,
      0.999842643737793,
      0.9998713135719299,
      0.9999224543571472,
      0.9998517632484436,
      0.999710738658905,
      0.9987289309501648,
      0.9915846586227417,
      0.9742070436477661,
      0.9326288104057312,
      0.9247856140136719,
      0.9094904065132141,
      0.8503600358963013,
      0.8131945133209229,
      0.857292652130127,
      0.9128819704055786,
      0.9669521450996399,
      0.9742945432662964,
      0.995529055595398,
      0.9980790019035339,
      0.9997167587280273,
      0.9998452663421631,
      0.9997955560684204,
      0.9997920989990234,
      0.9995205402374268,
      0.9990042448043823,
      0.99830561876297,
      0.9864357113838196,
      0.9661674499511719,
      0.9481589198112488,
      0.9181455373764038,
      0.9476078152656555,
      0.8797580003738403,
      0.894770085811615,
      0.9279564619064331,
      0.8792871236801147,
      0.7986860275268555,
      0.8471247553825378,
      0.8882725238800049,
      0.8091992139816284,
      0.768237829208374,
      0.8579159379005432,
      0.8619018197059631,
      0.7867042422294617,
      0.7952758073806763,
      0.8828151822090149,
      0.855904221534729,
      0.8008665442466736,
      0.8591334819793701,
      0.9183592200279236,
      0.8772282004356384,
      0.8389286994934082,
      0.9117452502250671,
      0.9360202550888062,
      0.9208062887191772,
      0.9373494386672974,
      0.9652167558670044,
      0.9685722589492798,
      0.9903574585914612,
      0.9981043934822083,
      0.9998346567153931,
      0.9999216198921204,
      0.9998645186424255,
      0.998991072177887,
      0.9997650980949402,
      0.9997708797454834,
      0.9996936321258545,
      0.9998250007629395,
      0.9998964071273804,
      0.9998742938041687,
      0.9998012185096741,
      0.9998839497566223,
      0.9999127984046936,
      0.999830961227417,
      0.9998241066932678,
      0.9997885227203369,
      0.999848484992981,
      0.99981689453125,
      0.9996700286865234,
      0.9988197088241577,
      0.9994722008705139,
      0.9997261166572571,
      0.9985484480857849,
      0.9976708292961121,
      0.9992561340332031,
      0.9994764924049377,
      0.9972601532936096,
      0.9973949790000916,
      0.999306857585907,
      0.998530924320221,
      0.9934858679771423,
      0.9978662729263306,
      0.999370276927948,
      0.9970225691795349,
      0.9943470358848572,
      0.999335527420044,
      0.9992289543151855,
      0.9964828491210938,
      0.9985691905021667,
      0.9997472167015076,
      0.9995988011360168,
      0.9990336894989014,
      0.9998775720596313,
      0.999920129776001,
      0.9999086856842041,
      0.999946117401123,
      0.9999440908432007,
      0.9999204874038696,
      0.9999445676803589,
      0.9999389052391052,
      0.9998965859413147,
      0.9998667240142822,
      0.9999639987945557,
      0.9999522566795349,
      0.9999300837516785,
      0.9999114274978638,
      0.9998798966407776,
      0.9998800158500671,
      0.9999439716339111,
      0.9999403357505798,
      0.99994295835495,
      0.9999355673789978,
      0.9999345541000366,
      0.9999427199363708,
      0.9999697804450989,
      0.9999648332595825,
      0.9999207258224487,
      0.9999473690986633,
      0.9998778700828552,
      0.9997337460517883,
      0.9997472167015076,
      0.9999122619628906,
      0.9996739029884338,
      0.9988962411880493,
      0.99968022108078,
      0.9997156858444214,
      0.997963547706604,
      0.9967186450958252,
      0.9994091391563416,
      0.9996207356452942,
      0.9998893737792969,
      0.9999262690544128,
      0.9999653697013855,
      0.9999350905418396,
      0.9999401569366455,
      0.9999675154685974,
      0.9999558925628662,
      0.9998958706855774,
      0.9999630451202393,
      0.9999730587005615,
      0.9999430775642395,
      0.9999379515647888,
      0.9999624490737915,
      0.9999145865440369
    ],
    [
      0.37929463386535645,
      0.47226211428642273,
      0.5315923690795898,
      0.5699409246444702,
      0.6012529134750366,
      0.6227216720581055,
      0.6501206755638123,
      0.6645917296409607,
      0.648418664932251,
      0.6503454446792603,
      0.6776893138885498,
      0.6723380088806152,
      0.6545709371566772,
      0.6488768458366394,
      0.6641907691955566,
      0.6505515575408936,
      0.6316697597503662,
      0.625244140625,
      0.632114052772522,
      0.5976728200912476,
      0.582772433757782,
      0.5853424668312073,
      0.5582713484764099,
      0.5259542465209961,
      0.4953829050064087,
      0.47552379965782166,
      0.5116788148880005,
      0.5697923898696899,
      0.6038769483566284,
      0.5868849158287048,
      0.5901538729667664,
      0.6218120455741882,
      0.6436643600463867,
      0.611148476600647,
      0.6059073209762573,
      0.6312429904937744,
      0.6191053986549377,
      0.5696985721588135,
      0.5588411092758179,
      0.5702471733093262,
      0.5278206467628479,
      0.5287580490112305,
      0.4898487329483032,
      0.4754706025123596,
      0.5180714130401611,
      0.5356528759002686,
      0.5787124633789062,
      0.5905871987342834,
      0.5661780834197998,
      0.606352686882019,
      0.6555861830711365,
      0.6098464727401733,
      0.5861213207244873,
      0.6387144923210144,
      0.6577599048614502,
      0.6011835932731628,
      0.5970516204833984,
      0.9998853802680969,
      0.9999628663063049,
      0.9999473094940186,
      0.9998983144760132,
      0.9999095797538757,
      0.9994614124298096,
      0.9981091618537903,
      0.9854162335395813,
      0.9458982944488525,
      0.9499199390411377,
      0.8982559442520142,
      0.8960852026939392,
      0.8989520072937012,
      0.9371019601821899,
      0.9441390037536621,
      0.9864501953125,
      0.9945937991142273,
      0.9988976716995239,
      0.9995572566986084,
      0.9998294115066528,
      0.9998091459274292,
      0.9998209476470947,
      0.9997302889823914,
      0.9987550973892212,
      0.9973485469818115,
      0.9873998761177063,
      0.9668543338775635,
      0.9187808632850647,
      0.8896918296813965,
      0.8988848328590393,
      0.8907093405723572,
      0.9202612638473511,
      0.9392263889312744,
      0.9775960445404053,
      0.9680343866348267,
      0.9925839900970459,
      0.9883331656455994,
      0.9976351857185364,
      0.9986556768417358,
      0.9996691346168518,
      0.9997962117195129,
      0.9998816847801208,
      0.999691367149353,
      0.9994811415672302,
      0.9968298673629761,
      0.9890583753585815,
      0.9973721504211426,
      0.9997226595878601,
      0.9999200105667114,
      0.9999222159385681,
      0.9993001818656921,
      0.9998798966407776,
      0.9997553825378418,
      0.9998913407325745,
      0.9999111294746399,
      0.999580979347229,
      0.9996811747550964,
      0.9997451305389404,
      0.9998216032981873,
      0.9994600415229797,
      0.998798131942749,
      0.9993147253990173,
      0.9988211989402771,
      0.9957435727119446,
      0.9933964610099792,
      0.9993896484375,
      0.9998326897621155,
      0.9999192357063293,
      0.9999436140060425,
      0.9999197125434875,
      0.9999573230743408,
      0.9998778700828552,
      0.9999005198478699,
      0.9998977780342102,
      0.999923825263977,
      0.9998295307159424,
      0.9995476007461548,
      0.9991569519042969,
      0.9954160451889038,
      0.9866414070129395,
      0.9638227820396423,
      0.9853528141975403,
      0.9987081289291382,
      0.9995410442352295,
      0.9999193549156189,
      0.9998999834060669,
      0.9996071457862854,
      0.998235285282135,
      0.985973596572876,
      0.9512454271316528,
      0.9089343547821045,
      0.8694953918457031,
      0.9080334901809692,
      0.9278345108032227,
      0.9780738353729248,
      0.9945179224014282,
      0.999068021774292,
      0.9993544220924377,
      0.9997584223747253,
      0.9998396635055542,
      0.9998588562011719,
      0.9987932443618774,
      0.9970481991767883,
      0.9798057079315186,
      0.9483364224433899,
      0.9676967263221741,
      0.9609067440032959,
      0.9853295683860779,
      0.9986469149589539,
      0.9995735287666321,
      0.9997449517250061,
      0.999545693397522,
      0.9994200468063354,
      0.9974671602249146,
      0.9933874011039734,
      0.9738584756851196,
      0.9597074389457703,
      0.9492948651313782,
      0.9097744822502136,
      0.9286540746688843,
      0.9748766422271729,
      0.9947696924209595,
      0.9796432256698608,
      0.9949911832809448,
      0.9772562384605408,
      0.9998577833175659,
      0.9998804330825806,
      0.9998220205307007,
      0.9999408721923828,
      0.9998921751976013,
      0.999717116355896,
      0.9998639225959778,
      0.999881386756897,
      0.9999285340309143,
      0.9998684525489807,
      0.9997437596321106,
      0.9989220499992371,
      0.991901695728302,
      0.9751238226890564,
      0.934170126914978,
      0.9278651475906372,
      0.9161989688873291,
      0.8606787919998169,
      0.8249499201774597,
      0.8691017627716064,
      0.9173599481582642,
      0.9719688892364502,
      0.9768775701522827,
      0.9967744946479797,
      0.9984590411186218,
      0.9997756481170654,
      0.9998639822006226,
      0.9998216032981873,
      0.9998183250427246,
      0.9996170401573181,
      0.9991748929023743,
      0.9986552000045776,
      0.9876933693885803,
      0.9687673449516296,
      0.9514086842536926,
      0.9247909188270569,
      0.9518049955368042,
      0.8882701396942139,
      0.9031083583831787,
      0.934983491897583,
      0.889638364315033,
      0.8113938570022583,
      0.8568808436393738,
      0.8950634002685547,
      0.8174346685409546,
      0.7790231704711914,
      0.862235963344574,
      0.8709187507629395,
      0.7957439422607422,
      0.8055315017700195,
      0.8903414607048035,
      0.8640599250793457,
      0.8116189241409302,
      0.867406964302063,
      0.9239050149917603,
      0.8869293928146362,
      0.8495269417762756,
      0.9167275428771973,
      0.9372483491897583,
      0.9257261753082275,
      0.9367541670799255,
      0.9675276279449463,
      0.9698191285133362,
      0.990800142288208,
      0.9982537627220154,
      0.999847412109375,
      0.999925434589386,
      0.9998717904090881,
      0.9990455508232117,
      0.9997859001159668,
      0.9997836351394653,
      0.9997167587280273,
      0.9998435974121094,
      0.9999082684516907,
      0.9998847246170044,
      0.9998260140419006,
      0.9999025464057922,
      0.9999250769615173,
      0.9998501539230347,
      0.9998519420623779,
      0.999830424785614,
      0.9998776316642761,
      0.9998397827148438,
      0.9997258186340332,
      0.9990284442901611,
      0.9995904564857483,
      0.9997690916061401,
      0.9987878799438477,
      0.9980844259262085,
      0.9993896484375,
      0.9995450377464294,
      0.9976375699043274,
      0.9977825284004211,
      0.9993974566459656,
      0.998729407787323,
      0.9946744441986084,
      0.9981717467308044,
      0.9994344115257263,
      0.9973663687705994,
      0.995485782623291,
      0.999420166015625,
      0.9993082880973816,
      0.9969378113746643,
      0.9987764358520508,
      0.9997706413269043,
      0.9996370077133179,
      0.999161422252655,
      0.9998906850814819,
      0.9999246597290039,
      0.9999184012413025,
      0.9999533891677856,
      0.9999462366104126,
      0.9999240040779114,
      0.9999491572380066,
      0.999941349029541,
      0.9998983144760132,
      0.9998696446418762,
      0.9999647736549377,
      0.9999544024467468,
      0.9999342560768127,
      0.9999187588691711,
      0.9998860359191895,
      0.9998843669891357,
      0.9999473094940186,
      0.9999460577964783,
      0.9999473690986633,
      0.9999390244483948,
      0.9999375343322754,
      0.9999449849128723,
      0.9999710321426392,
      0.9999665021896362,
      0.9999252557754517,
      0.999953031539917,
      0.9998966455459595,
      0.9998000860214233,
      0.9998196363449097,
      0.9999306201934814,
      0.9997604489326477,
      0.9993367195129395,
      0.9997771978378296,
      0.9997888803482056,
      0.9986239075660706,
      0.9979152083396912,
      0.9995856881141663,
      0.999707818031311,
      0.9999078512191772,
      0.999932587146759,
      0.9999677538871765,
      0.9999381899833679,
      0.9999436140060425,
      0.9999694228172302,
      0.9999573230743408,
      0.99989914894104,
      0.9999640583992004,
      0.9999740123748779,
      0.999944269657135,
      0.9999390840530396,
      0.9999637603759766,
      0.9999174475669861
    ],
    [
      0.4023566246032715,
      0.49162137508392334,
      0.5587246417999268,
      0.6025823354721069,
      0.6319229602813721,
      0.6470869183540344,
      0.6679462194442749,
      0.6831843256950378,
      0.6674072742462158,
      0.6653497219085693,
      0.6912702322006226,
      0.6879907846450806,
      0.6674583554267883,
      0.666877031326294,
      0.6805859208106995,
      0.6648396253585815,
      0.6496801972389221,
      0.6482698917388916,
      0.6507317423820496,
      0.6198028326034546,
      0.6162656545639038,
      0.6169157028198242,
      0.5798051953315735,
      0.5529513359069824,
      0.5194916725158691,
      0.49202001094818115,
      0.5527143478393555,
      0.5977802872657776,
      0.6269432306289673,
      0.62273108959198,
      0.6203523874282837,
      0.64665687084198,
      0.6704256534576416,
      0.6404938101768494,
      0.6330244541168213,
      0.6578058004379272,
      0.6521632075309753,
      0.6092539429664612,
      0.604033887386322,
      0.6144634485244751,
      0.5653920769691467,
      0.565048098564148,
      0.5349639058113098,
      0.49478471279144287,
      0.5514718294143677,
      0.5721674561500549,
      0.6179534196853638,
      0.6255398392677307,
      0.5999011993408203,
      0.6381432414054871,
      0.684423565864563,
      0.632859468460083,
      0.6151368021965027,
      0.6661441922187805,
      0.6778010129928589,
      0.6172029972076416,
      0.6137919425964355,
      0.9998872876167297,
      0.9999638795852661,
      0.9999505877494812,
      0.9999082088470459,
      0.9999195337295532,
      0.9995191097259521,
      0.9983048439025879,
      0.9865849018096924,
      0.9473823308944702,
      0.9501581192016602,
      0.9019619226455688,
      0.8992209434509277,
      0.904041051864624,
      0.9401462078094482,
      0.946007251739502,
      0.9884893298149109,
      0.9955235123634338,
      0.999060869216919,
      0.9996042847633362,
      0.999840259552002,
      0.9998158812522888,
      0.9998338222503662,
      0.9997573494911194,
      0.9989402890205383,
      0.9977043271064758,
      0.9892722368240356,
      0.9678897857666016,
      0.9233714938163757,
      0.8962137699127197,
      0.9046134948730469,
      0.8963845372200012,
      0.9252611398696899,
      0.9451861381530762,
      0.9810889959335327,
      0.9735579490661621,
      0.9948697090148926,
      0.9915968775749207,
      0.9982397556304932,
      0.999006450176239,
      0.9997251629829407,
      0.9998269081115723,
      0.999895453453064,
      0.9997454285621643,
      0.9995853304862976,
      0.9971765875816345,
      0.9898114204406738,
      0.997863233089447,
      0.99976646900177,
      0.9999294281005859,
      0.999927818775177,
      0.9993287920951843,
      0.9998882412910461,
      0.9997791647911072,
      0.9998995661735535,
      0.9999134540557861,
      0.9995999932289124,
      0.9996992945671082,
      0.9997566342353821,
      0.9998334050178528,
      0.9994855523109436,
      0.9988951683044434,
      0.9993902444839478,
      0.9989299178123474,
      0.9959971904754639,
      0.9937260150909424,
      0.999442994594574,
      0.9998443722724915,
      0.9999210834503174,
      0.9999449253082275,
      0.9999194145202637,
      0.9999586939811707,
      0.9998832941055298,
      0.9999101161956787,
      0.9999039173126221,
      0.9999298453330994,
      0.9998538494110107,
      0.9996172189712524,
      0.9993847012519836,
      0.9965429902076721,
      0.9886181354522705,
      0.9645696878433228,
      0.9860737919807434,
      0.9988419413566589,
      0.9995697736740112,
      0.999923825263977,
      0.999908983707428,
      0.9996715188026428,
      0.9985167980194092,
      0.9876507520675659,
      0.9538892507553101,
      0.9155998826026917,
      0.8781612515449524,
      0.9146105051040649,
      0.9327124357223511,
      0.9804515838623047,
      0.9958510398864746,
      0.999249279499054,
      0.9995036125183105,
      0.9997933506965637,
      0.9998610019683838,
      0.9998712539672852,
      0.9988747239112854,
      0.9972002506256104,
      0.9784805774688721,
      0.9513109922409058,
      0.969534158706665,
      0.9635895490646362,
      0.985385537147522,
      0.9988871216773987,
      0.9996360540390015,
      0.9997777938842773,
      0.9996148347854614,
      0.999514102935791,
      0.9979130029678345,
      0.9946434497833252,
      0.9765501022338867,
      0.9611978530883789,
      0.9526761770248413,
      0.9144560098648071,
      0.9297919273376465,
      0.976669430732727,
      0.9951398372650146,
      0.9791513681411743,
      0.9937968850135803,
      0.9761065244674683,
      0.9998647570610046,
      0.9998847246170044,
      0.9998311996459961,
      0.9999439120292664,
      0.9998970031738281,
      0.9997434020042419,
      0.9998716115951538,
      0.9998865723609924,
      0.9999313950538635,
      0.9998764991760254,
      0.9997560977935791,
      0.9989922046661377,
      0.9918468594551086,
      0.9750736951828003,
      0.9333351850509644,
      0.9287891983985901,
      0.9190353155136108,
      0.8661265969276428,
      0.8321772813796997,
      0.8759685754776001,
      0.9206647872924805,
      0.9744517803192139,
      0.9789124727249146,
      0.9973537921905518,
      0.998649537563324,
      0.9998049736022949,
      0.9998726844787598,
      0.9998340010643005,
      0.9998287558555603,
      0.9996564388275146,
      0.999245822429657,
      0.9988110065460205,
      0.9883050322532654,
      0.9700404405593872,
      0.9533957242965698,
      0.9285414218902588,
      0.9569259881973267,
      0.8947834968566895,
      0.9110476970672607,
      0.9428197145462036,
      0.8953485488891602,
      0.8221795558929443,
      0.8669500350952148,
      0.9027611017227173,
      0.8238712549209595,
      0.7873296737670898,
      0.8688448667526245,
      0.8773530721664429,
      0.802471399307251,
      0.8123186826705933,
      0.8948526382446289,
      0.8699267506599426,
      0.8190240859985352,
      0.8730393648147583,
      0.9273967146873474,
      0.8919621109962463,
      0.8566939234733582,
      0.9198436737060547,
      0.9395648241043091,
      0.9285687208175659,
      0.9394290447235107,
      0.9688571691513062,
      0.9693666696548462,
      0.9913336038589478,
      0.9984678030014038,
      0.9998587369918823,
      0.9999277591705322,
      0.9998756051063538,
      0.9990696310997009,
      0.9997941255569458,
      0.9997876286506653,
      0.9997267723083496,
      0.9998524188995361,
      0.9999136924743652,
      0.9998899102210999,
      0.9998382329940796,
      0.9999123811721802,
      0.9999321103096008,
      0.9998606443405151,
      0.9998651146888733,
      0.9998550415039062,
      0.9998952150344849,
      0.9998548030853271,
      0.9997639656066895,
      0.999165415763855,
      0.9996630549430847,
      0.9998005032539368,
      0.9989985823631287,
      0.9983628988265991,
      0.9994808435440063,
      0.9995966553688049,
      0.9979273080825806,
      0.9980682730674744,
      0.9994686841964722,
      0.9988992810249329,
      0.9954181909561157,
      0.9983654618263245,
      0.9994926452636719,
      0.9976044297218323,
      0.9961093068122864,
      0.9994917511940002,
      0.9993948340415955,
      0.9973766207695007,
      0.9989376664161682,
      0.9997928738594055,
      0.9996882081031799,
      0.9992747902870178,
      0.9999017119407654,
      0.9999301433563232,
      0.9999271631240845,
      0.9999580979347229,
      0.999948263168335,
      0.9999263286590576,
      0.9999517798423767,
      0.9999425411224365,
      0.9998994469642639,
      0.9998709559440613,
      0.9999650716781616,
      0.9999555349349976,
      0.9999363422393799,
      0.999921441078186,
      0.9998893141746521,
      0.999886691570282,
      0.999949038028717,
      0.9999490976333618,
      0.9999499320983887,
      0.9999412894248962,
      0.99993896484375,
      0.9999460577964783,
      0.9999715089797974,
      0.9999672770500183,
      0.9999274015426636,
      0.9999555349349976,
      0.9999046921730042,
      0.9998294711112976,
      0.9998476505279541,
      0.9999386668205261,
      0.9997999668121338,
      0.9995110034942627,
      0.9998217225074768,
      0.9998245239257812,
      0.9989204406738281,
      0.9985067844390869,
      0.9996638894081116,
      0.999747097492218,
      0.9999169707298279,
      0.9999358654022217,
      0.999968945980072,
      0.9999397397041321,
      0.9999454021453857,
      0.9999703764915466,
      0.999957799911499,
      0.9999004602432251,
      0.9999644160270691,
      0.9999743103981018,
      0.9999446272850037,
      0.9999393224716187,
      0.9999642372131348,
      0.9999182224273682
    ],
    [
      0.44626790285110474,
      0.5314999222755432,
      0.6081233024597168,
      0.6497533917427063,
      0.6662946939468384,
      0.668358325958252,
      0.6881193518638611,
      0.6994271278381348,
      0.6858735680580139,
      0.6813961863517761,
      0.7051502466201782,
      0.7032665610313416,
      0.6785325407981873,
      0.6801235675811768,
      0.6928594708442688,
      0.6773992776870728,
      0.6630483269691467,
      0.6641587018966675,
      0.6655507683753967,
      0.6365376710891724,
      0.6367897987365723,
      0.637306809425354,
      0.5982376933097839,
      0.5684693455696106,
      0.5329935550689697,
      0.5022432804107666,
      0.5743486285209656,
      0.6173392534255981,
      0.6443952322006226,
      0.6410057544708252,
      0.6399582624435425,
      0.6654194593429565,
      0.6855586767196655,
      0.6572782397270203,
      0.6543974280357361,
      0.6773277521133423,
      0.6695076823234558,
      0.6360966563224792,
      0.6419198513031006,
      0.6508970260620117,
      0.6025707125663757,
      0.5822458267211914,
      0.5671260356903076,
      0.5232663750648499,
      0.5727965831756592,
      0.5906810164451599,
      0.645178496837616,
      0.6605363488197327,
      0.6310656666755676,
      0.6602355241775513,
      0.7050992250442505,
      0.6535651087760925,
      0.6390188932418823,
      0.6882762908935547,
      0.6938404440879822,
      0.6327745318412781,
      0.6325793266296387,
      0.9998900890350342,
      0.999964714050293,
      0.9999532699584961,
      0.9999182820320129,
      0.9999295473098755,
      0.99958336353302,
      0.9985180497169495,
      0.9875144958496094,
      0.9497662782669067,
      0.9521923065185547,
      0.9063607454299927,
      0.9038510322570801,
      0.9094656109809875,
      0.9443685412406921,
      0.9501046538352966,
      0.9890623092651367,
      0.9962684512138367,
      0.9992009401321411,
      0.9996452331542969,
      0.9998498558998108,
      0.9998225569725037,
      0.9998461604118347,
      0.9997814893722534,
      0.9990980625152588,
      0.9979951977729797,
      0.9907537698745728,
      0.9704276919364929,
      0.9280341863632202,
      0.9026877880096436,
      0.9105972051620483,
      0.9029373526573181,
      0.9300509691238403,
      0.9494689702987671,
      0.9833787679672241,
      0.9778096675872803,
      0.996423602104187,
      0.9947233200073242,
      0.9987695217132568,
      0.99925297498703,
      0.9997686147689819,
      0.9998509883880615,
      0.9999080300331116,
      0.9997937679290771,
      0.9996836185455322,
      0.9977014660835266,
      0.9910609722137451,
      0.9983857274055481,
      0.9998157024383545,
      0.999940812587738,
      0.999935507774353,
      0.9993728995323181,
      0.9999005198478699,
      0.9998155236244202,
      0.999912440776825,
      0.999918520450592,
      0.999631404876709,
      0.9997297525405884,
      0.9997763633728027,
      0.9998517036437988,
      0.9995226860046387,
      0.9990105628967285,
      0.999484121799469,
      0.9990975260734558,
      0.9964619278907776,
      0.9943124651908875,
      0.9995315074920654,
      0.9998653531074524,
      0.9999258518218994,
      0.9999474287033081,
      0.999919056892395,
      0.9999591112136841,
      0.9998869895935059,
      0.9999170899391174,
      0.9999085664749146,
      0.9999344348907471,
      0.9998728036880493,
      0.9996657967567444,
      0.9995163083076477,
      0.9974110126495361,
      0.9905991554260254,
      0.965827465057373,
      0.9870957732200623,
      0.999032199382782,
      0.9996138215065002,
      0.9999297857284546,
      0.9999180436134338,
      0.9997299909591675,
      0.9988045692443848,
      0.9896053075790405,
      0.9567629098892212,
      0.9213500022888184,
      0.8868786096572876,
      0.9203414916992188,
      0.9368383884429932,
      0.9819387197494507,
      0.996386706829071,
      0.9993496537208557,
      0.9996012449264526,
      0.9998204708099365,
      0.9998791217803955,
      0.999888002872467,
      0.999028205871582,
      0.9976298213005066,
      0.9797208309173584,
      0.9532104730606079,
      0.9707801938056946,
      0.9654819965362549,
      0.9859983921051025,
      0.9990233182907104,
      0.9996756911277771,
      0.999798595905304,
      0.9996582269668579,
      0.9995765089988708,
      0.9982564449310303,
      0.9954411387443542,
      0.9789326190948486,
      0.9644047021865845,
      0.9566423296928406,
      0.9187635779380798,
      0.9330171942710876,
      0.9783585667610168,
      0.9956880211830139,
      0.9801939129829407,
      0.9938607215881348,
      0.9772417545318604,
      0.9998729228973389,
      0.999889612197876,
      0.999841034412384,
      0.9999470114707947,
      0.9999046325683594,
      0.9997798204421997,
      0.9998853802680969,
      0.9998923540115356,
      0.9999350309371948,
      0.9998884797096252,
      0.9997791051864624,
      0.9991413354873657,
      0.9924423694610596,
      0.976118266582489,
      0.936105489730835,
      0.9313322901725769,
      0.9223905801773071,
      0.8723659515380859,
      0.8403869867324829,
      0.8816988468170166,
      0.9239159822463989,
      0.97630774974823,
      0.9803460240364075,
      0.9978328347206116,
      0.9988496899604797,
      0.9998372197151184,
      0.9998852014541626,
      0.9998462200164795,
      0.9998390674591064,
      0.9996966123580933,
      0.9993376731872559,
      0.9990384578704834,
      0.9896612167358398,
      0.9726102352142334,
      0.9566476345062256,
      0.9319275617599487,
      0.9607252478599548,
      0.901410698890686,
      0.9181221127510071,
      0.9487408995628357,
      0.9002976417541504,
      0.8315680027008057,
      0.874752402305603,
      0.9078619480133057,
      0.8299211263656616,
      0.7954995036125183,
      0.8747944235801697,
      0.8816676139831543,
      0.808927595615387,
      0.8184401988983154,
      0.8985775709152222,
      0.8753253221511841,
      0.825518786907196,
      0.8772411346435547,
      0.9299816489219666,
      0.8964673280715942,
      0.8620054721832275,
      0.9217461943626404,
      0.9416659474372864,
      0.9304310083389282,
      0.9401872158050537,
      0.9686957597732544,
      0.9702169895172119,
      0.9919172525405884,
      0.9988332390785217,
      0.9998778700828552,
      0.9999321103096008,
      0.9998806118965149,
      0.9990925192832947,
      0.9998031854629517,
      0.999792218208313,
      0.9997363090515137,
      0.9998607635498047,
      0.9999188780784607,
      0.9998946189880371,
      0.9998490214347839,
      0.9999200701713562,
      0.9999374747276306,
      0.9998694658279419,
      0.9998751282691956,
      0.9998729228973389,
      0.9999072551727295,
      0.9998665452003479,
      0.9997925162315369,
      0.9992669820785522,
      0.9997113943099976,
      0.9998264908790588,
      0.9991652369499207,
      0.9985895752906799,
      0.9995507597923279,
      0.9996395111083984,
      0.9981870055198669,
      0.9983251094818115,
      0.9995317459106445,
      0.9990542531013489,
      0.9960286021232605,
      0.998578667640686,
      0.9995524287223816,
      0.9979028105735779,
      0.9967181086540222,
      0.9995753169059753,
      0.9994803667068481,
      0.9977779388427734,
      0.9990931749343872,
      0.9998157620429993,
      0.9997302889823914,
      0.9994255900382996,
      0.9999123215675354,
      0.9999347925186157,
      0.9999362230300903,
      0.9999627470970154,
      0.9999502301216125,
      0.9999281764030457,
      0.999954342842102,
      0.9999440312385559,
      0.9999001622200012,
      0.9998722076416016,
      0.9999655485153198,
      0.9999569058418274,
      0.9999388456344604,
      0.9999247193336487,
      0.9998927712440491,
      0.9998888969421387,
      0.9999510645866394,
      0.9999528527259827,
      0.9999528527259827,
      0.9999435544013977,
      0.9999407529830933,
      0.9999471306800842,
      0.9999720454216003,
      0.9999679327011108,
      0.9999290704727173,
      0.9999578595161438,
      0.9999120235443115,
      0.9998599290847778,
      0.9998676776885986,
      0.9999449849128723,
      0.9998310208320618,
      0.9996318817138672,
      0.99985671043396,
      0.9998569488525391,
      0.999154806137085,
      0.9989455342292786,
      0.9997307062149048,
      0.9997820854187012,
      0.9999247193336487,
      0.9999387860298157,
      0.9999698400497437,
      0.9999409317970276,
      0.9999471306800842,
      0.9999710917472839,
      0.9999580979347229,
      0.9999015927314758,
      0.9999648928642273,
      0.9999747276306152,
      0.9999451041221619,
      0.9999396204948425,
      0.9999645352363586,
      0.9999194741249084
    ],
    [
      0.4756923317909241,
      0.5688045024871826,
      0.6403671503067017,
      0.6789923906326294,
      0.6846279501914978,
      0.6889591217041016,
      0.7096115350723267,
      0.7144695520401001,
      0.70235675573349,
      0.6995347738265991,
      0.7185120582580566,
      0.7164731621742249,
      0.691382646560669,
      0.692445695400238,
      0.7024993300437927,
      0.6917162537574768,
      0.6788396835327148,
      0.6776962280273438,
      0.6810113787651062,
      0.6607016921043396,
      0.6572362184524536,
      0.6578114628791809,
      0.6176823377609253,
      0.5773622989654541,
      0.5423367619514465,
      0.5237737894058228,
      0.5931679606437683,
      0.6329047679901123,
      0.6654337644577026,
      0.6655169129371643,
      0.6574081778526306,
      0.6826236248016357,
      0.7090036869049072,
      0.6816888451576233,
      0.6765230894088745,
      0.699625551700592,
      0.6943053603172302,
      0.6640052199363708,
      0.6805278658866882,
      0.6869560480117798,
      0.6396327614784241,
      0.6231957077980042,
      0.6224807500839233,
      0.6042958498001099,
      0.6258131265640259,
      0.6284053325653076,
      0.6908582448959351,
      0.6865939497947693,
      0.6517020463943481,
      0.6787930727005005,
      0.7226244211196899,
      0.6715152859687805,
      0.6553691625595093,
      0.7025662064552307,
      0.7061216235160828,
      0.6448959708213806,
      0.6406349539756775,
      0.9998934864997864,
      0.9999664425849915,
      0.9999574422836304,
      0.9999261498451233,
      0.9999393820762634,
      0.9996415376663208,
      0.9987359046936035,
      0.9886281490325928,
      0.9526171684265137,
      0.9548133611679077,
      0.9130890965461731,
      0.9105406999588013,
      0.9161531925201416,
      0.9506127238273621,
      0.9556082487106323,
      0.9923703670501709,
      0.9971644878387451,
      0.9993624091148376,
      0.999695360660553,
      0.9998618364334106,
      0.9998311996459961,
      0.9998618364334106,
      0.9998123645782471,
      0.9992914795875549,
      0.998377799987793,
      0.9926738739013672,
      0.9733335971832275,
      0.9365306496620178,
      0.9103927612304688,
      0.9176857471466064,
      0.9086737632751465,
      0.9359100461006165,
      0.9530906677246094,
      0.9850313067436218,
      0.9809625148773193,
      0.997586727142334,
      0.9969186782836914,
      0.9990760684013367,
      0.9993566274642944,
      0.999786913394928,
      0.9998611211776733,
      0.999912679195404,
      0.9998167157173157,
      0.9997294545173645,
      0.9979054927825928,
      0.9909694194793701,
      0.9985636472702026,
      0.9998347163200378,
      0.999945878982544,
      0.9999392628669739,
      0.999394416809082,
      0.9999068379402161,
      0.9998331665992737,
      0.9999187588691711,
      0.9999210834503174,
      0.9996476173400879,
      0.9997419714927673,
      0.9997812509536743,
      0.9998579621315002,
      0.9995360970497131,
      0.9990493059158325,
      0.9995108842849731,
      0.9991187453269958,
      0.9960788488388062,
      0.9940891265869141,
      0.9995588064193726,
      0.9998748302459717,
      0.9999278783798218,
      0.9999486207962036,
      0.9999186396598816,
      0.9999595880508423,
      0.9998893737792969,
      0.9999215006828308,
      0.9999107718467712,
      0.999936580657959,
      0.9998828172683716,
      0.9996892809867859,
      0.9995794296264648,
      0.9977993369102478,
      0.9907673597335815,
      0.9665019512176514,
      0.9873560667037964,
      0.9991287589073181,
      0.9996377825737,
      0.9999328851699829,
      0.999922513961792,
      0.9997583627700806,
      0.998960554599762,
      0.9906707406044006,
      0.9593345522880554,
      0.9262667894363403,
      0.8971829414367676,
      0.9254595041275024,
      0.9402711391448975,
      0.9827327728271484,
      0.9967208504676819,
      0.9994158744812012,
      0.9996642470359802,
      0.9998380541801453,
      0.999891459941864,
      0.9998980760574341,
      0.9991061687469482,
      0.9978328943252563,
      0.9800780415534973,
      0.953815221786499,
      0.971203625202179,
      0.9665878415107727,
      0.9860377311706543,
      0.999079704284668,
      0.9997040629386902,
      0.9998125433921814,
      0.9996924996376038,
      0.9996301531791687,
      0.9985530376434326,
      0.9962365627288818,
      0.9812949895858765,
      0.9688993692398071,
      0.9604251384735107,
      0.9231284856796265,
      0.9376208782196045,
      0.9807379245758057,
      0.9963935017585754,
      0.9825471639633179,
      0.9953569173812866,
      0.9797377586364746,
      0.999880850315094,
      0.9998945593833923,
      0.9998512864112854,
      0.9999504089355469,
      0.9999184012413025,
      0.9998224377632141,
      0.999902606010437,
      0.9998984336853027,
      0.99993896484375,
      0.999901294708252,
      0.9998056292533875,
      0.9993323087692261,
      0.9931871891021729,
      0.9778131246566772,
      0.9418797492980957,
      0.936111569404602,
      0.9269344210624695,
      0.8793694972991943,
      0.8488178253173828,
      0.8870958089828491,
      0.928166389465332,
      0.9781076908111572,
      0.9822163581848145,
      0.9982215166091919,
      0.9990187287330627,
      0.9998610615730286,
      0.9998953938484192,
      0.9998573064804077,
      0.9998475313186646,
      0.9997246265411377,
      0.9994050860404968,
      0.9991961121559143,
      0.9905512928962708,
      0.9750033020973206,
      0.9590609073638916,
      0.934502363204956,
      0.9627207517623901,
      0.9061048626899719,
      0.9249002933502197,
      0.9543420076370239,
      0.9063749313354492,
      0.8421041965484619,
      0.8842171430587769,
      0.912855863571167,
      0.839226484298706,
      0.8070557117462158,
      0.8830267786979675,
      0.8885973691940308,
      0.8181455731391907,
      0.8267866969108582,
      0.9024425745010376,
      0.8826557397842407,
      0.8354421854019165,
      0.8840415477752686,
      0.934510350227356,
      0.9007012844085693,
      0.8687323927879333,
      0.9238168597221375,
      0.9424525499343872,
      0.932300329208374,
      0.940139889717102,
      0.9686516523361206,
      0.9699497222900391,
      0.9918368458747864,
      0.9990193843841553,
      0.9998840093612671,
      0.9999346733093262,
      0.9998838305473328,
      0.9990935325622559,
      0.9998055696487427,
      0.9997914433479309,
      0.9997349977493286,
      0.9998648166656494,
      0.9999203681945801,
      0.9998976588249207,
      0.9998553395271301,
      0.9999253749847412,
      0.9999417066574097,
      0.9998753070831299,
      0.9998823404312134,
      0.9998873472213745,
      0.9999157786369324,
      0.9998750686645508,
      0.9998169541358948,
      0.9993270039558411,
      0.9997529983520508,
      0.999848484992981,
      0.9993399381637573,
      0.9988316297531128,
      0.999630331993103,
      0.999695360660553,
      0.9985012412071228,
      0.9986314177513123,
      0.9996163249015808,
      0.9992497563362122,
      0.9967293739318848,
      0.9988478422164917,
      0.9996392726898193,
      0.9982922673225403,
      0.9974182844161987,
      0.9996662139892578,
      0.9995747804641724,
      0.9982180595397949,
      0.9992605447769165,
      0.9998460412025452,
      0.9997720122337341,
      0.9995527267456055,
      0.9999209642410278,
      0.9999393820762634,
      0.9999392032623291,
      0.9999656677246094,
      0.9999514818191528,
      0.9999297261238098,
      0.9999563097953796,
      0.9999447464942932,
      0.9999006986618042,
      0.9998733401298523,
      0.9999659061431885,
      0.9999582171440125,
      0.9999405741691589,
      0.9999247193336487,
      0.9998947978019714,
      0.9998915791511536,
      0.999953031539917,
      0.9999561905860901,
      0.9999572038650513,
      0.9999457001686096,
      0.9999426007270813,
      0.9999487996101379,
      0.9999728202819824,
      0.9999688267707825,
      0.9999313354492188,
      0.9999598264694214,
      0.999916672706604,
      0.9998714923858643,
      0.9998786449432373,
      0.9999490976333618,
      0.9998525977134705,
      0.9997063875198364,
      0.9998812675476074,
      0.9998799562454224,
      0.9993740916252136,
      0.9992573261260986,
      0.9997840523719788,
      0.9998121857643127,
      0.9999310970306396,
      0.9999415874481201,
      0.9999709725379944,
      0.9999425411224365,
      0.9999489188194275,
      0.9999721646308899,
      0.9999587535858154,
      0.99990314245224,
      0.9999651908874512,
      0.9999752044677734,
      0.9999454617500305,
      0.9999399781227112,
      0.9999649524688721,
      0.9999203085899353
    ],
    [
      0.49177783727645874,
      0.5927383899688721,
      0.6627326011657715,
      0.6950480937957764,
      0.6984773278236389,
      0.7025101780891418,
      0.7228261232376099,
      0.7265282273292542,
      0.7146598100662231,
      0.7128326892852783,
      0.7279478907585144,
      0.7291091680526733,
      0.7020401358604431,
      0.7014330625534058,
      0.7120708227157593,
      0.7037554383277893,
      0.6907076239585876,
      0.6860064268112183,
      0.6935997009277344,
      0.6786403059959412,
      0.6650017499923706,
      0.6679938435554504,
      0.6365325450897217,
      0.59163898229599,
      0.5469923615455627,
      0.5239638090133667,
      0.5986213684082031,
      0.6374166011810303,
      0.6684169173240662,
      0.6671282052993774,
      0.6595762372016907,
      0.687199592590332,
      0.716915488243103,
      0.6887195706367493,
      0.6816781163215637,
      0.7063297033309937,
      0.7028391361236572,
      0.6728752851486206,
      0.6882197260856628,
      0.6999703645706177,
      0.6586422324180603,
      0.63993239402771,
      0.6565778851509094,
      0.6413342952728271,
      0.6475332975387573,
      0.652022659778595,
      0.7137306332588196,
      0.7010741233825684,
      0.6621866822242737,
      0.6900236010551453,
      0.7331493496894836,
      0.6793036460876465,
      0.6626493334770203,
      0.7104800939559937,
      0.7114452123641968,
      0.6509442329406738,
      0.6434105634689331,
      0.9998949766159058,
      0.9999668002128601,
      0.9999579787254333,
      0.9999281167984009,
      0.9999419450759888,
      0.9996631741523743,
      0.9987873435020447,
      0.9891583919525146,
      0.9542027115821838,
      0.9570600986480713,
      0.9176068902015686,
      0.9171416759490967,
      0.9243001937866211,
      0.9567506313323975,
      0.960085391998291,
      0.9936180710792542,
      0.997626781463623,
      0.9994506239891052,
      0.9997225403785706,
      0.9998679161071777,
      0.999833881855011,
      0.9998688697814941,
      0.9998281598091125,
      0.9993858933448792,
      0.9985848069190979,
      0.993830680847168,
      0.9762309789657593,
      0.940920352935791,
      0.9155212640762329,
      0.9226613640785217,
      0.9135740399360657,
      0.9401576519012451,
      0.9558436274528503,
      0.9863055348396301,
      0.9831662178039551,
      0.9981212615966797,
      0.9978477358818054,
      0.9992428421974182,
      0.999430775642395,
      0.9998067021369934,
      0.9998690485954285,
      0.9999156594276428,
      0.9998273253440857,
      0.9997474551200867,
      0.9978528618812561,
      0.9905132055282593,
      0.9986323118209839,
      0.9998350739479065,
      0.9999474883079529,
      0.9999402761459351,
      0.9993920922279358,
      0.9999071955680847,
      0.9998341202735901,
      0.9999195337295532,
      0.9999210238456726,
      0.9996480345726013,
      0.9997364282608032,
      0.99977707862854,
      0.9998564124107361,
      0.99953293800354,
      0.9990435838699341,
      0.9995037913322449,
      0.9990595579147339,
      0.995480477809906,
      0.9933232069015503,
      0.9995516538619995,
      0.9998771548271179,
      0.9999284744262695,
      0.9999495148658752,
      0.999917209148407,
      0.9999607801437378,
      0.9998907446861267,
      0.9999235272407532,
      0.9999119639396667,
      0.9999374151229858,
      0.9998878836631775,
      0.9997012615203857,
      0.9996118545532227,
      0.9980127215385437,
      0.9913496971130371,
      0.9675374627113342,
      0.9874078631401062,
      0.9991576075553894,
      0.9996462464332581,
      0.9999327659606934,
      0.999925434589386,
      0.9997744560241699,
      0.9990412592887878,
      0.9913374781608582,
      0.9618743658065796,
      0.9300694465637207,
      0.9038249254226685,
      0.9302316904067993,
      0.942800760269165,
      0.9837024807929993,
      0.9970206618309021,
      0.99947190284729,
      0.999703049659729,
      0.999849259853363,
      0.9998993873596191,
      0.9999036192893982,
      0.999118447303772,
      0.9977914690971375,
      0.9792011380195618,
      0.9541522264480591,
      0.9712556004524231,
      0.9673497676849365,
      0.9863783717155457,
      0.9991633296012878,
      0.9997393488883972,
      0.9998271465301514,
      0.9997203350067139,
      0.9996668696403503,
      0.9987433552742004,
      0.9967458248138428,
      0.9829401969909668,
      0.970964252948761,
      0.9631364345550537,
      0.9266209602355957,
      0.941102147102356,
      0.9801822900772095,
      0.9968466758728027,
      0.984338104724884,
      0.9958234429359436,
      0.9815650582313538,
      0.9998824596405029,
      0.999894917011261,
      0.999853789806366,
      0.9999498128890991,
      0.9999213814735413,
      0.9998397827148438,
      0.9999094605445862,
      0.9998997449874878,
      0.9999399185180664,
      0.9999063611030579,
      0.9998160600662231,
      0.9994033575057983,
      0.9936695098876953,
      0.9785577058792114,
      0.9455679059028625,
      0.9389315247535706,
      0.928666889667511,
      0.8830835819244385,
      0.8528327941894531,
      0.8904494047164917,
      0.9308649301528931,
      0.9790953397750854,
      0.9825056791305542,
      0.9982344508171082,
      0.9990414977073669,
      0.9998667240142822,
      0.9998971819877625,
      0.9998605847358704,
      0.9998501539230347,
      0.9997346997261047,
      0.9994205832481384,
      0.9992198944091797,
      0.9901822805404663,
      0.9748216867446899,
      0.9567534923553467,
      0.9349797964096069,
      0.962998628616333,
      0.908450722694397,
      0.9268085956573486,
      0.9557639956474304,
      0.9083778858184814,
      0.8473966121673584,
      0.8884842991828918,
      0.9142959713935852,
      0.8434340357780457,
      0.8128744959831238,
      0.8875308036804199,
      0.8929810523986816,
      0.8235414624214172,
      0.8319494128227234,
      0.9048165082931519,
      0.8860471248626709,
      0.8404858112335205,
      0.8889521360397339,
      0.935469388961792,
      0.9049041867256165,
      0.873409628868103,
      0.9244006872177124,
      0.9434150457382202,
      0.9340485334396362,
      0.941016435623169,
      0.9686688780784607,
      0.9692727327346802,
      0.9914928674697876,
      0.9990937113761902,
      0.9998906254768372,
      0.9999364614486694,
      0.9998843669891357,
      0.999095618724823,
      0.9998074173927307,
      0.9997915625572205,
      0.9997371435165405,
      0.9998676180839539,
      0.9999222159385681,
      0.9998993277549744,
      0.9998594522476196,
      0.9999286532402039,
      0.9999447464942932,
      0.9998795986175537,
      0.9998876452445984,
      0.9998976588249207,
      0.9999234080314636,
      0.9998824000358582,
      0.9998355507850647,
      0.9993918538093567,
      0.9997838139533997,
      0.9998635649681091,
      0.9994391202926636,
      0.9989688396453857,
      0.9996702075004578,
      0.9997280836105347,
      0.9986863732337952,
      0.9988037347793579,
      0.9996602535247803,
      0.999358057975769,
      0.9971510171890259,
      0.9989883303642273,
      0.9996742010116577,
      0.9985194802284241,
      0.9977563619613647,
      0.9997137188911438,
      0.9996315836906433,
      0.998432993888855,
      0.9993414878845215,
      0.9998588562011719,
      0.9997953772544861,
      0.999618411064148,
      0.9999262094497681,
      0.9999416470527649,
      0.9999426007270813,
      0.9999675750732422,
      0.9999525547027588,
      0.9999309182167053,
      0.9999573230743408,
      0.9999455809593201,
      0.999901294708252,
      0.9998739957809448,
      0.9999662637710571,
      0.9999589323997498,
      0.9999414086341858,
      0.9999252557754517,
      0.9998961687088013,
      0.99989253282547,
      0.9999536871910095,
      0.9999573230743408,
      0.9999580979347229,
      0.9999468326568604,
      0.9999434947967529,
      0.9999495148658752,
      0.9999732375144958,
      0.9999693036079407,
      0.9999324083328247,
      0.9999603629112244,
      0.9999176859855652,
      0.9998742938041687,
      0.9998812675476074,
      0.9999502301216125,
      0.9998568892478943,
      0.9997196793556213,
      0.9998865723609924,
      0.9998849630355835,
      0.9994129538536072,
      0.9993114471435547,
      0.9997963905334473,
      0.9998196363449097,
      0.9999329447746277,
      0.9999426603317261,
      0.9999713897705078,
      0.9999431371688843,
      0.9999496936798096,
      0.9999725222587585,
      0.999958872795105,
      0.9999033212661743,
      0.999965250492096,
      0.9999752640724182,
      0.9999455213546753,
      0.9999397993087769,
      0.9999651908874512,
      0.9999209046363831
    ],
    [
      0.5210021734237671,
      0.6210380792617798,
      0.6871168613433838,
      0.7124418020248413,
      0.7168097496032715,
      0.7187871932983398,
      0.7358420491218567,
      0.7406452894210815,
      0.7313232421875,
      0.7271115779876709,
      0.7387557029724121,
      0.743596613407135,
      0.7153564691543579,
      0.7121706008911133,
      0.7215299606323242,
      0.7188336849212646,
      0.706803560256958,
      0.699652910232544,
      0.7079728245735168,
      0.7008580565452576,
      0.6905969977378845,
      0.6909043788909912,
      0.6634851098060608,
      0.612855851650238,
      0.5789758563041687,
      0.5666965842247009,
      0.6134109497070312,
      0.6517734527587891,
      0.6841984987258911,
      0.6812788844108582,
      0.6751545667648315,
      0.6983149647712708,
      0.7272400856018066,
      0.7014600038528442,
      0.6931313872337341,
      0.7184866666793823,
      0.7150272130966187,
      0.6858668923377991,
      0.6994522213935852,
      0.7126864790916443,
      0.6769993305206299,
      0.6596361398696899,
      0.6823910474777222,
      0.6701818704605103,
      0.6829357147216797,
      0.6770024299621582,
      0.7313674688339233,
      0.7139750123023987,
      0.6737096905708313,
      0.7010658383369446,
      0.7434179782867432,
      0.6881113648414612,
      0.6706030368804932,
      0.716841459274292,
      0.7185523509979248,
      0.6577608585357666,
      0.6498665809631348,
      0.9998949766159058,
      0.999967098236084,
      0.9999603629112244,
      0.9999383687973022,
      0.9999521374702454,
      0.9997444152832031,
      0.9990047216415405,
      0.9902132749557495,
      0.9595496654510498,
      0.9615327715873718,
      0.9271033406257629,
      0.9257258772850037,
      0.9315022230148315,
      0.9633871912956238,
      0.9644773006439209,
      0.9946786165237427,
      0.9980217814445496,
      0.9995366930961609,
      0.9997538328170776,
      0.999875545501709,
      0.9998390674591064,
      0.999878466129303,
      0.9998468160629272,
      0.999489963054657,
      0.998833954334259,
      0.9949126839637756,
      0.9787423014640808,
      0.9471344947814941,
      0.922942042350769,
      0.9285067319869995,
      0.919513463973999,
      0.9481205344200134,
      0.959316074848175,
      0.9876348972320557,
      0.9850835800170898,
      0.9984815716743469,
      0.9983952641487122,
      0.9993661046028137,
      0.9994922876358032,
      0.9998196959495544,
      0.9998748302459717,
      0.9999146461486816,
      0.9998430013656616,
      0.9997719526290894,
      0.9979019165039062,
      0.9899015426635742,
      0.9986405968666077,
      0.999840497970581,
      0.9999496936798096,
      0.9999422430992126,
      0.9993996620178223,
      0.9999104738235474,
      0.9998424053192139,
      0.9999240636825562,
      0.9999234080314636,
      0.9996579885482788,
      0.9997441172599792,
      0.999778687953949,
      0.9998595118522644,
      0.9995391964912415,
      0.999065101146698,
      0.9995130300521851,
      0.9990264177322388,
      0.995064377784729,
      0.9927237629890442,
      0.9995711445808411,
      0.9998850226402283,
      0.9999303221702576,
      0.9999504685401917,
      0.999916136264801,
      0.9999599456787109,
      0.9998902678489685,
      0.9999256134033203,
      0.999912440776825,
      0.9999386072158813,
      0.9998944997787476,
      0.9997181296348572,
      0.9996528029441833,
      0.9982679486274719,
      0.992205798625946,
      0.9690659642219543,
      0.9877631664276123,
      0.9992250800132751,
      0.9996611475944519,
      0.9999344944953918,
      0.9999282956123352,
      0.9997916221618652,
      0.9991704225540161,
      0.9925236105918884,
      0.9665784239768982,
      0.9334021806716919,
      0.9092036485671997,
      0.9345234632492065,
      0.9454358816146851,
      0.9845863580703735,
      0.9972609877586365,
      0.99953293800354,
      0.9997346997261047,
      0.9998604655265808,
      0.9999067783355713,
      0.9999080896377563,
      0.9991676211357117,
      0.9978920817375183,
      0.9790439605712891,
      0.9548730850219727,
      0.9710814356803894,
      0.967930793762207,
      0.9864601492881775,
      0.9992318749427795,
      0.999765157699585,
      0.9998369812965393,
      0.99974125623703,
      0.9996958374977112,
      0.9989110827445984,
      0.9971875548362732,
      0.9847009181976318,
      0.9733770489692688,
      0.9671880006790161,
      0.9311884641647339,
      0.9473976492881775,
      0.9835382103919983,
      0.9966633319854736,
      0.9858114123344421,
      0.9965260624885559,
      0.9843774437904358,
      0.9998764991760254,
      0.9998977184295654,
      0.9998630881309509,
      0.9999532699584961,
      0.9999299049377441,
      0.9998683929443359,
      0.9999194145202637,
      0.9999027252197266,
      0.9999414682388306,
      0.9999179840087891,
      0.9998347163200378,
      0.9995307326316833,
      0.9947063326835632,
      0.9811522960662842,
      0.953711986541748,
      0.9460174441337585,
      0.9360698461532593,
      0.8923406600952148,
      0.8639315962791443,
      0.8982776999473572,
      0.9366099238395691,
      0.9791359305381775,
      0.9846528172492981,
      0.9986087679862976,
      0.9992543458938599,
      0.9998936057090759,
      0.9999082088470459,
      0.9998667240142822,
      0.9998524188995361,
      0.9997486472129822,
      0.9994691014289856,
      0.9993456602096558,
      0.9919832944869995,
      0.9780054092407227,
      0.9596506357192993,
      0.9393482208251953,
      0.9661058783531189,
      0.9120731353759766,
      0.9298725128173828,
      0.9593693017959595,
      0.9124266505241394,
      0.8533974885940552,
      0.8940072655677795,
      0.916571855545044,
      0.8500649929046631,
      0.8190926313400269,
      0.8923822045326233,
      0.8983290195465088,
      0.8305811882019043,
      0.8371091485023499,
      0.9084680080413818,
      0.8912562131881714,
      0.8466126918792725,
      0.8922536373138428,
      0.9386422038078308,
      0.9093241095542908,
      0.8781509399414062,
      0.9260139465332031,
      0.9444665312767029,
      0.9338150024414062,
      0.9420246481895447,
      0.9670277833938599,
      0.9686836004257202,
      0.9916607141494751,
      0.9992207288742065,
      0.9999001622200012,
      0.9999381303787231,
      0.9998857378959656,
      0.9990949034690857,
      0.9998056292533875,
      0.9997888207435608,
      0.9997367858886719,
      0.9998686909675598,
      0.999923586845398,
      0.9998997449874878,
      0.999862015247345,
      0.9999305605888367,
      0.9999462962150574,
      0.9998826384544373,
      0.9998878836631775,
      0.9999058246612549,
      0.9999293684959412,
      0.9998891353607178,
      0.9998533129692078,
      0.9995101690292358,
      0.9998149871826172,
      0.9998771548271179,
      0.9995183944702148,
      0.9991137385368347,
      0.9997143745422363,
      0.9997603893280029,
      0.9988760948181152,
      0.9989917278289795,
      0.999714195728302,
      0.9994767904281616,
      0.9976465106010437,
      0.9991570115089417,
      0.9997259974479675,
      0.9987338781356812,
      0.998234748840332,
      0.9997802972793579,
      0.9996961951255798,
      0.9986924529075623,
      0.9994621872901917,
      0.9998745918273926,
      0.9998267292976379,
      0.9997063875198364,
      0.9999357461929321,
      0.999945342540741,
      0.999947726726532,
      0.9999706149101257,
      0.9999539852142334,
      0.9999311566352844,
      0.9999580979347229,
      0.9999457001686096,
      0.9999009966850281,
      0.9998742938041687,
      0.9999662637710571,
      0.9999592900276184,
      0.9999420642852783,
      0.9999266862869263,
      0.999898374080658,
      0.9998934268951416,
      0.9999549984931946,
      0.9999607801437378,
      0.999960720539093,
      0.9999481439590454,
      0.9999437928199768,
      0.9999496936798096,
      0.9999732375144958,
      0.9999692440032959,
      0.9999322891235352,
      0.9999623894691467,
      0.9999200701713562,
      0.999878466129303,
      0.9998878836631775,
      0.9999527931213379,
      0.9998735785484314,
      0.9997662305831909,
      0.9999032616615295,
      0.9998998641967773,
      0.9995384812355042,
      0.9994522929191589,
      0.9998241662979126,
      0.9998352527618408,
      0.9999361634254456,
      0.9999436736106873,
      0.9999716281890869,
      0.9999435544013977,
      0.9999502301216125,
      0.9999728798866272,
      0.9999590516090393,
      0.9999035596847534,
      0.999965250492096,
      0.9999753832817078,
      0.9999454617500305,
      0.9999396204948425,
      0.9999651312828064,
      0.9999218583106995
    ],
    [
      0.5712501406669617,
      0.6647908091545105,
      0.7238801121711731,
      0.7351428270339966,
      0.7391592860221863,
      0.7382175922393799,
      0.7494168281555176,
      0.7582012414932251,
      0.7465761303901672,
      0.7396418452262878,
      0.7498505115509033,
      0.7556150555610657,
      0.7248761653900146,
      0.7185781598091125,
      0.727620005607605,
      0.726853609085083,
      0.71455317735672,
      0.7036893367767334,
      0.7143598198890686,
      0.7118548154830933,
      0.6857061982154846,
      0.6885344982147217,
      0.6695547103881836,
      0.6269810199737549,
      0.5633878707885742,
      0.53630530834198,
      0.6067893505096436,
      0.6487987637519836,
      0.6786309480667114,
      0.6734522581100464,
      0.6656512022018433,
      0.6984487175941467,
      0.7265759706497192,
      0.7012801170349121,
      0.6941068768501282,
      0.7215222120285034,
      0.7174754738807678,
      0.6896538138389587,
      0.7036329507827759,
      0.7191540002822876,
      0.6855931282043457,
      0.6685247421264648,
      0.6926459074020386,
      0.6813019514083862,
      0.6962584853172302,
      0.6886382102966309,
      0.7421970963478088,
      0.7217919230461121,
      0.6813315153121948,
      0.7093971371650696,
      0.7499629259109497,
      0.6929107904434204,
      0.6757252812385559,
      0.7234729528427124,
      0.7220604419708252,
      0.6619200706481934,
      0.652862012386322,
      0.9998970627784729,
      0.9999671578407288,
      0.9999596476554871,
      0.9999324083328247,
      0.9999463558197021,
      0.9997265934944153,
      0.998928964138031,
      0.9899394512176514,
      0.9578022956848145,
      0.9612009525299072,
      0.9276232719421387,
      0.9276059865951538,
      0.9333982467651367,
      0.9679727554321289,
      0.9700014591217041,
      0.996231198310852,
      0.9982896447181702,
      0.9995757937431335,
      0.9997652173042297,
      0.9998792409896851,
      0.9998411536216736,
      0.9998818039894104,
      0.999854564666748,
      0.9995333552360535,
      0.9989557862281799,
      0.9955301284790039,
      0.9800892472267151,
      0.9478445053100586,
      0.9235717058181763,
      0.9302665591239929,
      0.9222327470779419,
      0.9530073404312134,
      0.9614549875259399,
      0.9880521297454834,
      0.9865705966949463,
      0.9987611174583435,
      0.9987728595733643,
      0.9994856715202332,
      0.9995543956756592,
      0.9998318552970886,
      0.9998819231987,
      0.9999193549156189,
      0.9998610019683838,
      0.9998029470443726,
      0.9980787038803101,
      0.9901601076126099,
      0.9987506866455078,
      0.9998525381088257,
      0.9999527335166931,
      0.9999445080757141,
      0.9994059801101685,
      0.9999125003814697,
      0.9998530149459839,
      0.9999281764030457,
      0.9999247789382935,
      0.9996498823165894,
      0.9997289180755615,
      0.9997754693031311,
      0.9998548626899719,
      0.9995476603507996,
      0.99908047914505,
      0.9995181560516357,
      0.999018669128418,
      0.9947795867919922,
      0.9925738573074341,
      0.9995808005332947,
      0.9998841881752014,
      0.9999311566352844,
      0.9999518990516663,
      0.9999167919158936,
      0.9999586343765259,
      0.9998884797096252,
      0.9999273419380188,
      0.9999123811721802,
      0.99993896484375,
      0.9999000430107117,
      0.999731183052063,
      0.9996935129165649,
      0.9985458254814148,
      0.9934367537498474,
      0.9713551998138428,
      0.9890543222427368,
      0.9993430972099304,
      0.999689519405365,
      0.9999382495880127,
      0.9999321103096008,
      0.9998136162757874,
      0.9993324875831604,
      0.9937387704849243,
      0.9690214991569519,
      0.9381858110427856,
      0.9156039357185364,
      0.9395037293434143,
      0.9479774832725525,
      0.9852763414382935,
      0.9975602626800537,
      0.9995986223220825,
      0.9997701644897461,
      0.9998753070831299,
      0.9999179244041443,
      0.9999213814735413,
      0.9992967844009399,
      0.9981520175933838,
      0.980272650718689,
      0.9572503566741943,
      0.9720617532730103,
      0.96866375207901,
      0.9868324398994446,
      0.9993240833282471,
      0.9997934699058533,
      0.9998490214347839,
      0.9997638463973999,
      0.9997227787971497,
      0.9990253448486328,
      0.9975273609161377,
      0.9857349991798401,
      0.9745653867721558,
      0.9678184390068054,
      0.9325538873672485,
      0.947894275188446,
      0.9843635559082031,
      0.9974298477172852,
      0.9869439005851746,
      0.9964916110038757,
      0.9842826128005981,
      0.9998762607574463,
      0.9998975992202759,
      0.9998629093170166,
      0.9999526143074036,
      0.9999287724494934,
      0.9998664855957031,
      0.9999189376831055,
      0.9999013543128967,
      0.9999409317970276,
      0.9999140501022339,
      0.9998298287391663,
      0.9995080828666687,
      0.9944202899932861,
      0.9801449775695801,
      0.9527904391288757,
      0.9431031942367554,
      0.9341529607772827,
      0.8928607106208801,
      0.8648813962936401,
      0.8991041779518127,
      0.9359025359153748,
      0.9776762127876282,
      0.9831911325454712,
      0.9982618689537048,
      0.9991195201873779,
      0.9998783469200134,
      0.9999005198478699,
      0.9998635053634644,
      0.9998509287834167,
      0.9997425079345703,
      0.9994264245033264,
      0.9992281794548035,
      0.9898719787597656,
      0.9747971296310425,
      0.9554017782211304,
      0.93740314245224,
      0.9642565250396729,
      0.9119736552238464,
      0.9301890134811401,
      0.9587122797966003,
      0.9130085706710815,
      0.8559719324111938,
      0.8956736922264099,
      0.9176118969917297,
      0.8523712158203125,
      0.8231419920921326,
      0.8937994241714478,
      0.9005142450332642,
      0.834775984287262,
      0.8420485854148865,
      0.9106276035308838,
      0.8947142362594604,
      0.8508265614509583,
      0.8954673409461975,
      0.941193163394928,
      0.9128775596618652,
      0.8828279972076416,
      0.927927553653717,
      0.945784866809845,
      0.9362099766731262,
      0.9441437721252441,
      0.9677348732948303,
      0.9696823954582214,
      0.9920658469200134,
      0.9992765784263611,
      0.9999123811721802,
      0.9999407529830933,
      0.9998865723609924,
      0.9990952014923096,
      0.9998083710670471,
      0.9997905492782593,
      0.999739408493042,
      0.9998712539672852,
      0.9999257922172546,
      0.9999021887779236,
      0.9998667240142822,
      0.9999344944953918,
      0.9999498128890991,
      0.9998875260353088,
      0.9998939037322998,
      0.999915361404419,
      0.9999361038208008,
      0.9998953938484192,
      0.9998654723167419,
      0.9995148181915283,
      0.9998329281806946,
      0.999888002872467,
      0.999579668045044,
      0.9991958737373352,
      0.9997423887252808,
      0.9997797608375549,
      0.99898362159729,
      0.9990654587745667,
      0.9997364282608032,
      0.9995253682136536,
      0.9977749586105347,
      0.9992076754570007,
      0.9997422099113464,
      0.9988456964492798,
      0.9982936382293701,
      0.999784529209137,
      0.9997115135192871,
      0.9987465739250183,
      0.9994651079177856,
      0.9998762011528015,
      0.9998330473899841,
      0.9997172355651855,
      0.9999352693557739,
      0.999945878982544,
      0.9999480843544006,
      0.9999700784683228,
      0.9999526143074036,
      0.9999313950538635,
      0.9999584555625916,
      0.9999462962150574,
      0.9999017715454102,
      0.9998751282691956,
      0.9999666213989258,
      0.9999601244926453,
      0.9999433159828186,
      0.9999271631240845,
      0.9998986124992371,
      0.9998927712440491,
      0.999954104423523,
      0.9999595284461975,
      0.9999597668647766,
      0.9999483823776245,
      0.9999450445175171,
      0.9999507665634155,
      0.9999737739562988,
      0.9999699592590332,
      0.9999338984489441,
      0.9999614357948303,
      0.999919593334198,
      0.9998742938041687,
      0.9998851418495178,
      0.9999520182609558,
      0.9998651146888733,
      0.9997406601905823,
      0.9998956322669983,
      0.9998946785926819,
      0.9994874596595764,
      0.9994086623191833,
      0.9998199939727783,
      0.9998334050178528,
      0.9999356865882874,
      0.9999445080757141,
      0.9999722838401794,
      0.9999446272850037,
      0.9999513030052185,
      0.9999734163284302,
      0.999959409236908,
      0.9999040961265564,
      0.999965488910675,
      0.9999755620956421,
      0.999945342540741,
      0.9999395608901978,
      0.999965250492096,
      0.9999217987060547
    ],
    [
      0.6346320509910583,
      0.706596851348877,
      0.7559770345687866,
      0.7555487155914307,
      0.7617376446723938,
      0.7579104900360107,
      0.7638225555419922,
      0.7766500115394592,
      0.7679615616798401,
      0.7538903951644897,
      0.7622144222259521,
      0.77189040184021,
      0.7403055429458618,
      0.7317506074905396,
      0.7391312122344971,
      0.7436727285385132,
      0.7311902642250061,
      0.7174948453903198,
      0.7283390760421753,
      0.7334374189376831,
      0.7130540609359741,
      0.7103825211524963,
      0.6914050579071045,
      0.646783173084259,
      0.5977165102958679,
      0.5677915215492249,
      0.6213088035583496,
      0.6625770926475525,
      0.6947218179702759,
      0.6884167790412903,
      0.6833909749984741,
      0.7094034552574158,
      0.736748993396759,
      0.7126734256744385,
      0.7041597366333008,
      0.7307466268539429,
      0.7268667221069336,
      0.6980088949203491,
      0.7131556272506714,
      0.727012038230896,
      0.6962481141090393,
      0.6767622232437134,
      0.6960818767547607,
      0.6845433115959167,
      0.7026223540306091,
      0.6959952712059021,
      0.7487712502479553,
      0.7275416254997253,
      0.6866847276687622,
      0.7147605419158936,
      0.7552120685577393,
      0.698732852935791,
      0.681812584400177,
      0.7282364368438721,
      0.72749924659729,
      0.6675509810447693,
      0.6593637466430664,
      0.9998974800109863,
      0.9999676942825317,
      0.9999622702598572,
      0.9999416470527649,
      0.9999557733535767,
      0.9997919797897339,
      0.9991224408149719,
      0.9910364151000977,
      0.9621203541755676,
      0.9652564525604248,
      0.9337619543075562,
      0.9335670471191406,
      0.9401569366455078,
      0.9713214635848999,
      0.9708952903747559,
      0.9968677759170532,
      0.9985730648040771,
      0.9996445775032043,
      0.9997928738594055,
      0.9998859167098999,
      0.9998452663421631,
      0.9998905062675476,
      0.9998707175254822,
      0.9996129870414734,
      0.9991679787635803,
      0.9961946606636047,
      0.9820614457130432,
      0.9529263973236084,
      0.9301427602767944,
      0.9367153644561768,
      0.9284945726394653,
      0.9578516483306885,
      0.9647815227508545,
      0.9894638657569885,
      0.9884791374206543,
      0.9990606307983398,
      0.999150812625885,
      0.9995956420898438,
      0.9996192455291748,
      0.9998378157615662,
      0.9998904466629028,
      0.9999249577522278,
      0.9998818635940552,
      0.999840259552002,
      0.9984027147293091,
      0.9912679195404053,
      0.9989801645278931,
      0.9998733997344971,
      0.9999574422836304,
      0.9999478459358215,
      0.999420166015625,
      0.9999189376831055,
      0.9998759627342224,
      0.9999359250068665,
      0.9999276995658875,
      0.9996615648269653,
      0.9997355341911316,
      0.9997807741165161,
      0.9998653531074524,
      0.9995654225349426,
      0.9990811347961426,
      0.9995281100273132,
      0.9989912509918213,
      0.9946140646934509,
      0.9927484393119812,
      0.9996131062507629,
      0.9998995661735535,
      0.9999337792396545,
      0.9999535083770752,
      0.9999165534973145,
      0.9999597668647766,
      0.9998890161514282,
      0.9999296069145203,
      0.9999120831489563,
      0.9999399781227112,
      0.999907910823822,
      0.9997543692588806,
      0.9997482895851135,
      0.9989670515060425,
      0.9947265982627869,
      0.973870575428009,
      0.9900875091552734,
      0.9994434118270874,
      0.9997181296348572,
      0.9999419450759888,
      0.999936580657959,
      0.9998376965522766,
      0.9994874000549316,
      0.9948388338088989,
      0.9727213382720947,
      0.942678689956665,
      0.9211702942848206,
      0.9443129301071167,
      0.9512357711791992,
      0.986507773399353,
      0.9979119300842285,
      0.9996680617332458,
      0.9998064041137695,
      0.9998899102210999,
      0.9999287128448486,
      0.999933123588562,
      0.9994000792503357,
      0.9984472393989563,
      0.9819725751876831,
      0.9604465961456299,
      0.9735639691352844,
      0.9700387716293335,
      0.9874304533004761,
      0.999396800994873,
      0.9998259544372559,
      0.9998640418052673,
      0.9997907280921936,
      0.9997588396072388,
      0.9992079138755798,
      0.9979636073112488,
      0.987805187702179,
      0.977217435836792,
      0.9717352986335754,
      0.938246488571167,
      0.953997015953064,
      0.9856777191162109,
      0.9972391724586487,
      0.9881510734558105,
      0.9970577359199524,
      0.9865179657936096,
      0.9998795390129089,
      0.9998997449874878,
      0.9998694062232971,
      0.9999541640281677,
      0.9999350905418396,
      0.9998868703842163,
      0.9999271035194397,
      0.999904215335846,
      0.9999427795410156,
      0.9999244809150696,
      0.9998487234115601,
      0.9996152520179749,
      0.9954597353935242,
      0.9823417663574219,
      0.9579765796661377,
      0.9498026371002197,
      0.9412074089050293,
      0.9019334316253662,
      0.8764699101448059,
      0.9065619111061096,
      0.9414950609207153,
      0.9795975089073181,
      0.9848889112472534,
      0.9986528754234314,
      0.9993690848350525,
      0.9999029040336609,
      0.9999126195907593,
      0.9998688101768494,
      0.9998522996902466,
      0.9997528195381165,
      0.999472439289093,
      0.9993546009063721,
      0.9916574358940125,
      0.9780675172805786,
      0.9596205353736877,
      0.9415405988693237,
      0.9664566516876221,
      0.914925217628479,
      0.9320135712623596,
      0.9607175588607788,
      0.9161373972892761,
      0.8633293509483337,
      0.8993997573852539,
      0.921013593673706,
      0.8598642349243164,
      0.8303273320198059,
      0.8964959383010864,
      0.9055324196815491,
      0.8417820334434509,
      0.8478448390960693,
      0.9154592752456665,
      0.9003636837005615,
      0.8571504950523376,
      0.8985062837600708,
      0.9445598125457764,
      0.9165928363800049,
      0.8885416984558105,
      0.9311333894729614,
      0.9482121467590332,
      0.9404289722442627,
      0.9479036331176758,
      0.9694111943244934,
      0.971746563911438,
      0.9928186535835266,
      0.9993922114372253,
      0.9999263882637024,
      0.9999439716339111,
      0.9998897314071655,
      0.9990959167480469,
      0.9998087286949158,
      0.9997899532318115,
      0.9997402429580688,
      0.9998732209205627,
      0.9999281167984009,
      0.9999042749404907,
      0.9998717904090881,
      0.9999387264251709,
      0.99995356798172,
      0.9998934268951416,
      0.9999014139175415,
      0.9999250769615173,
      0.999943733215332,
      0.99990314245224,
      0.9998812675476074,
      0.9995940923690796,
      0.9998567700386047,
      0.9999001622200012,
      0.9996476173400879,
      0.9993212223052979,
      0.9997813701629639,
      0.9998089671134949,
      0.9991442561149597,
      0.9992234706878662,
      0.9997799396514893,
      0.9996170997619629,
      0.99818354845047,
      0.9993371963500977,
      0.9997844696044922,
      0.9991336464881897,
      0.9986414313316345,
      0.9998303651809692,
      0.9997612237930298,
      0.9989387392997742,
      0.9995521306991577,
      0.9998906254768372,
      0.999853253364563,
      0.9997743964195251,
      0.999942421913147,
      0.9999483823776245,
      0.9999516606330872,
      0.999972403049469,
      0.9999510049819946,
      0.9999311566352844,
      0.999958872795105,
      0.9999465346336365,
      0.9999012351036072,
      0.9998756647109985,
      0.9999668598175049,
      0.999960720539093,
      0.9999437928199768,
      0.9999253153800964,
      0.999898374080658,
      0.9998934268951416,
      0.9999557733535767,
      0.9999629259109497,
      0.9999626874923706,
      0.9999500513076782,
      0.9999456405639648,
      0.999951183795929,
      0.9999739527702332,
      0.9999701380729675,
      0.9999344348907471,
      0.9999620914459229,
      0.9999219179153442,
      0.9998818039894104,
      0.9998908042907715,
      0.9999545216560364,
      0.9998801946640015,
      0.9997791647911072,
      0.9999061822891235,
      0.9999076724052429,
      0.9995904564857483,
      0.9995177984237671,
      0.9998424053192139,
      0.9998471140861511,
      0.9999393224716187,
      0.9999458193778992,
      0.9999726414680481,
      0.9999450445175171,
      0.9999520182609558,
      0.9999738335609436,
      0.9999597072601318,
      0.999904453754425,
      0.9999655485153198,
      0.9999757409095764,
      0.9999455213546753,
      0.9999396204948425,
      0.9999653100967407,
      0.9999223351478577
    ],
    [
      0.6847673654556274,
      0.7425944805145264,
      0.7838177680969238,
      0.7786355018615723,
      0.7854642271995544,
      0.7784315347671509,
      0.7801241874694824,
      0.7966517210006714,
      0.7877777814865112,
      0.7683067917823792,
      0.7761512994766235,
      0.7883378267288208,
      0.7539043426513672,
      0.7420791387557983,
      0.7497462034225464,
      0.7570876479148865,
      0.7415143847465515,
      0.7233554720878601,
      0.7365331053733826,
      0.7459691166877747,
      0.7065104842185974,
      0.7095180153846741,
      0.6985037326812744,
      0.6711669564247131,
      0.5800931453704834,
      0.552100419998169,
      0.6158406138420105,
      0.6607347726821899,
      0.6896811127662659,
      0.6841769218444824,
      0.6794276833534241,
      0.710773229598999,
      0.7369565963745117,
      0.7137132287025452,
      0.7075054049491882,
      0.7343161106109619,
      0.7296483516693115,
      0.7038324475288391,
      0.7210301160812378,
      0.734697699546814,
      0.7053267955780029,
      0.6815208196640015,
      0.7030253410339355,
      0.689071536064148,
      0.7076311707496643,
      0.7023537158966064,
      0.7561883926391602,
      0.7349058985710144,
      0.6942744255065918,
      0.7204786539077759,
      0.759835422039032,
      0.7030812501907349,
      0.6854180097579956,
      0.7329296469688416,
      0.7296565175056458,
      0.672225296497345,
      0.6637659072875977,
      0.999899685382843,
      0.9999678134918213,
      0.9999617338180542,
      0.9999372959136963,
      0.9999514818191528,
      0.9997795224189758,
      0.9990715980529785,
      0.9912233948707581,
      0.9614088535308838,
      0.9652346968650818,
      0.9342087507247925,
      0.9355291724205017,
      0.9426059126853943,
      0.975253701210022,
      0.9750834107398987,
      0.9971892237663269,
      0.9987642765045166,
      0.9996872544288635,
      0.9998078942298889,
      0.9998904466629028,
      0.9998477101325989,
      0.9998952746391296,
      0.9998793005943298,
      0.999648928642273,
      0.9992654919624329,
      0.9966771602630615,
      0.98360276222229,
      0.9541170597076416,
      0.9316887855529785,
      0.9402027130126953,
      0.9325296878814697,
      0.9609718322753906,
      0.9675174355506897,
      0.9893507957458496,
      0.9897753596305847,
      0.9992534518241882,
      0.9993484616279602,
      0.9996713995933533,
      0.9996664524078369,
      0.9998505711555481,
      0.9998973608016968,
      0.9999295473098755,
      0.9998961687088013,
      0.9998652935028076,
      0.9986669421195984,
      0.9924200177192688,
      0.9991848468780518,
      0.9998903274536133,
      0.9999611973762512,
      0.9999504685401917,
      0.9994280934333801,
      0.999923050403595,
      0.9998906254768372,
      0.9999380111694336,
      0.9999291896820068,
      0.9996777176856995,
      0.9997594952583313,
      0.999791145324707,
      0.9998735189437866,
      0.9995785355567932,
      0.999122679233551,
      0.9995644688606262,
      0.9990501999855042,
      0.9947545528411865,
      0.9931557178497314,
      0.9996454119682312,
      0.999908983707428,
      0.9999355673789978,
      0.9999545216560364,
      0.9999157786369324,
      0.9999598264694214,
      0.9998893141746521,
      0.9999310374259949,
      0.9999125599861145,
      0.9999406933784485,
      0.9999126195907593,
      0.9997681379318237,
      0.9997807145118713,
      0.9991832971572876,
      0.9954426884651184,
      0.9758949279785156,
      0.9908697009086609,
      0.9995132088661194,
      0.9997498393058777,
      0.9999454021453857,
      0.9999404549598694,
      0.9998549222946167,
      0.9995641112327576,
      0.9953711628913879,
      0.9756355881690979,
      0.9472914934158325,
      0.9280567169189453,
      0.9505865573883057,
      0.9553474187850952,
      0.9878478646278381,
      0.9982010126113892,
      0.999724268913269,
      0.9998359084129333,
      0.9999019503593445,
      0.9999361634254456,
      0.9999399185180664,
      0.999443769454956,
      0.9986482262611389,
      0.983415961265564,
      0.9637002944946289,
      0.9743571281433105,
      0.9718590974807739,
      0.9882386922836304,
      0.9994675517082214,
      0.9998520016670227,
      0.9998772740364075,
      0.9998154640197754,
      0.9997879862785339,
      0.9993324279785156,
      0.9983012676239014,
      0.9891799688339233,
      0.9791761040687561,
      0.9730144739151001,
      0.939876914024353,
      0.953697919845581,
      0.9871153831481934,
      0.99797123670578,
      0.9899801015853882,
      0.9971457123756409,
      0.9871982932090759,
      0.9998816251754761,
      0.9999012351036072,
      0.9998716711997986,
      0.999954879283905,
      0.9999356865882874,
      0.99988853931427,
      0.99992835521698,
      0.9999039173126221,
      0.99994295835495,
      0.999923586845398,
      0.9998477697372437,
      0.9996169209480286,
      0.9955891370773315,
      0.9818459153175354,
      0.9581896066665649,
      0.94664466381073,
      0.9385857582092285,
      0.9014571309089661,
      0.8767057061195374,
      0.9078941941261292,
      0.9432214498519897,
      0.9792777895927429,
      0.9840096235275269,
      0.9981733560562134,
      0.9992262721061707,
      0.9998894333839417,
      0.9999058246612549,
      0.9998671412467957,
      0.9998531341552734,
      0.999752402305603,
      0.9994515180587769,
      0.9993008971214294,
      0.990030825138092,
      0.9753271341323853,
      0.9557042121887207,
      0.9389054775238037,
      0.965010941028595,
      0.9152581691741943,
      0.9328746199607849,
      0.9600828289985657,
      0.9178789854049683,
      0.8660538196563721,
      0.9021503925323486,
      0.9231138229370117,
      0.8636603355407715,
      0.8359968066215515,
      0.9003304243087769,
      0.9096347689628601,
      0.8484603762626648,
      0.854829728603363,
      0.9199459552764893,
      0.9062122702598572,
      0.8646730780601501,
      0.9046000242233276,
      0.9492374658584595,
      0.9235152006149292,
      0.8964185118675232,
      0.9349557757377625,
      0.951708972454071,
      0.9462897777557373,
      0.9527444243431091,
      0.9716902375221252,
      0.9740439653396606,
      0.9934124946594238,
      0.9994505643844604,
      0.9999294877052307,
      0.999944806098938,
      0.9998903870582581,
      0.9991032481193542,
      0.999809980392456,
      0.9997901916503906,
      0.9997443556785583,
      0.9998767971992493,
      0.9999303221702576,
      0.999906599521637,
      0.9998766779899597,
      0.999942421913147,
      0.9999566674232483,
      0.9998984932899475,
      0.9999079704284668,
      0.9999344348907471,
      0.9999507069587708,
      0.9999107718467712,
      0.9998972415924072,
      0.9996713399887085,
      0.9998799562454224,
      0.9999122023582458,
      0.999711275100708,
      0.9994259476661682,
      0.999812126159668,
      0.9998308420181274,
      0.9992764592170715,
      0.9993163347244263,
      0.9998038411140442,
      0.9996681213378906,
      0.9983738660812378,
      0.999396800994873,
      0.9998018741607666,
      0.999258279800415,
      0.9987542033195496,
      0.9998416900634766,
      0.9997780919075012,
      0.9990362524986267,
      0.9995684027671814,
      0.9998963475227356,
      0.9998631477355957,
      0.9997886419296265,
      0.9999433159828186,
      0.9999496340751648,
      0.9999529123306274,
      0.9999728202819824,
      0.9999533295631409,
      0.999932587146759,
      0.9999592304229736,
      0.9999471306800842,
      0.9999023079872131,
      0.9998764991760254,
      0.9999672174453735,
      0.999961256980896,
      0.9999446272850037,
      0.9999257922172546,
      0.9999002814292908,
      0.9998937249183655,
      0.999955415725708,
      0.999961793422699,
      0.9999615550041199,
      0.9999486207962036,
      0.9999465942382812,
      0.9999521970748901,
      0.9999744892120361,
      0.9999706149101257,
      0.9999353885650635,
      0.999962329864502,
      0.9999217391014099,
      0.9998785853385925,
      0.9998888969421387,
      0.9999540448188782,
      0.9998722672462463,
      0.9997544288635254,
      0.9999010562896729,
      0.9999024271965027,
      0.9995547533035278,
      0.9994914531707764,
      0.9998412132263184,
      0.9998464584350586,
      0.9999390244483948,
      0.9999464154243469,
      0.9999731779098511,
      0.999945878982544,
      0.9999528527259827,
      0.9999743700027466,
      0.9999600052833557,
      0.9999048709869385,
      0.9999656081199646,
      0.9999759197235107,
      0.9999455809593201,
      0.9999392628669739,
      0.9999651908874512,
      0.9999222755432129
    ],
    [
      0.7068117260932922,
      0.7640162706375122,
      0.7981025576591492,
      0.792848527431488,
      0.7991995215415955,
      0.7920145988464355,
      0.7910839319229126,
      0.8095749616622925,
      0.8044514060020447,
      0.7818184494972229,
      0.7885305285453796,
      0.8046351671218872,
      0.7712113261222839,
      0.759152889251709,
      0.7659192085266113,
      0.780819833278656,
      0.7646709084510803,
      0.7449652552604675,
      0.7573077082633972,
      0.7770274877548218,
      0.7541064023971558,
      0.751632571220398,
      0.7386741638183594,
      0.7215011119842529,
      0.6724023818969727,
      0.6294184327125549,
      0.6598499417304993,
      0.693217933177948,
      0.7216928601264954,
      0.7182484865188599,
      0.7152913808822632,
      0.7314906120300293,
      0.7560356259346008,
      0.7338898181915283,
      0.7274357676506042,
      0.7523185014724731,
      0.7479492425918579,
      0.7220914363861084,
      0.7399075031280518,
      0.7484233379364014,
      0.7236708402633667,
      0.7006046772003174,
      0.7153548002243042,
      0.7062328457832336,
      0.7267268300056458,
      0.7153197526931763,
      0.7667025327682495,
      0.7446603775024414,
      0.7017000317573547,
      0.72877037525177,
      0.7681674361228943,
      0.7129061222076416,
      0.695759654045105,
      0.7395130395889282,
      0.7388472557067871,
      0.6815406084060669,
      0.6739446520805359,
      0.9998995065689087,
      0.9999688863754272,
      0.9999659061431885,
      0.9999518990516663,
      0.9999656677246094,
      0.999859631061554,
      0.9993912577629089,
      0.9932580590248108,
      0.9706786274909973,
      0.9739920496940613,
      0.947185754776001,
      0.9479130506515503,
      0.9523545503616333,
      0.9802125692367554,
      0.9815254211425781,
      0.997860848903656,
      0.9991450309753418,
      0.9997496008872986,
      0.9998406767845154,
      0.9998982548713684,
      0.9998529553413391,
      0.999906063079834,
      0.9998977184295654,
      0.9997343420982361,
      0.9994927048683167,
      0.997448205947876,
      0.9879873991012573,
      0.963250994682312,
      0.9425565004348755,
      0.9500870704650879,
      0.9406448602676392,
      0.9647371768951416,
      0.9710975885391235,
      0.9906845688819885,
      0.991239607334137,
      0.9994129538536072,
      0.999500572681427,
      0.9997237324714661,
      0.9997014999389648,
      0.9998602271080017,
      0.9999028444290161,
      0.9999328851699829,
      0.9999050498008728,
      0.9998789429664612,
      0.9987306594848633,
      0.9928575754165649,
      0.9992823004722595,
      0.9998986721038818,
      0.9999632835388184,
      0.9999521374702454,
      0.9994406700134277,
      0.9999260306358337,
      0.9998975396156311,
      0.9999392032623291,
      0.9999314546585083,
      0.9996858239173889,
      0.999764621257782,
      0.9997846484184265,
      0.9998785853385925,
      0.9995914101600647,
      0.9991511702537537,
      0.9995835423469543,
      0.9990789890289307,
      0.9946191906929016,
      0.9931929111480713,
      0.999657392501831,
      0.9999144673347473,
      0.9999370574951172,
      0.9999553561210632,
      0.999915361404419,
      0.9999598264694214,
      0.9998894929885864,
      0.999932587146759,
      0.9999131560325623,
      0.9999417066574097,
      0.9999171495437622,
      0.9997811317443848,
      0.9998044371604919,
      0.9993119239807129,
      0.9958027601242065,
      0.9770856499671936,
      0.9913150072097778,
      0.9995452761650085,
      0.9997695684432983,
      0.9999473690986633,
      0.9999416470527649,
      0.9998666048049927,
      0.999616801738739,
      0.9958070516586304,
      0.9776089787483215,
      0.9507254958152771,
      0.9324773550033569,
      0.9549618363380432,
      0.9587364196777344,
      0.9891583323478699,
      0.9984504580497742,
      0.9997656941413879,
      0.9998563528060913,
      0.999909520149231,
      0.999940812587738,
      0.999943733215332,
      0.9994766712188721,
      0.9987294673919678,
      0.9840880036354065,
      0.9655452370643616,
      0.9755082726478577,
      0.9736154675483704,
      0.9889677166938782,
      0.9995172619819641,
      0.9998710751533508,
      0.9998868703842163,
      0.9998352527618408,
      0.9998156428337097,
      0.9994650483131409,
      0.9985985159873962,
      0.9910746216773987,
      0.9826416969299316,
      0.9781339764595032,
      0.9501708745956421,
      0.9633902311325073,
      0.9894803762435913,
      0.9981370568275452,
      0.9916625618934631,
      0.9980228543281555,
      0.9900715947151184,
      0.9998862743377686,
      0.9999037981033325,
      0.9998793601989746,
      0.9999567866325378,
      0.9999441504478455,
      0.9999112486839294,
      0.9999403357505798,
      0.9999077320098877,
      0.9999448657035828,
      0.9999356865882874,
      0.9998738765716553,
      0.9997491240501404,
      0.9970409870147705,
      0.9868556261062622,
      0.9674650430679321,
      0.9596439599990845,
      0.9520411491394043,
      0.9175124168395996,
      0.8961598873138428,
      0.9210763573646545,
      0.9534683227539062,
      0.9835107326507568,
      0.9876493215560913,
      0.9990499019622803,
      0.999621570110321,
      0.9999303817749023,
      0.9999285340309143,
      0.9998806715011597,
      0.9998594522476196,
      0.999782919883728,
      0.9995629787445068,
      0.9995591640472412,
      0.994422435760498,
      0.9820758104324341,
      0.964652955532074,
      0.9491740465164185,
      0.9700073003768921,
      0.9217044711112976,
      0.9371045827865601,
      0.9620321393013,
      0.9246606826782227,
      0.8774839639663696,
      0.9070883393287659,
      0.9289857745170593,
      0.8761318922042847,
      0.8470577001571655,
      0.9067907333374023,
      0.9170793890953064,
      0.8588404655456543,
      0.8628108501434326,
      0.9253267049789429,
      0.9133707880973816,
      0.8736863136291504,
      0.9098911285400391,
      0.9529485702514648,
      0.9283034205436707,
      0.9029823541641235,
      0.9382706880569458,
      0.9545361399650574,
      0.9497860074043274,
      0.9560741186141968,
      0.9732239842414856,
      0.9753573536872864,
      0.9936707019805908,
      0.9994655847549438,
      0.9999325275421143,
      0.9999457597732544,
      0.9998913407325745,
      0.9991031289100647,
      0.999809741973877,
      0.9997894167900085,
      0.999743640422821,
      0.9998772144317627,
      0.9999310970306396,
      0.9999073147773743,
      0.9998789429664612,
      0.9999445080757141,
      0.9999587535858154,
      0.9999017715454102,
      0.9999122023582458,
      0.9999402761459351,
      0.9999549984931946,
      0.9999163150787354,
      0.999908447265625,
      0.9997315406799316,
      0.9998977780342102,
      0.9999222755432129,
      0.99976646900177,
      0.9995763897895813,
      0.9998493790626526,
      0.9998591542243958,
      0.9994863271713257,
      0.9995020627975464,
      0.9998485445976257,
      0.9997554421424866,
      0.9988323450088501,
      0.9996013641357422,
      0.9998466968536377,
      0.999509334564209,
      0.9991393089294434,
      0.999880850315094,
      0.9998242259025574,
      0.9993482828140259,
      0.9996786713600159,
      0.9999128580093384,
      0.9998859167098999,
      0.9998496770858765,
      0.9999518394470215,
      0.999952495098114,
      0.9999570846557617,
      0.999975860118866,
      0.9999527335166931,
      0.999931812286377,
      0.9999598860740662,
      0.9999472498893738,
      0.9999019503593445,
      0.9998772144317627,
      0.9999674558639526,
      0.9999618530273438,
      0.9999452233314514,
      0.9999279379844666,
      0.9999006390571594,
      0.9998942613601685,
      0.9999576210975647,
      0.9999663233757019,
      0.9999666213989258,
      0.9999525547027588,
      0.999947190284729,
      0.999952495098114,
      0.9999746680259705,
      0.9999709129333496,
      0.9999357461929321,
      0.9999639391899109,
      0.9999271631240845,
      0.9998959302902222,
      0.9999021291732788,
      0.9999587535858154,
      0.9999012351036072,
      0.9998311996459961,
      0.999923050403595,
      0.999925434589386,
      0.9997280240058899,
      0.999670684337616,
      0.9998763203620911,
      0.9998682141304016,
      0.9999412894248962,
      0.9999467134475708,
      0.9999733567237854,
      0.9999462366104126,
      0.9999530911445618,
      0.9999746680259705,
      0.9999606609344482,
      0.999906063079834,
      0.9999659657478333,
      0.9999762773513794,
      0.999946117401123,
      0.999939501285553,
      0.9999653697013855,
      0.999923050403595
    ],
    [
      0.7304384708404541,
      0.7851842641830444,
      0.811713695526123,
      0.8118127584457397,
      0.816474437713623,
      0.8057973384857178,
      0.8026108145713806,
      0.8251707553863525,
      0.8210476636886597,
      0.7932167649269104,
      0.8017914295196533,
      0.8181861042976379,
      0.7841265797615051,
      0.768517017364502,
      0.77632075548172,
      0.7896643877029419,
      0.7717480063438416,
      0.750588059425354,
      0.7616274356842041,
      0.7810834646224976,
      0.7391623258590698,
      0.7389317154884338,
      0.7275960445404053,
      0.7170149683952332,
      0.6126772165298462,
      0.5721769332885742,
      0.6375473141670227,
      0.6800112724304199,
      0.7114368677139282,
      0.700621485710144,
      0.7024784684181213,
      0.7343955636024475,
      0.7570608854293823,
      0.7358883619308472,
      0.7298381924629211,
      0.75911545753479,
      0.751261830329895,
      0.7273004651069641,
      0.7529054880142212,
      0.759345293045044,
      0.732616662979126,
      0.7120193243026733,
      0.7292853593826294,
      0.7259203195571899,
      0.7491023540496826,
      0.7298910021781921,
      0.7799254059791565,
      0.7568613290786743,
      0.7151943445205688,
      0.7390632033348083,
      0.7751103639602661,
      0.7232154011726379,
      0.704306423664093,
      0.7464382648468018,
      0.7454048991203308,
      0.6890151500701904,
      0.6758215427398682,
      0.9999019503593445,
      0.999968945980072,
      0.999965250492096,
      0.9999467134475708,
      0.9999608397483826,
      0.9998387098312378,
      0.9992874264717102,
      0.992733359336853,
      0.9665414094924927,
      0.9704430103302002,
      0.9443761110305786,
      0.9456794261932373,
      0.9518314599990845,
      0.9797843098640442,
      0.9800405502319336,
      0.9979630708694458,
      0.9991873502731323,
      0.9997615218162537,
      0.9998465180397034,
      0.9999006986618042,
      0.9998539090156555,
      0.9999069571495056,
      0.9998990297317505,
      0.9997373223304749,
      0.9994954466819763,
      0.9974530339241028,
      0.986714780330658,
      0.9608105421066284,
      0.9405916929244995,
      0.9507938623428345,
      0.9418541789054871,
      0.9662432670593262,
      0.9732698798179626,
      0.9912188053131104,
      0.9920562505722046,
      0.999504566192627,
      0.9995778203010559,
      0.9997631311416626,
      0.9997294545173645,
      0.9998689293861389,
      0.9999082088470459,
      0.9999365210533142,
      0.9999153017997742,
      0.9998965263366699,
      0.998912513256073,
      0.993797779083252,
      0.9993941783905029,
      0.9999107122421265,
      0.9999662041664124,
      0.9999544620513916,
      0.9994563460350037,
      0.9999296069145203,
      0.9999068379402161,
      0.9999426603317261,
      0.9999321103096008,
      0.9997010231018066,
      0.9997822642326355,
      0.9997988343238831,
      0.9998894333839417,
      0.9995881915092468,
      0.9992201924324036,
      0.9996370077133179,
      0.9992316961288452,
      0.9950786828994751,
      0.9936689734458923,
      0.999695360660553,
      0.9999223947525024,
      0.9999393224716187,
      0.9999564290046692,
      0.9999150633811951,
      0.9999591708183289,
      0.9998897910118103,
      0.9999337792396545,
      0.9999138712882996,
      0.99994295835495,
      0.9999212622642517,
      0.9997947216033936,
      0.9998294115066528,
      0.9994515180587769,
      0.9964413642883301,
      0.9789943099021912,
      0.9921169281005859,
      0.9995807409286499,
      0.9997883439064026,
      0.9999497532844543,
      0.9999455809593201,
      0.9998775124549866,
      0.9996715784072876,
      0.9962700605392456,
      0.9796417355537415,
      0.9544756412506104,
      0.9373434782028198,
      0.959222674369812,
      0.9626179933547974,
      0.9901983141899109,
      0.9984259605407715,
      0.9997951984405518,
      0.9998730421066284,
      0.9999170899391174,
      0.999946117401123,
      0.9999487996101379,
      0.9995405673980713,
      0.9988846778869629,
      0.9854558706283569,
      0.968501091003418,
      0.9774459600448608,
      0.9759300947189331,
      0.9898393750190735,
      0.9995633363723755,
      0.9998878240585327,
      0.9998960494995117,
      0.9998472929000854,
      0.9998267292976379,
      0.9994767308235168,
      0.9982671737670898,
      0.991257905960083,
      0.9836921691894531,
      0.9790069460868835,
      0.9505735635757446,
      0.9609289765357971,
      0.98967045545578,
      0.9983817338943481,
      0.991818904876709,
      0.9977405667304993,
      0.9895376563072205,
      0.9998868703842163,
      0.999904215335846,
      0.9998783469200134,
      0.9999560117721558,
      0.9999417066574097,
      0.9999080896377563,
      0.9999380707740784,
      0.9999067783355713,
      0.9999441504478455,
      0.9999321103096008,
      0.9998664259910583,
      0.9997155666351318,
      0.9966508150100708,
      0.9843688011169434,
      0.9638963937759399,
      0.9530159831047058,
      0.9454329609870911,
      0.9127460718154907,
      0.8919558525085449,
      0.9180088043212891,
      0.9497480392456055,
      0.9816575646400452,
      0.9858355522155762,
      0.9984835982322693,
      0.9994287490844727,
      0.9999129176139832,
      0.9999178051948547,
      0.9998759627342224,
      0.9998593926429749,
      0.9997750520706177,
      0.9995149374008179,
      0.9994382858276367,
      0.9911705255508423,
      0.9772194623947144,
      0.9589403867721558,
      0.9445199370384216,
      0.9679455757141113,
      0.9212830066680908,
      0.9370718002319336,
      0.9612648487091064,
      0.9242501258850098,
      0.878987729549408,
      0.9086432456970215,
      0.9297832250595093,
      0.8775194883346558,
      0.850698709487915,
      0.9100126028060913,
      0.9198180437088013,
      0.8649585843086243,
      0.8694838881492615,
      0.9295217394828796,
      0.9184613227844238,
      0.8819314241409302,
      0.9157503247261047,
      0.9568334817886353,
      0.9328176975250244,
      0.9105543494224548,
      0.9422154426574707,
      0.9580795764923096,
      0.9553708434104919,
      0.9610701203346252,
      0.9756885766983032,
      0.9776471853256226,
      0.9942550659179688,
      0.9995256066322327,
      0.999939501285553,
      0.9999476671218872,
      0.99989253282547,
      0.9991068243980408,
      0.9998133182525635,
      0.9997922778129578,
      0.9997484087944031,
      0.999880850315094,
      0.9999335408210754,
      0.9999099969863892,
      0.9998835325241089,
      0.9999480247497559,
      0.9999613761901855,
      0.9999062418937683,
      0.9999179840087891,
      0.9999478459358215,
      0.99996018409729,
      0.999922513961792,
      0.9999204277992249,
      0.9997774362564087,
      0.9999104738235474,
      0.999930739402771,
      0.9998065829277039,
      0.999646782875061,
      0.9998652338981628,
      0.999872624874115,
      0.9995640516281128,
      0.9995525479316711,
      0.9998572468757629,
      0.9997716546058655,
      0.998863697052002,
      0.9996021389961243,
      0.9998488426208496,
      0.9995288252830505,
      0.9990977644920349,
      0.9998779892921448,
      0.9998246431350708,
      0.999346137046814,
      0.9996680021286011,
      0.9999111294746399,
      0.9998868107795715,
      0.9998473525047302,
      0.9999504685401917,
      0.9999527931213379,
      0.9999572038650513,
      0.9999753832817078,
      0.999954342842102,
      0.9999326467514038,
      0.9999601244926453,
      0.999947726726532,
      0.999902069568634,
      0.9998770356178284,
      0.9999674558639526,
      0.9999620914459229,
      0.9999457597732544,
      0.9999281764030457,
      0.9999024271965027,
      0.9998947381973267,
      0.9999571442604065,
      0.9999650120735168,
      0.9999648332595825,
      0.9999523758888245,
      0.9999481439590454,
      0.9999530911445618,
      0.99997478723526,
      0.9999709129333496,
      0.9999366998672485,
      0.9999638795852661,
      0.9999262094497681,
      0.9998906254768372,
      0.9998992681503296,
      0.9999579787254333,
      0.9998923540115356,
      0.9998077750205994,
      0.9999183416366577,
      0.9999203085899353,
      0.999680757522583,
      0.9996358752250671,
      0.9998704195022583,
      0.9998647570610046,
      0.9999430179595947,
      0.9999473690986633,
      0.9999736547470093,
      0.9999465346336365,
      0.9999533295631409,
      0.99997478723526,
      0.9999606013298035,
      0.9999059438705444,
      0.9999659657478333,
      0.9999761581420898,
      0.9999457597732544,
      0.9999391436576843,
      0.9999650120735168,
      0.9999225735664368
    ],
    [
      0.7454214096069336,
      0.7989225387573242,
      0.8197263479232788,
      0.824334979057312,
      0.8284321427345276,
      0.8151530623435974,
      0.8114607334136963,
      0.8360958099365234,
      0.834145724773407,
      0.8051588535308838,
      0.8138389587402344,
      0.8334795236587524,
      0.8009272813796997,
      0.7843311429023743,
      0.7930541038513184,
      0.8130308985710144,
      0.7929909825325012,
      0.7735821604728699,
      0.7818015813827515,
      0.8077616095542908,
      0.7848967909812927,
      0.7752389311790466,
      0.7731457352638245,
      0.7667508125305176,
      0.7172264456748962,
      0.6619786620140076,
      0.6867715716362,
      0.7224902510643005,
      0.7438485026359558,
      0.736707329750061,
      0.7419182658195496,
      0.7592600584030151,
      0.7776590585708618,
      0.7565525770187378,
      0.7534508109092712,
      0.7825180292129517,
      0.771765947341919,
      0.7475757598876953,
      0.7781124711036682,
      0.7738908529281616,
      0.7499250173568726,
      0.7315263748168945,
      0.7448081970214844,
      0.7462231516838074,
      0.7728383541107178,
      0.7491586208343506,
      0.7925177812576294,
      0.7715529203414917,
      0.7338588237762451,
      0.7527371048927307,
      0.7857775092124939,
      0.7395662069320679,
      0.7195218205451965,
      0.7557849287986755,
      0.7605502009391785,
      0.7018966674804688,
      0.683859646320343,
      0.9999018907546997,
      0.9999697804450989,
      0.9999679923057556,
      0.9999566078186035,
      0.9999697208404541,
      0.9998866319656372,
      0.9995182752609253,
      0.9947633147239685,
      0.9751955270767212,
      0.9788708090782166,
      0.9560547471046448,
      0.9565156698226929,
      0.9609994888305664,
      0.9840202331542969,
      0.9842318296432495,
      0.9985963702201843,
      0.9994205832481384,
      0.9998046159744263,
      0.999868631362915,
      0.9999057054519653,
      0.9998565316200256,
      0.9999136924743652,
      0.9999105334281921,
      0.9997917413711548,
      0.9996355772018433,
      0.9981759786605835,
      0.9894919395446777,
      0.9693997502326965,
      0.9502569437026978,
      0.9590049386024475,
      0.948312520980835,
      0.970371425151825,
      0.9766517877578735,
      0.9924049973487854,
      0.9932428598403931,
      0.9996000528335571,
      0.9996506571769714,
      0.9997930526733398,
      0.9997515678405762,
      0.999874472618103,
      0.9999117851257324,
      0.9999386072158813,
      0.9999219179153442,
      0.9999057054519653,
      0.9989594221115112,
      0.9937301278114319,
      0.9994492530822754,
      0.9999167323112488,
      0.9999679327011108,
      0.9999557137489319,
      0.9994670152664185,
      0.9999319911003113,
      0.9999122023582458,
      0.9999449849128723,
      0.999928891658783,
      0.9997084736824036,
      0.9997899532318115,
      0.9998053312301636,
      0.9998946189880371,
      0.999602198600769,
      0.9992533326148987,
      0.999663770198822,
      0.9993104934692383,
      0.9952419400215149,
      0.993798553943634,
      0.9997056722640991,
      0.9999260902404785,
      0.9999403953552246,
      0.9999569654464722,
      0.9999146461486816,
      0.9999591112136841,
      0.9998894333839417,
      0.9999343156814575,
      0.9999135732650757,
      0.9999434947967529,
      0.9999244809150696,
      0.9998045563697815,
      0.9998456239700317,
      0.9995326995849609,
      0.9967865347862244,
      0.9803410172462463,
      0.9926414489746094,
      0.9996048212051392,
      0.9997996687889099,
      0.9999510049819946,
      0.999946117401123,
      0.9998851418495178,
      0.9997053742408752,
      0.9966387152671814,
      0.980733335018158,
      0.9573512673377991,
      0.9399663805961609,
      0.9633711576461792,
      0.9659322500228882,
      0.9915136694908142,
      0.9988325834274292,
      0.9998253583908081,
      0.999887228012085,
      0.9999228119850159,
      0.9999493956565857,
      0.9999514222145081,
      0.9995706081390381,
      0.9989447593688965,
      0.9861876964569092,
      0.9702801704406738,
      0.9786947965621948,
      0.9777634143829346,
      0.9906156063079834,
      0.9996165633201599,
      0.9999005198478699,
      0.9999023079872131,
      0.9998608827590942,
      0.9998448491096497,
      0.9995657205581665,
      0.9985835552215576,
      0.9927248358726501,
      0.9866635799407959,
      0.9828484058380127,
      0.9598990678787231,
      0.9693280458450317,
      0.9916970133781433,
      0.9985947608947754,
      0.9936162233352661,
      0.9986139535903931,
      0.9924275875091553,
      0.999890148639679,
      0.9999063014984131,
      0.9998844861984253,
      0.9999577403068542,
      0.9999483823776245,
      0.9999244809150696,
      0.9999473690986633,
      0.9999094605445862,
      0.9999457001686096,
      0.9999417066574097,
      0.9998865127563477,
      0.9998033046722412,
      0.9978650808334351,
      0.9896038770675659,
      0.9731053113937378,
      0.9663364887237549,
      0.9582539796829224,
      0.9290249943733215,
      0.9102180600166321,
      0.9294767379760742,
      0.9575608968734741,
      0.9855653047561646,
      0.9891663789749146,
      0.9992027282714844,
      0.9997206926345825,
      0.9999432563781738,
      0.9999364018440247,
      0.9998880624771118,
      0.999863862991333,
      0.9997994899749756,
      0.9996109008789062,
      0.9996523857116699,
      0.9959666132926941,
      0.9846277236938477,
      0.967260479927063,
      0.9540772438049316,
      0.9717633128166199,
      0.9275135397911072,
      0.9399364590644836,
      0.9638235569000244,
      0.9304707050323486,
      0.8883055448532104,
      0.9131354093551636,
      0.9346071481704712,
      0.887895941734314,
      0.8611847162246704,
      0.9156180620193481,
      0.9259617328643799,
      0.8750286102294922,
      0.877292275428772,
      0.9348689913749695,
      0.9245920181274414,
      0.8902788162231445,
      0.9203678965568542,
      0.9601153135299683,
      0.9361078143119812,
      0.9163856506347656,
      0.9453789591789246,
      0.9607738256454468,
      0.958776593208313,
      0.96429044008255,
      0.9772075414657593,
      0.9790329933166504,
      0.9945361018180847,
      0.9995426535606384,
      0.999942421913147,
      0.9999485611915588,
      0.9998935461044312,
      0.9991049766540527,
      0.9998123645782471,
      0.9997907280921936,
      0.9997470378875732,
      0.999880850315094,
      0.9999338388442993,
      0.9999104142189026,
      0.999885082244873,
      0.9999494552612305,
      0.9999629259109497,
      0.9999086260795593,
      0.9999211430549622,
      0.9999520778656006,
      0.9999633431434631,
      0.9999264478683472,
      0.999927818775177,
      0.9998137950897217,
      0.999921977519989,
      0.9999371767044067,
      0.9998399615287781,
      0.9997366070747375,
      0.9998881816864014,
      0.9998900890350342,
      0.9996852278709412,
      0.9996915459632874,
      0.9998847246170044,
      0.9998244047164917,
      0.9992417693138123,
      0.9997186660766602,
      0.9998758435249329,
      0.9996670484542847,
      0.9993534684181213,
      0.9999024271965027,
      0.9998518228530884,
      0.9995231628417969,
      0.9997565746307373,
      0.9999216794967651,
      0.9999003410339355,
      0.9998807311058044,
      0.999956488609314,
      0.9999541640281677,
      0.9999596476554871,
      0.9999775886535645,
      0.9999531507492065,
      0.9999324679374695,
      0.9999606609344482,
      0.9999480843544006,
      0.9999024271965027,
      0.9998781681060791,
      0.9999678134918213,
      0.9999626278877258,
      0.9999463558197021,
      0.9999285936355591,
      0.9999023675918579,
      0.9998955726623535,
      0.9999587535858154,
      0.9999681115150452,
      0.9999671578407288,
      0.9999537467956543,
      0.9999483227729797,
      0.9999533295631409,
      0.9999750852584839,
      0.9999710917472839,
      0.999936580657959,
      0.9999648332595825,
      0.9999299049377441,
      0.9999036192893982,
      0.9999085664749146,
      0.9999613165855408,
      0.9999098181724548,
      0.9998562335968018,
      0.9999321103096008,
      0.9999354481697083,
      0.9997808933258057,
      0.9996681213378906,
      0.9998897314071655,
      0.9998781681060791,
      0.999944269657135,
      0.9999479651451111,
      0.999973714351654,
      0.9999465942382812,
      0.9999536275863647,
      0.9999751448631287,
      0.9999611377716064,
      0.9999068975448608,
      0.9999661445617676,
      0.9999765157699585,
      0.999946117401123,
      0.9999392628669739,
      0.9999650716781616,
      0.9999231696128845
    ],
    [
      0.7544591426849365,
      0.8095111846923828,
      0.8272048830986023,
      0.8345308899879456,
      0.8396273255348206,
      0.825136661529541,
      0.8204051852226257,
      0.8467034101486206,
      0.8462318778038025,
      0.8146238923072815,
      0.825234591960907,
      0.8473694920539856,
      0.815633237361908,
      0.79865962266922,
      0.8080347180366516,
      0.8299931287765503,
      0.8085231781005859,
      0.7874809503555298,
      0.7968315482139587,
      0.8248388767242432,
      0.7940465211868286,
      0.7870161533355713,
      0.7925634384155273,
      0.7833477258682251,
      0.7271828651428223,
      0.6363497972488403,
      0.6900804042816162,
      0.7276145815849304,
      0.7531612515449524,
      0.7412254214286804,
      0.748384416103363,
      0.772010326385498,
      0.7893843650817871,
      0.770126461982727,
      0.7670298218727112,
      0.7973438501358032,
      0.7877609729766846,
      0.7631034851074219,
      0.7947739362716675,
      0.7888645529747009,
      0.7685447931289673,
      0.7486441135406494,
      0.7601181864738464,
      0.7624616026878357,
      0.7906103134155273,
      0.7665392756462097,
      0.8045163154602051,
      0.7821832895278931,
      0.7493046522140503,
      0.7673667669296265,
      0.7944626212120056,
      0.7514927983283997,
      0.733731210231781,
      0.7659760117530823,
      0.7685563564300537,
      0.7112569808959961,
      0.6916636824607849,
      0.9999036192893982,
      0.9999706745147705,
      0.9999695420265198,
      0.9999592900276184,
      0.9999719858169556,
      0.9998961091041565,
      0.9995622634887695,
      0.9951527714729309,
      0.9764547944068909,
      0.980409562587738,
      0.9592921733856201,
      0.9599897861480713,
      0.96444171667099,
      0.9857644438743591,
      0.9863153696060181,
      0.9988649487495422,
      0.999535322189331,
      0.9998288154602051,
      0.9998811483383179,
      0.9999091029167175,
      0.999858021736145,
      0.9999167919158936,
      0.9999156594276428,
      0.999815046787262,
      0.9996915459632874,
      0.9985345005989075,
      0.9908307790756226,
      0.9719498753547668,
      0.9545849561691284,
      0.9632191061973572,
      0.9523824453353882,
      0.9732978940010071,
      0.9796820878982544,
      0.9933422803878784,
      0.9943368434906006,
      0.9996832609176636,
      0.9997147917747498,
      0.9998278021812439,
      0.9997844696044922,
      0.9998851418495178,
      0.9999174475669861,
      0.9999418258666992,
      0.9999296069145203,
      0.9999168515205383,
      0.9990467429161072,
      0.9949879050254822,
      0.9995389580726624,
      0.9999240636825562,
      0.9999696612358093,
      0.9999569058418274,
      0.9994683265686035,
      0.9999333024024963,
      0.9999164938926697,
      0.9999467134475708,
      0.9999298453330994,
      0.9997140169143677,
      0.9997937679290771,
      0.9998044371604919,
      0.9998949766159058,
      0.9996001124382019,
      0.9992812871932983,
      0.9996699094772339,
      0.9993607997894287,
      0.9951656460762024,
      0.9937275052070618,
      0.9997101426124573,
      0.9999293088912964,
      0.9999414086341858,
      0.999957263469696,
      0.9999147057533264,
      0.9999595284461975,
      0.9998912811279297,
      0.9999358654022217,
      0.9999147057533264,
      0.9999444484710693,
      0.9999282956123352,
      0.9998170733451843,
      0.9998659491539001,
      0.9996240735054016,
      0.9971750974655151,
      0.9818717837333679,
      0.9931212663650513,
      0.9996305108070374,
      0.9998155832290649,
      0.9999532699584961,
      0.9999494552612305,
      0.9998956322669983,
      0.9997482299804688,
      0.9969849586486816,
      0.9819340109825134,
      0.9609606266021729,
      0.9444416761398315,
      0.9671903252601624,
      0.9692390561103821,
      0.9924983978271484,
      0.9988357424736023,
      0.9998470544815063,
      0.999900221824646,
      0.9999287724494934,
      0.9999538660049438,
      0.9999547004699707,
      0.999607503414154,
      0.9989939332008362,
      0.9868776202201843,
      0.9720137119293213,
      0.9800555109977722,
      0.9794101715087891,
      0.9913409352302551,
      0.9996687173843384,
      0.9999113082885742,
      0.9999080300331116,
      0.999872088432312,
      0.9998570680618286,
      0.9996269941329956,
      0.9987991452217102,
      0.99369877576828,
      0.9887607097625732,
      0.9853496551513672,
      0.9646511077880859,
      0.9721225500106812,
      0.9916431307792664,
      0.9987493753433228,
      0.9943031072616577,
      0.9988158345222473,
      0.9935411810874939,
      0.999890923500061,
      0.9999061822891235,
      0.9998854994773865,
      0.9999581575393677,
      0.9999498724937439,
      0.9999291896820068,
      0.99994957447052,
      0.9999105930328369,
      0.9999465346336365,
      0.9999440312385559,
      0.9998906850814819,
      0.9998261332511902,
      0.9980565309524536,
      0.9901264905929565,
      0.9744223356246948,
      0.9678667783737183,
      0.9602104425430298,
      0.9339834451675415,
      0.9146430492401123,
      0.9326949119567871,
      0.9607573747634888,
      0.9860844612121582,
      0.9892395734786987,
      0.9991917014122009,
      0.9997523427009583,
      0.9999474287033081,
      0.9999394416809082,
      0.9998922348022461,
      0.9998679161071777,
      0.9998084306716919,
      0.9996288418769836,
      0.9996686577796936,
      0.9957343339920044,
      0.9845507740974426,
      0.968482494354248,
      0.956037163734436,
      0.9726909399032593,
      0.9298657178878784,
      0.9415273070335388,
      0.9653179049491882,
      0.9337396621704102,
      0.8937584161758423,
      0.9164736270904541,
      0.937705934047699,
      0.8951279520988464,
      0.8686516284942627,
      0.9206928610801697,
      0.9313278794288635,
      0.8843889832496643,
      0.8848166465759277,
      0.9405606389045715,
      0.9310622215270996,
      0.8989415168762207,
      0.9257311820983887,
      0.9640292525291443,
      0.9413104057312012,
      0.9215270280838013,
      0.9490011930465698,
      0.9638686180114746,
      0.9626923203468323,
      0.9673762321472168,
      0.9787499904632568,
      0.9803359508514404,
      0.994822084903717,
      0.9995831251144409,
      0.9999460577964783,
      0.99994957447052,
      0.9998945593833923,
      0.999110221862793,
      0.9998148679733276,
      0.9997925758361816,
      0.9997503161430359,
      0.9998835325241089,
      0.9999357461929321,
      0.999912440776825,
      0.9998883008956909,
      0.9999520778656006,
      0.9999648928642273,
      0.9999119639396667,
      0.9999253749847412,
      0.999957263469696,
      0.9999668002128601,
      0.9999310374259949,
      0.999936044216156,
      0.9998511075973511,
      0.999933123588562,
      0.9999438524246216,
      0.999870240688324,
      0.9998006224632263,
      0.9999061226844788,
      0.9999046325683594,
      0.9997598528862,
      0.9997631311416626,
      0.9999004602432251,
      0.9998520612716675,
      0.9994117617607117,
      0.9997589588165283,
      0.99988853931427,
      0.9997214078903198,
      0.9994335174560547,
      0.9999105930328369,
      0.9998616576194763,
      0.9995773434638977,
      0.9997878670692444,
      0.9999262094497681,
      0.9999068379402161,
      0.9998915791511536,
      0.9999586343765259,
      0.9999556541442871,
      0.9999609589576721,
      0.9999784827232361,
      0.9999558925628662,
      0.9999329447746277,
      0.9999610781669617,
      0.9999486207962036,
      0.9999027848243713,
      0.9998785257339478,
      0.9999680519104004,
      0.9999630451202393,
      0.9999468922615051,
      0.999928891658783,
      0.999903678894043,
      0.9998964667320251,
      0.9999594688415527,
      0.9999692440032959,
      0.999968409538269,
      0.999954879283905,
      0.9999493360519409,
      0.9999539256095886,
      0.999975323677063,
      0.9999713897705078,
      0.9999372363090515,
      0.9999656081199646,
      0.9999322295188904,
      0.9999083876609802,
      0.9999129772186279,
      0.9999631643295288,
      0.9999160766601562,
      0.999866783618927,
      0.9999353885650635,
      0.9999375939369202,
      0.999790370464325,
      0.9996103048324585,
      0.9998902082443237,
      0.9998797178268433,
      0.9999455213546753,
      0.9999488592147827,
      0.9999740123748779,
      0.9999471306800842,
      0.9999539256095886,
      0.9999755024909973,
      0.9999614357948303,
      0.9999074339866638,
      0.9999664425849915,
      0.9999766945838928,
      0.9999460577964783,
      0.9999390840530396,
      0.9999651312828064,
      0.9999226927757263
    ],
    [
      0.7654751539230347,
      0.8192204833030701,
      0.8340812921524048,
      0.8438904881477356,
      0.849829375743866,
      0.8334560394287109,
      0.8285627365112305,
      0.8550474643707275,
      0.8549100756645203,
      0.8235072493553162,
      0.8340597152709961,
      0.8565002083778381,
      0.8266397714614868,
      0.8103199601173401,
      0.819577693939209,
      0.8450924754142761,
      0.8231736421585083,
      0.8045073747634888,
      0.8117068409919739,
      0.8431127071380615,
      0.8214479684829712,
      0.8097833395004272,
      0.8232965469360352,
      0.8373919725418091,
      0.7946387529373169,
      0.7343360781669617,
      0.7421497702598572,
      0.7619483470916748,
      0.7854213714599609,
      0.7752164006233215,
      0.7751843929290771,
      0.7920495867729187,
      0.8059033751487732,
      0.7884438633918762,
      0.7836227416992188,
      0.8130596876144409,
      0.8047237992286682,
      0.7805094122886658,
      0.8092101216316223,
      0.8015998601913452,
      0.7845034599304199,
      0.765991747379303,
      0.7752763032913208,
      0.7753351926803589,
      0.8014960289001465,
      0.7807086706161499,
      0.8140458464622498,
      0.7914742827415466,
      0.7640321254730225,
      0.7804375886917114,
      0.803521990776062,
      0.7621920704841614,
      0.7468408346176147,
      0.7748372554779053,
      0.7786508798599243,
      0.7207261323928833,
      0.6992326378822327,
      0.9999033808708191,
      0.9999706745147705,
      0.9999701976776123,
      0.9999620318412781,
      0.9999746084213257,
      0.9999120235443115,
      0.9995676875114441,
      0.996760904788971,
      0.9826056957244873,
      0.98661208152771,
      0.9685345888137817,
      0.9681313037872314,
      0.9721603393554688,
      0.9879279732704163,
      0.9884835481643677,
      0.9991208910942078,
      0.9996333718299866,
      0.9998528957366943,
      0.9998936057090759,
      0.999912679195404,
      0.9998605251312256,
      0.9999206066131592,
      0.999921441078186,
      0.9998410940170288,
      0.9997573494911194,
      0.9989933371543884,
      0.9927402138710022,
      0.9778908491134644,
      0.963015079498291,
      0.9691258668899536,
      0.9571280479431152,
      0.9758429527282715,
      0.9818670749664307,
      0.9939309358596802,
      0.9950432181358337,
      0.9997307062149048,
      0.9997495412826538,
      0.9998461604118347,
      0.9997938275337219,
      0.9998916387557983,
      0.9999213218688965,
      0.9999443292617798,
      0.9999348521232605,
      0.9999235272407532,
      0.9990819096565247,
      0.9952024221420288,
      0.9995729327201843,
      0.9999284744262695,
      0.9999709725379944,
      0.9999580383300781,
      0.9994831681251526,
      0.9999358654022217,
      0.9999207854270935,
      0.999949038028717,
      0.9999311566352844,
      0.9997240900993347,
      0.9998044371604919,
      0.9998128414154053,
      0.9999008178710938,
      0.9996135234832764,
      0.999319851398468,
      0.9996967315673828,
      0.9994257092475891,
      0.9954894185066223,
      0.9940435290336609,
      0.9997299909591675,
      0.9999339580535889,
      0.9999428987503052,
      0.9999580979347229,
      0.9999144673347473,
      0.999959409236908,
      0.9998903274536133,
      0.9999365210533142,
      0.9999151229858398,
      0.999945342540741,
      0.9999313950538635,
      0.9998258948326111,
      0.9998777508735657,
      0.9996746182441711,
      0.9973997473716736,
      0.9830058813095093,
      0.9935111999511719,
      0.9996490478515625,
      0.9998258948326111,
      0.9999544620513916,
      0.9999510049819946,
      0.9999018907546997,
      0.9997730851173401,
      0.997245192527771,
      0.9828858375549316,
      0.9635735750198364,
      0.9485955238342285,
      0.9698807001113892,
      0.9717718362808228,
      0.9933645725250244,
      0.9989987015724182,
      0.9998634457588196,
      0.9999090433120728,
      0.9999328851699829,
      0.9999551773071289,
      0.9999570250511169,
      0.9996367692947388,
      0.9990578293800354,
      0.9876116514205933,
      0.9735826253890991,
      0.9812368154525757,
      0.9806832671165466,
      0.9920101761817932,
      0.9997066855430603,
      0.999918520450592,
      0.9999118447303772,
      0.9998795390129089,
      0.9998663663864136,
      0.9996669292449951,
      0.9989362359046936,
      0.9944353103637695,
      0.9903443455696106,
      0.9882135391235352,
      0.9702969789505005,
      0.9787579774856567,
      0.9937479496002197,
      0.9990357756614685,
      0.9958353042602539,
      0.9992209672927856,
      0.9955041408538818,
      0.9998928904533386,
      0.9999067187309265,
      0.9998877644538879,
      0.9999585747718811,
      0.9999522566795349,
      0.9999362826347351,
      0.9999538064002991,
      0.9999107122421265,
      0.9999465942382812,
      0.9999474287033081,
      0.9998978972434998,
      0.9998628497123718,
      0.9987651109695435,
      0.9935778379440308,
      0.9824868440628052,
      0.977841854095459,
      0.9706445336341858,
      0.9497337341308594,
      0.9299973249435425,
      0.9437408447265625,
      0.9687316417694092,
      0.9896899461746216,
      0.9922143220901489,
      0.9994313716888428,
      0.9998220205307007,
      0.9999575018882751,
      0.9999455809593201,
      0.9998977184295654,
      0.9998693466186523,
      0.999821126461029,
      0.9996739625930786,
      0.999758243560791,
      0.998134434223175,
      0.990020215511322,
      0.9764131307601929,
      0.9635201096534729,
      0.9767776727676392,
      0.9363952875137329,
      0.9471489191055298,
      0.9690343141555786,
      0.9395207762718201,
      0.9008135795593262,
      0.9201120734214783,
      0.9430029392242432,
      0.9030903577804565,
      0.8776618242263794,
      0.925808310508728,
      0.9381809234619141,
      0.893814206123352,
      0.8918120861053467,
      0.9450158476829529,
      0.9361201524734497,
      0.9058693647384644,
      0.9301427006721497,
      0.9672386646270752,
      0.9460568428039551,
      0.9265420436859131,
      0.9522411823272705,
      0.9664303660392761,
      0.9655743837356567,
      0.9698279500007629,
      0.9801621437072754,
      0.9815932512283325,
      0.9952081441879272,
      0.9996073842048645,
      0.99994957447052,
      0.9999508857727051,
      0.9998960494995117,
      0.9991088509559631,
      0.9998154044151306,
      0.9997926354408264,
      0.9997514486312866,
      0.9998844861984253,
      0.999936580657959,
      0.9999135732650757,
      0.9998902082443237,
      0.9999535083770752,
      0.9999660849571228,
      0.9999142289161682,
      0.9999281167984009,
      0.9999603629112244,
      0.9999688863754272,
      0.9999341368675232,
      0.9999415278434753,
      0.9998782277107239,
      0.9999404549598694,
      0.9999483227729797,
      0.9998899102210999,
      0.9998441338539124,
      0.9999189376831055,
      0.9999161958694458,
      0.9998161196708679,
      0.9998220205307007,
      0.9999156594276428,
      0.9998791813850403,
      0.9995882511138916,
      0.9998192191123962,
      0.9999032616615295,
      0.9997897148132324,
      0.9996118545532227,
      0.9999222755432129,
      0.9998754858970642,
      0.9996801018714905,
      0.999829113483429,
      0.9999322891235352,
      0.9999144077301025,
      0.9999090433120728,
      0.9999614357948303,
      0.999956488609314,
      0.999962568283081,
      0.9999796152114868,
      0.9999575614929199,
      0.9999331831932068,
      0.9999618530273438,
      0.9999492764472961,
      0.9999033808708191,
      0.9998794198036194,
      0.9999682307243347,
      0.9999633431434631,
      0.999947190284729,
      0.9999278783798218,
      0.9999047517776489,
      0.9998973608016968,
      0.9999600648880005,
      0.9999703764915466,
      0.999968945980072,
      0.9999550580978394,
      0.9999495148658752,
      0.9999540448188782,
      0.9999754428863525,
      0.9999715089797974,
      0.9999370574951172,
      0.9999657273292542,
      0.9999333620071411,
      0.9999129772186279,
      0.9999166131019592,
      0.9999644756317139,
      0.9999234676361084,
      0.9998868703842163,
      0.99994295835495,
      0.9999459981918335,
      0.9998424649238586,
      0.999728798866272,
      0.9999077916145325,
      0.9998906254768372,
      0.9999483227729797,
      0.99994957447052,
      0.9999743700027466,
      0.9999473094940186,
      0.9999539852142334,
      0.9999756813049316,
      0.9999615550041199,
      0.9999078512191772,
      0.9999663233757019,
      0.9999767541885376,
      0.999946117401123,
      0.9999390840530396,
      0.9999651312828064,
      0.9999231696128845
    ],
    [
      0.7750347852706909,
      0.8278370499610901,
      0.8424433469772339,
      0.8523193597793579,
      0.8592254519462585,
      0.843025803565979,
      0.837865948677063,
      0.8638126254081726,
      0.8642737865447998,
      0.833493173122406,
      0.8436241745948792,
      0.8655940294265747,
      0.8385964632034302,
      0.8241262435913086,
      0.8326557874679565,
      0.8603564500808716,
      0.8416993618011475,
      0.8222885727882385,
      0.8279969096183777,
      0.8625141382217407,
      0.8417744636535645,
      0.8320310115814209,
      0.8470457196235657,
      0.8773213028907776,
      0.8488975167274475,
      0.8059906363487244,
      0.795742392539978,
      0.7941900491714478,
      0.8153213262557983,
      0.8101916909217834,
      0.8044534921646118,
      0.8139415979385376,
      0.826817512512207,
      0.812203049659729,
      0.8051831722259521,
      0.8313719034194946,
      0.8245848417282104,
      0.8017154932022095,
      0.8246251940727234,
      0.8157687187194824,
      0.8039990663528442,
      0.7843819260597229,
      0.7900928854942322,
      0.7891738414764404,
      0.8124339580535889,
      0.7954205870628357,
      0.8234955072402954,
      0.8012847900390625,
      0.7793154120445251,
      0.7943331003189087,
      0.813224196434021,
      0.773955225944519,
      0.7625338435173035,
      0.7839245200157166,
      0.7882280945777893,
      0.7314412593841553,
      0.7078301906585693,
      0.9999048709869385,
      0.9999714493751526,
      0.9999716281890869,
      0.9999656677246094,
      0.9999778866767883,
      0.9999289512634277,
      0.9996970891952515,
      0.9978753328323364,
      0.9877456426620483,
      0.9906598925590515,
      0.97547447681427,
      0.9740634560585022,
      0.9761898517608643,
      0.9894179701805115,
      0.9900676012039185,
      0.9992868900299072,
      0.9996998906135559,
      0.999866247177124,
      0.999902606010437,
      0.9999156594276428,
      0.9998619556427002,
      0.9999234080314636,
      0.9999258518218994,
      0.9998602867126465,
      0.9997995495796204,
      0.9992460012435913,
      0.9941067099571228,
      0.9822678565979004,
      0.9709106683731079,
      0.9741177558898926,
      0.9622518420219421,
      0.9787274599075317,
      0.983891487121582,
      0.9944579601287842,
      0.9956059455871582,
      0.999765157699585,
      0.9997786283493042,
      0.9998618960380554,
      0.9998113512992859,
      0.9998975992202759,
      0.9999248385429382,
      0.9999464154243469,
      0.9999387264251709,
      0.9999268651008606,
      0.9990436434745789,
      0.9944561719894409,
      0.9995709657669067,
      0.9999300241470337,
      0.9999713897705078,
      0.9999585151672363,
      0.999488115310669,
      0.9999366998672485,
      0.9999222755432129,
      0.9999499320983887,
      0.9999313950538635,
      0.9997270107269287,
      0.9998080730438232,
      0.9998169541358948,
      0.999903678894043,
      0.9996210336685181,
      0.9993447661399841,
      0.9997140169143677,
      0.9994766116142273,
      0.9955871105194092,
      0.9940943121910095,
      0.9997327327728271,
      0.9999356269836426,
      0.9999432563781738,
      0.9999569654464722,
      0.9999148845672607,
      0.999960720539093,
      0.9998923540115356,
      0.9999373555183411,
      0.9999160170555115,
      0.9999459385871887,
      0.9999333024024963,
      0.9998313784599304,
      0.9998862743377686,
      0.9997031092643738,
      0.9974802732467651,
      0.9829243421554565,
      0.9937883019447327,
      0.999671220779419,
      0.9998325109481812,
      0.9999553561210632,
      0.9999525547027588,
      0.9999077320098877,
      0.999794065952301,
      0.9974583387374878,
      0.9840617179870605,
      0.9662861824035645,
      0.9537843465805054,
      0.9723203182220459,
      0.9739075899124146,
      0.9938029050827026,
      0.9987710118293762,
      0.9998685121536255,
      0.9999135732650757,
      0.9999350905418396,
      0.9999565482139587,
      0.9999583959579468,
      0.9996419548988342,
      0.9990810751914978,
      0.9880356192588806,
      0.9750047922134399,
      0.9823330640792847,
      0.981830358505249,
      0.9925016760826111,
      0.9997271299362183,
      0.9999188780784607,
      0.9999134540557861,
      0.9998852610588074,
      0.9998771548271179,
      0.999701201915741,
      0.999107301235199,
      0.9951120018959045,
      0.9917234778404236,
      0.9903208017349243,
      0.9747452139854431,
      0.9828510880470276,
      0.9958372712135315,
      0.9992209076881409,
      0.9968258142471313,
      0.9994552135467529,
      0.9969136118888855,
      0.999896228313446,
      0.9999091625213623,
      0.9998949766159058,
      0.9999608397483826,
      0.999955952167511,
      0.9999442100524902,
      0.9999579787254333,
      0.999913215637207,
      0.9999479651451111,
      0.9999518394470215,
      0.9999052286148071,
      0.9998912215232849,
      0.9992547631263733,
      0.9959282875061035,
      0.9883783459663391,
      0.9847467541694641,
      0.9794343113899231,
      0.963805079460144,
      0.9440733194351196,
      0.9546998739242554,
      0.9759151339530945,
      0.9925792217254639,
      0.9944379925727844,
      0.9995982646942139,
      0.9998679161071777,
      0.9999656677246094,
      0.9999511241912842,
      0.9999046921730042,
      0.9998732805252075,
      0.9998337626457214,
      0.9997075200080872,
      0.9998070597648621,
      0.999008059501648,
      0.9935066103935242,
      0.9830120801925659,
      0.970313310623169,
      0.9814913868904114,
      0.9438937902450562,
      0.9535015821456909,
      0.9739044308662415,
      0.9469548463821411,
      0.9098297953605652,
      0.9273471236228943,
      0.9494819641113281,
      0.9125342965126038,
      0.887153148651123,
      0.9319340586662292,
      0.9445146918296814,
      0.9043495655059814,
      0.8997923135757446,
      0.9502893686294556,
      0.943092942237854,
      0.9138427972793579,
      0.9350018501281738,
      0.9701715707778931,
      0.951286256313324,
      0.9318001866340637,
      0.9558254480361938,
      0.9691047072410583,
      0.9683942794799805,
      0.9721242189407349,
      0.9814437031745911,
      0.982628583908081,
      0.9954497218132019,
      0.9996254444122314,
      0.9999513626098633,
      0.9999520778656006,
      0.9998974204063416,
      0.9991099238395691,
      0.9998161792755127,
      0.9997928738594055,
      0.9997522830963135,
      0.9998857378959656,
      0.9999373555183411,
      0.9999146461486816,
      0.9998923540115356,
      0.9999549388885498,
      0.9999672174453735,
      0.9999165534973145,
      0.9999309778213501,
      0.9999632239341736,
      0.9999706149101257,
      0.9999372959136963,
      0.9999470114707947,
      0.9998981952667236,
      0.9999468922615051,
      0.9999526739120483,
      0.9999073147773743,
      0.999876081943512,
      0.9999291896820068,
      0.9999251365661621,
      0.9998553395271301,
      0.9998589158058167,
      0.9999263882637024,
      0.9998984336853027,
      0.999691903591156,
      0.9998583197593689,
      0.9999154806137085,
      0.9998390078544617,
      0.9997279047966003,
      0.999933660030365,
      0.9998900294303894,
      0.9997520446777344,
      0.9998668432235718,
      0.999939501285553,
      0.9999235272407532,
      0.9999252557754517,
      0.999964714050293,
      0.9999581575393677,
      0.99996417760849,
      0.9999808669090271,
      0.9999585151672363,
      0.9999338984489441,
      0.999962568283081,
      0.9999501705169678,
      0.9999045133590698,
      0.9998804330825806,
      0.9999684691429138,
      0.9999639391899109,
      0.9999484419822693,
      0.9999305605888367,
      0.9999067783355713,
      0.9998987913131714,
      0.9999618530273438,
      0.9999718070030212,
      0.9999701380729675,
      0.9999561905860901,
      0.9999502301216125,
      0.9999544620513916,
      0.9999756813049316,
      0.9999716281890869,
      0.9999377131462097,
      0.9999665021896362,
      0.9999361634254456,
      0.9999189972877502,
      0.9999216198921204,
      0.9999662041664124,
      0.9999308586120605,
      0.9999010562896729,
      0.9999480843544006,
      0.9999505877494812,
      0.9998721480369568,
      0.9997714161872864,
      0.9999174475669861,
      0.9998922348022461,
      0.9999502897262573,
      0.9999508261680603,
      0.9999750256538391,
      0.9999483227729797,
      0.9999549984931946,
      0.9999761581420898,
      0.9999620914459229,
      0.9999085664749146,
      0.9999666213989258,
      0.9999769926071167,
      0.9999463558197021,
      0.9999391436576843,
      0.9999650716781616,
      0.9999232888221741
    ],
    [
      0.7841710448265076,
      0.8381721377372742,
      0.8512917160987854,
      0.8622289896011353,
      0.8688467144966125,
      0.8526231646537781,
      0.8468385338783264,
      0.872369647026062,
      0.8727636337280273,
      0.8424263596534729,
      0.8513658046722412,
      0.8742148876190186,
      0.8481146097183228,
      0.8332321047782898,
      0.84163498878479,
      0.871417224407196,
      0.8528597950935364,
      0.8330698013305664,
      0.8381289839744568,
      0.8748363256454468,
      0.853931725025177,
      0.8427900671958923,
      0.861118495464325,
      0.895255446434021,
      0.8694149851799011,
      0.8309873342514038,
      0.8129761219024658,
      0.8092619776725769,
      0.827569842338562,
      0.8263732194900513,
      0.8201165199279785,
      0.8260679841041565,
      0.8388646245002747,
      0.8268783092498779,
      0.8188410401344299,
      0.8426390290260315,
      0.8363100290298462,
      0.8160101175308228,
      0.8351044654846191,
      0.826521635055542,
      0.8184595108032227,
      0.7983065843582153,
      0.8008503317832947,
      0.7978377342224121,
      0.8195662498474121,
      0.8037844300270081,
      0.8300558924674988,
      0.8078146576881409,
      0.7896469831466675,
      0.8039625287055969,
      0.8200096487998962,
      0.7814933657646179,
      0.7712673544883728,
      0.7894295454025269,
      0.7943750023841858,
      0.7377587556838989,
      0.713598370552063,
      0.9999054670333862,
      0.9999719858169556,
      0.9999725222587585,
      0.9999673962593079,
      0.9999796748161316,
      0.9999388456344604,
      0.9997564554214478,
      0.9983242750167847,
      0.9901130199432373,
      0.9923979043960571,
      0.9787319302558899,
      0.9771084785461426,
      0.9786977767944336,
      0.9904046654701233,
      0.9918259382247925,
      0.999382495880127,
      0.9997348189353943,
      0.9998745322227478,
      0.9999082088470459,
      0.9999176263809204,
      0.9998632669448853,
      0.9999246597290039,
      0.9999279379844666,
      0.9998698234558105,
      0.9998213052749634,
      0.9993851780891418,
      0.9952278733253479,
      0.9846311211585999,
      0.9741272330284119,
      0.9767990112304688,
      0.9660422801971436,
      0.9809192419052124,
      0.9856101870536804,
      0.9949725866317749,
      0.9961538314819336,
      0.9997950792312622,
      0.9998022317886353,
      0.9998756647109985,
      0.9998273849487305,
      0.9999035000801086,
      0.9999290704727173,
      0.9999486207962036,
      0.9999428987503052,
      0.9999324679374695,
      0.9991381764411926,
      0.9949261546134949,
      0.9996038675308228,
      0.9999334216117859,
      0.999972403049469,
      0.9999591708183289,
      0.999496579170227,
      0.9999376535415649,
      0.9999247789382935,
      0.9999508857727051,
      0.9999315738677979,
      0.9997329711914062,
      0.9998151063919067,
      0.9998224973678589,
      0.999907374382019,
      0.9996309280395508,
      0.9993690252304077,
      0.99973064661026,
      0.9995127320289612,
      0.9958794116973877,
      0.9944964051246643,
      0.9997483491897583,
      0.9999384880065918,
      0.9999439716339111,
      0.9999573230743408,
      0.999914824962616,
      0.9999607801437378,
      0.9998926520347595,
      0.9999381303787231,
      0.9999164938926697,
      0.9999467134475708,
      0.999936044216156,
      0.9998383522033691,
      0.9998955130577087,
      0.9997411370277405,
      0.997719943523407,
      0.9850610494613647,
      0.9942677617073059,
      0.9996910095214844,
      0.9998404383659363,
      0.9999563694000244,
      0.999954104423523,
      0.9999133348464966,
      0.9998151659965515,
      0.9977103471755981,
      0.985937237739563,
      0.9690238833427429,
      0.9572238922119141,
      0.9747077226638794,
      0.9756122827529907,
      0.9944700002670288,
      0.9989160895347595,
      0.9998804330825806,
      0.9999200701713562,
      0.9999387264251709,
      0.9999586343765259,
      0.9999600648880005,
      0.9996654391288757,
      0.9991481900215149,
      0.9888190031051636,
      0.9763215184211731,
      0.9837043285369873,
      0.9831635355949402,
      0.9930989146232605,
      0.9997536540031433,
      0.9999238848686218,
      0.9999161958694458,
      0.9998902678489685,
      0.9998831152915955,
      0.9997256994247437,
      0.9992312788963318,
      0.9956040978431702,
      0.9922260642051697,
      0.991648256778717,
      0.9776350259780884,
      0.985298216342926,
      0.9966492056846619,
      0.9993381500244141,
      0.9974658489227295,
      0.9995702505111694,
      0.997605562210083,
      0.9998977780342102,
      0.999910295009613,
      0.9998900294303894,
      0.9999619722366333,
      0.9999580979347229,
      0.9999481439590454,
      0.99996018409729,
      0.999914288520813,
      0.999949038028717,
      0.9999545812606812,
      0.999909520149231,
      0.9999051690101624,
      0.9994570016860962,
      0.9968150854110718,
      0.9906752705574036,
      0.9873298406600952,
      0.9832234382629395,
      0.9709833264350891,
      0.9521321058273315,
      0.9606670141220093,
      0.9796332120895386,
      0.9933745265007019,
      0.9955852627754211,
      0.9996697306632996,
      0.9998888373374939,
      0.9999687075614929,
      0.9999540448188782,
      0.9999081492424011,
      0.9998758435249329,
      0.9998406171798706,
      0.9997216463088989,
      0.9998273253440857,
      0.99925696849823,
      0.9950146079063416,
      0.9860431551933289,
      0.9743999242782593,
      0.9838573336601257,
      0.9487466812133789,
      0.9576108455657959,
      0.9769293665885925,
      0.9522186517715454,
      0.9169383645057678,
      0.9333796501159668,
      0.9541562795639038,
      0.9200350642204285,
      0.8956097364425659,
      0.937800943851471,
      0.9499897956848145,
      0.9125986099243164,
      0.9068421125411987,
      0.9548345804214478,
      0.948889970779419,
      0.9205849170684814,
      0.9391835927963257,
      0.9733522534370422,
      0.9557791948318481,
      0.9364766478538513,
      0.958907961845398,
      0.9716875553131104,
      0.9713590145111084,
      0.9747283458709717,
      0.9830362200737,
      0.9839110374450684,
      0.9958458542823792,
      0.999645471572876,
      0.9999527931213379,
      0.9999498128890991,
      0.9998977780342102,
      0.9991165399551392,
      0.9998183846473694,
      0.9997944235801697,
      0.9997550249099731,
      0.9998879432678223,
      0.9999385476112366,
      0.9999160766601562,
      0.9998944401741028,
      0.999956488609314,
      0.9999682903289795,
      0.9999182224273682,
      0.9999329447746277,
      0.9999655485153198,
      0.9999721050262451,
      0.9999394416809082,
      0.9999507665634155,
      0.9999107718467712,
      0.9999514222145081,
      0.9999558925628662,
      0.9999188780784607,
      0.9998990297317505,
      0.999936044216156,
      0.9999315738677979,
      0.9998792409896851,
      0.9998799562454224,
      0.9999331831932068,
      0.9999107122421265,
      0.9997520446777344,
      0.9998798370361328,
      0.9999229311943054,
      0.9998669028282166,
      0.9997842311859131,
      0.9999400973320007,
      0.9998987317085266,
      0.9997900128364563,
      0.9998859167098999,
      0.9999434351921082,
      0.9999290108680725,
      0.9999341368675232,
      0.9999667406082153,
      0.9999591112136841,
      0.9999653697013855,
      0.999981701374054,
      0.9999590516090393,
      0.9999343752861023,
      0.9999629855155945,
      0.9999505877494812,
      0.9999051690101624,
      0.9998813271522522,
      0.9999688863754272,
      0.99996417760849,
      0.9999488592147827,
      0.999929666519165,
      0.9999076724052429,
      0.9998998641967773,
      0.9999626278877258,
      0.9999738335609436,
      0.9999708533287048,
      0.9999569058418274,
      0.9999510049819946,
      0.9999551773071289,
      0.999975860118866,
      0.9999718070030212,
      0.9999381303787231,
      0.9999669790267944,
      0.9999374151229858,
      0.9999219179153442,
      0.9999241232872009,
      0.9999670386314392,
      0.9999344348907471,
      0.9999083876609802,
      0.9999509453773499,
      0.9999537467956543,
      0.9998874664306641,
      0.999795138835907,
      0.9999231100082397,
      0.9998963475227356,
      0.9999516010284424,
      0.9999514222145081,
      0.9999752640724182,
      0.9999486804008484,
      0.999955415725708,
      0.9999764561653137,
      0.9999624490737915,
      0.9999088644981384,
      0.9999669194221497,
      0.9999771118164062,
      0.9999465346336365,
      0.9999391436576843,
      0.9999651312828064,
      0.999923586845398
    ],
    [
      0.7922039031982422,
      0.8477704524993896,
      0.8593966960906982,
      0.8717915415763855,
      0.8769420385360718,
      0.8606024384498596,
      0.854705810546875,
      0.8796632289886475,
      0.8804014325141907,
      0.8496657609939575,
      0.8572588562965393,
      0.881036102771759,
      0.8556386828422546,
      0.8397613167762756,
      0.8482098579406738,
      0.8794458508491516,
      0.8611859083175659,
      0.8413318991661072,
      0.8456310629844666,
      0.8830639123916626,
      0.8625074028968811,
      0.8498802185058594,
      0.8705868124961853,
      0.9051982760429382,
      0.8819118738174438,
      0.8482834696769714,
      0.8255364298820496,
      0.819915771484375,
      0.8378890156745911,
      0.8378767967224121,
      0.831924557685852,
      0.8353026509284973,
      0.8492692708969116,
      0.8389595746994019,
      0.828948438167572,
      0.8513214588165283,
      0.8458883166313171,
      0.8263880610466003,
      0.8428073525428772,
      0.8348263502120972,
      0.828853964805603,
      0.8095572590827942,
      0.8089498281478882,
      0.8040570020675659,
      0.8258696794509888,
      0.810644805431366,
      0.8359518051147461,
      0.8127423524856567,
      0.7975175380706787,
      0.8112801909446716,
      0.8252308368682861,
      0.785995364189148,
      0.7760961055755615,
      0.7932928800582886,
      0.7994479537010193,
      0.7434966564178467,
      0.7164196968078613,
      0.9999070763587952,
      0.9999724626541138,
      0.999972939491272,
      0.9999681711196899,
      0.9999805688858032,
      0.9999440908432007,
      0.9997919797897339,
      0.9986497759819031,
      0.9916548728942871,
      0.993557333946228,
      0.9812030792236328,
      0.979769229888916,
      0.9805992841720581,
      0.9910550117492676,
      0.9922701716423035,
      0.9992060661315918,
      0.9997438788414001,
      0.999879002571106,
      0.999912440776825,
      0.9999195337295532,
      0.9998646974563599,
      0.9999257326126099,
      0.9999289512634277,
      0.9998732209205627,
      0.9998323917388916,
      0.9994621872901917,
      0.9960458278656006,
      0.9863525629043579,
      0.9770879149436951,
      0.9787741303443909,
      0.9690295457839966,
      0.9824442863464355,
      0.9869433641433716,
      0.9953651428222656,
      0.9965629577636719,
      0.9998164772987366,
      0.999821126461029,
      0.9998871684074402,
      0.9998404383659363,
      0.9999077320098877,
      0.9999313354492188,
      0.9999499320983887,
      0.9999464154243469,
      0.9999373555183411,
      0.9992398023605347,
      0.9953805804252625,
      0.9996345043182373,
      0.9999366998672485,
      0.9999733567237854,
      0.9999599456787109,
      0.9995034337043762,
      0.9999390244483948,
      0.9999275803565979,
      0.9999537467956543,
      0.9999322891235352,
      0.9997375011444092,
      0.9998201131820679,
      0.9998257160186768,
      0.9999099373817444,
      0.9996353387832642,
      0.9993846416473389,
      0.9997417330741882,
      0.9995410442352295,
      0.9961671233177185,
      0.9949113726615906,
      0.9997626543045044,
      0.9999408721923828,
      0.9999445080757141,
      0.999958872795105,
      0.9999147057533264,
      0.9999607801437378,
      0.9998927712440491,
      0.9999384880065918,
      0.9999167919158936,
      0.9999470114707947,
      0.9999374151229858,
      0.9998428225517273,
      0.9999030232429504,
      0.9997663497924805,
      0.9980001449584961,
      0.9857183694839478,
      0.994757354259491,
      0.9997121691703796,
      0.999846875667572,
      0.9999574422836304,
      0.9999552965164185,
      0.9999179244041443,
      0.9998331069946289,
      0.9979475736618042,
      0.987519383430481,
      0.9715534448623657,
      0.959925651550293,
      0.9770277738571167,
      0.9778319001197815,
      0.9949232339859009,
      0.9989936947822571,
      0.9998863935470581,
      0.9999241828918457,
      0.9999390840530396,
      0.9999595880508423,
      0.9999614953994751,
      0.9996896982192993,
      0.9992181658744812,
      0.9896436333656311,
      0.977723240852356,
      0.984836220741272,
      0.9841965436935425,
      0.9933204054832458,
      0.9997079372406006,
      0.9999245405197144,
      0.9999174475669861,
      0.9998947381973267,
      0.9998884797096252,
      0.9997455477714539,
      0.9993276596069336,
      0.9959700107574463,
      0.9930404424667358,
      0.9925934076309204,
      0.9793034791946411,
      0.9869614839553833,
      0.9971207976341248,
      0.9994097948074341,
      0.9978950023651123,
      0.9996422529220581,
      0.9980637431144714,
      0.9998988509178162,
      0.9999114274978638,
      0.9998993873596191,
      0.9999626874923706,
      0.9999595284461975,
      0.9999507665634155,
      0.9999615550041199,
      0.9999149441719055,
      0.9999494552612305,
      0.9999563694000244,
      0.999912440776825,
      0.9999085664749146,
      0.9995679259300232,
      0.9973644018173218,
      0.992183268070221,
      0.9891665577888489,
      0.9857330322265625,
      0.97472083568573,
      0.9580235481262207,
      0.965120792388916,
      0.9823456406593323,
      0.9944093227386475,
      0.9963526725769043,
      0.9997237920761108,
      0.9999027252197266,
      0.9999709129333496,
      0.9999556541442871,
      0.9999103546142578,
      0.9998775124549866,
      0.9998455047607422,
      0.9997316002845764,
      0.9998410940170288,
      0.9994089603424072,
      0.9960519075393677,
      0.9882726669311523,
      0.9777441024780273,
      0.9856728911399841,
      0.953073263168335,
      0.9607793092727661,
      0.9790733456611633,
      0.9566035270690918,
      0.923048734664917,
      0.9382084608078003,
      0.9574393033981323,
      0.9266828298568726,
      0.9026369452476501,
      0.940709114074707,
      0.9538532495498657,
      0.9188434481620789,
      0.9122856855392456,
      0.9581654071807861,
      0.9528079032897949,
      0.9257259964942932,
      0.9421852231025696,
      0.9756545424461365,
      0.9592936635017395,
      0.9397812485694885,
      0.9612806439399719,
      0.973781168460846,
      0.9738944172859192,
      0.9770156741142273,
      0.9844030737876892,
      0.9850330352783203,
      0.9962159395217896,
      0.9996678829193115,
      0.9999546408653259,
      0.9999507069587708,
      0.9998987317085266,
      0.9991196393966675,
      0.999819815158844,
      0.9997953176498413,
      0.9997562170028687,
      0.9998891949653625,
      0.9999395608901978,
      0.9999170899391174,
      0.9998961091041565,
      0.9999574422836304,
      0.9999687671661377,
      0.9999197721481323,
      0.9999344944953918,
      0.9999670386314392,
      0.9999731779098511,
      0.9999409317970276,
      0.9999532103538513,
      0.9999189376831055,
      0.9999547004699707,
      0.9999578595161438,
      0.9999263286590576,
      0.999911367893219,
      0.9999406337738037,
      0.9999362826347351,
      0.9998956918716431,
      0.9998953342437744,
      0.9999388456344604,
      0.9999200105667114,
      0.9997928142547607,
      0.9998944997787476,
      0.9999287128448486,
      0.9998852610588074,
      0.9998192191123962,
      0.9999431371688843,
      0.9999048113822937,
      0.9998154044151306,
      0.9998986721038818,
      0.9999459385871887,
      0.9999327659606934,
      0.9999397993087769,
      0.9999679923057556,
      0.9999597668647766,
      0.9999661445617676,
      0.9999821186065674,
      0.9999586939811707,
      0.9999350905418396,
      0.9999634027481079,
      0.9999509453773499,
      0.9999055862426758,
      0.9998821020126343,
      0.9999691247940063,
      0.9999644756317139,
      0.9999493360519409,
      0.9999299645423889,
      0.9999085664749146,
      0.9999003410339355,
      0.9999629259109497,
      0.9999741315841675,
      0.9999706149101257,
      0.9999571442604065,
      0.9999520182609558,
      0.9999557733535767,
      0.9999762177467346,
      0.999971866607666,
      0.999938428401947,
      0.9999673962593079,
      0.9999382495880127,
      0.999923825263977,
      0.9999259114265442,
      0.9999678134918213,
      0.9999368190765381,
      0.9999127388000488,
      0.9999533295631409,
      0.9999555945396423,
      0.9998968243598938,
      0.9998018741607666,
      0.9999266266822815,
      0.9998996257781982,
      0.9999525547027588,
      0.9999518990516663,
      0.999975323677063,
      0.9999486804008484,
      0.9999554753303528,
      0.9999765753746033,
      0.9999625086784363,
      0.9999094605445862,
      0.9999669790267944,
      0.999977171421051,
      0.9999464750289917,
      0.9999390244483948,
      0.9999651312828064,
      0.9999234080314636
    ],
    [
      0.7977278232574463,
      0.8553251028060913,
      0.8664697408676147,
      0.8796550631523132,
      0.8834307193756104,
      0.8675879240036011,
      0.8610642552375793,
      0.8857523202896118,
      0.887067973613739,
      0.8558348417282104,
      0.8624959588050842,
      0.8866265416145325,
      0.8622031211853027,
      0.8460612893104553,
      0.8541337251663208,
      0.8857256174087524,
      0.8686110377311707,
      0.8490051627159119,
      0.8520092964172363,
      0.8904212713241577,
      0.8703451752662659,
      0.8575387597084045,
      0.8786259889602661,
      0.9125250577926636,
      0.8926279544830322,
      0.861819863319397,
      0.836401104927063,
      0.8305960893630981,
      0.8481687903404236,
      0.8471280932426453,
      0.8426744341850281,
      0.8440895080566406,
      0.8591508865356445,
      0.8496192097663879,
      0.8382577896118164,
      0.860007643699646,
      0.8550957441329956,
      0.8355587124824524,
      0.8505194783210754,
      0.8421717882156372,
      0.8385206460952759,
      0.8200724124908447,
      0.8171603083610535,
      0.8119677305221558,
      0.8337841033935547,
      0.8200219869613647,
      0.8434396982192993,
      0.8186606168746948,
      0.8067734837532043,
      0.8200346231460571,
      0.8312197923660278,
      0.7921253442764282,
      0.784584641456604,
      0.7996780872344971,
      0.804452121257782,
      0.7510680556297302,
      0.7227293252944946,
      0.999907910823822,
      0.9999726414680481,
      0.9999731779098511,
      0.999968945980072,
      0.9999812841415405,
      0.9999482035636902,
      0.9998165965080261,
      0.9988436698913574,
      0.9927518367767334,
      0.9943650960922241,
      0.9832199215888977,
      0.982103168964386,
      0.9822903275489807,
      0.9918060302734375,
      0.9928383231163025,
      0.9992939829826355,
      0.9997653961181641,
      0.9998838901519775,
      0.9999153017997742,
      0.9999206066131592,
      0.9998652935028076,
      0.9999265074729919,
      0.999930202960968,
      0.9998785853385925,
      0.9998440146446228,
      0.9995273351669312,
      0.9965006113052368,
      0.9876691699028015,
      0.9785661697387695,
      0.9800710082054138,
      0.9706579446792603,
      0.983586311340332,
      0.9878678321838379,
      0.9956704378128052,
      0.996874213218689,
      0.999832808971405,
      0.9998347759246826,
      0.9998952746391296,
      0.9998499751091003,
      0.9999105334281921,
      0.9999322295188904,
      0.9999511241912842,
      0.9999492764472961,
      0.9999422430992126,
      0.9993472695350647,
      0.99591463804245,
      0.9996684789657593,
      0.9999401569366455,
      0.9999744892120361,
      0.9999607801437378,
      0.9995170831680298,
      0.999940812587738,
      0.9999305605888367,
      0.9999530911445618,
      0.9999330639839172,
      0.9997434020042419,
      0.9998279213905334,
      0.9998319745063782,
      0.9999147057533264,
      0.9996485710144043,
      0.9994053840637207,
      0.9997539520263672,
      0.9995745420455933,
      0.9964616298675537,
      0.9953048825263977,
      0.9997774362564087,
      0.99994295835495,
      0.9999450445175171,
      0.9999592304229736,
      0.9999147653579712,
      0.9999610185623169,
      0.9998933672904968,
      0.9999391436576843,
      0.9999169707298279,
      0.999947726726532,
      0.9999390244483948,
      0.9998480677604675,
      0.999908983707428,
      0.9997944235801697,
      0.9982690215110779,
      0.986905574798584,
      0.9952051043510437,
      0.9997350573539734,
      0.9998548626899719,
      0.9999580383300781,
      0.9999561905860901,
      0.9999210238456726,
      0.9998460412025452,
      0.9981510043144226,
      0.9884868860244751,
      0.9731598496437073,
      0.9617137908935547,
      0.9783831238746643,
      0.9790515899658203,
      0.995354950428009,
      0.9990910291671753,
      0.9998946785926819,
      0.9999287128448486,
      0.9999418258666992,
      0.9999614953994751,
      0.9999629259109497,
      0.9997140169143677,
      0.9992799758911133,
      0.9904074668884277,
      0.9790085554122925,
      0.9858505725860596,
      0.9851677417755127,
      0.9938332438468933,
      0.9997596740722656,
      0.9999284148216248,
      0.9999192953109741,
      0.9998978972434998,
      0.9998927712440491,
      0.9997614026069641,
      0.9993987679481506,
      0.9963196516036987,
      0.993639349937439,
      0.9932658672332764,
      0.9808443784713745,
      0.9881967902183533,
      0.9974440336227417,
      0.9994641542434692,
      0.9982269406318665,
      0.9996907114982605,
      0.9983690977096558,
      0.9999000430107117,
      0.9999125003814697,
      0.9998995065689087,
      0.9999611973762512,
      0.9999606609344482,
      0.9999528527259827,
      0.9999626874923706,
      0.9999154210090637,
      0.9999498128890991,
      0.9999575614929199,
      0.9999146461486816,
      0.9999160766601562,
      0.9996445775032043,
      0.9977591037750244,
      0.9932298064231873,
      0.990500271320343,
      0.9874835014343262,
      0.9776273965835571,
      0.9628212451934814,
      0.9688708782196045,
      0.9845479726791382,
      0.9952298998832703,
      0.9969357252120972,
      0.9997685551643372,
      0.9999130368232727,
      0.9999728798866272,
      0.9999571442604065,
      0.9999122023582458,
      0.9998790621757507,
      0.9998496770858765,
      0.9997401833534241,
      0.9998515844345093,
      0.9995110630989075,
      0.9967385530471802,
      0.9896563291549683,
      0.980679988861084,
      0.9871920943260193,
      0.9573144912719727,
      0.9637144804000854,
      0.980622410774231,
      0.9603283405303955,
      0.9285536408424377,
      0.9422703981399536,
      0.9601880311965942,
      0.9315175414085388,
      0.9085427522659302,
      0.9438791275024414,
      0.9571174383163452,
      0.923943281173706,
      0.9168707132339478,
      0.9608834981918335,
      0.955988883972168,
      0.9296994209289551,
      0.9445420503616333,
      0.9773606657981873,
      0.9620032906532288,
      0.9427278637886047,
      0.9619272947311401,
      0.9753503799438477,
      0.9758204817771912,
      0.978873610496521,
      0.9855034351348877,
      0.9858703017234802,
      0.9965416789054871,
      0.9996763467788696,
      0.9999555945396423,
      0.9999532103538513,
      0.9998995661735535,
      0.9991244673728943,
      0.9998217225074768,
      0.9997968673706055,
      0.9997581243515015,
      0.9998905658721924,
      0.9999401569366455,
      0.9999178647994995,
      0.9998974204063416,
      0.9999579787254333,
      0.9999695420265198,
      0.9999206066131592,
      0.9999354481697083,
      0.9999682903289795,
      0.9999740123748779,
      0.9999420642852783,
      0.9999549984931946,
      0.9999244213104248,
      0.9999569058418274,
      0.9999595880508423,
      0.999932050704956,
      0.9999204874038696,
      0.9999443888664246,
      0.9999397397041321,
      0.9999063611030579,
      0.9999051094055176,
      0.9999422430992126,
      0.9999258518218994,
      0.9998189806938171,
      0.9999049305915833,
      0.999933123588562,
      0.9998983144760132,
      0.9998446106910706,
      0.9999487400054932,
      0.9999108910560608,
      0.999835729598999,
      0.9999086260795593,
      0.9999485611915588,
      0.9999363422393799,
      0.999944806098938,
      0.9999691843986511,
      0.9999605417251587,
      0.9999669194221497,
      0.9999825954437256,
      0.9999591112136841,
      0.9999354481697083,
      0.9999639391899109,
      0.9999513030052185,
      0.999906063079834,
      0.9998824596405029,
      0.9999692440032959,
      0.9999646544456482,
      0.9999500513076782,
      0.9999324083328247,
      0.9999098777770996,
      0.9999011754989624,
      0.9999634027481079,
      0.9999748468399048,
      0.9999722242355347,
      0.9999576807022095,
      0.9999523162841797,
      0.9999558925628662,
      0.9999760985374451,
      0.9999718070030212,
      0.9999384880065918,
      0.9999674558639526,
      0.9999388456344604,
      0.9999254941940308,
      0.999927282333374,
      0.9999683499336243,
      0.999938428401947,
      0.9999159574508667,
      0.9999539852142334,
      0.9999569058418274,
      0.9999026656150818,
      0.9998084902763367,
      0.9999294281005859,
      0.9999018311500549,
      0.9999532103538513,
      0.9999523758888245,
      0.9999755024909973,
      0.999949038028717,
      0.9999557137489319,
      0.9999767541885376,
      0.9999626874923706,
      0.9999096393585205,
      0.9999669194221497,
      0.9999772906303406,
      0.9999465346336365,
      0.9999391436576843,
      0.9999651312828064,
      0.9999235272407532
    ],
    [
      0.8041031956672668,
      0.8620431423187256,
      0.8730864524841309,
      0.8873159289360046,
      0.8899117708206177,
      0.8745952844619751,
      0.8672287464141846,
      0.8920773267745972,
      0.8936197757720947,
      0.8626136779785156,
      0.8686687350273132,
      0.8933271169662476,
      0.8699874877929688,
      0.8533216714859009,
      0.861092209815979,
      0.8928347826004028,
      0.8769223690032959,
      0.8573706150054932,
      0.8587246537208557,
      0.8975725769996643,
      0.8780456781387329,
      0.8660783171653748,
      0.886794924736023,
      0.9196584224700928,
      0.9033397436141968,
      0.8747992515563965,
      0.8484560251235962,
      0.8425078392028809,
      0.8587847352027893,
      0.8563692569732666,
      0.8533573746681213,
      0.8541463613510132,
      0.8693490624427795,
      0.8607999682426453,
      0.8484246134757996,
      0.8692470788955688,
      0.8650460839271545,
      0.8459370732307434,
      0.8591573238372803,
      0.8513192534446716,
      0.8491513133049011,
      0.8318955302238464,
      0.8261362910270691,
      0.8204348087310791,
      0.8420848250389099,
      0.8297686576843262,
      0.8512935638427734,
      0.8250623941421509,
      0.8165328502655029,
      0.8290190100669861,
      0.8374392986297607,
      0.7992749214172363,
      0.7952532172203064,
      0.8069769144058228,
      0.8106260895729065,
      0.7578304409980774,
      0.7317863702774048,
      0.9999091029167175,
      0.9999728798866272,
      0.9999735951423645,
      0.9999697804450989,
      0.9999819993972778,
      0.9999520778656006,
      0.9998398423194885,
      0.9990310072898865,
      0.9940477013587952,
      0.9952560663223267,
      0.9850272536277771,
      0.983640193939209,
      0.9836488962173462,
      0.9924021363258362,
      0.9933642148971558,
      0.9993643164634705,
      0.9997836351394653,
      0.9998884201049805,
      0.999918520450592,
      0.9999219179153442,
      0.9998663663864136,
      0.999927282333374,
      0.9999314546585083,
      0.9998832941055298,
      0.9998534321784973,
      0.999579906463623,
      0.9968579411506653,
      0.9888794422149658,
      0.9801225662231445,
      0.9813478589057922,
      0.9722053408622742,
      0.9847406148910522,
      0.9888622760772705,
      0.9960234761238098,
      0.9972103238105774,
      0.9998459219932556,
      0.9998456835746765,
      0.999901294708252,
      0.9998549818992615,
      0.9999090433120728,
      0.9999328851699829,
      0.999951958656311,
      0.9999515414237976,
      0.9999459385871887,
      0.9994221329689026,
      0.9962677955627441,
      0.9996922016143799,
      0.9999433755874634,
      0.9999755620956421,
      0.9999618530273438,
      0.9995233416557312,
      0.9999421238899231,
      0.9999334812164307,
      0.9999567270278931,
      0.9999340176582336,
      0.9997477531433105,
      0.9998326301574707,
      0.9998342394828796,
      0.9999162554740906,
      0.9996522665023804,
      0.999418318271637,
      0.999763548374176,
      0.999599039554596,
      0.9966639280319214,
      0.9956225156784058,
      0.999790370464325,
      0.9999449849128723,
      0.9999457597732544,
      0.9999596476554871,
      0.9999149441719055,
      0.9999610185623169,
      0.999893069267273,
      0.9999393820762634,
      0.9999170899391174,
      0.9999481439590454,
      0.9999398589134216,
      0.9998512268066406,
      0.999913215637207,
      0.999812126159668,
      0.9984591007232666,
      0.9879348874092102,
      0.9956378936767578,
      0.9997549653053284,
      0.9998570680618286,
      0.9999589323997498,
      0.9999568462371826,
      0.9999234080314636,
      0.9998568296432495,
      0.9983322620391846,
      0.9892120957374573,
      0.9744829535484314,
      0.9633178114891052,
      0.9796141982078552,
      0.9803599119186401,
      0.9957987666130066,
      0.9991838932037354,
      0.9999009966850281,
      0.9999324083328247,
      0.9999436736106873,
      0.999962568283081,
      0.9999642372131348,
      0.9997404217720032,
      0.9993489384651184,
      0.9910936951637268,
      0.9801115393638611,
      0.9867479205131531,
      0.9860653281211853,
      0.9942047595977783,
      0.9997674822807312,
      0.9999305605888367,
      0.9999209046363831,
      0.9999015927314758,
      0.9998941421508789,
      0.9997760653495789,
      0.9994633793830872,
      0.9966489672660828,
      0.9942259788513184,
      0.9939466714859009,
      0.9826556444168091,
      0.989423394203186,
      0.997732400894165,
      0.999516487121582,
      0.9984667301177979,
      0.9997305870056152,
      0.998586893081665,
      0.9999010562896729,
      0.9999130964279175,
      0.999901533126831,
      0.999961793422699,
      0.999961793422699,
      0.9999547004699707,
      0.9999638199806213,
      0.9999164342880249,
      0.9999503493309021,
      0.9999586939811707,
      0.9999167919158936,
      0.9999220967292786,
      0.9997127652168274,
      0.9981310367584229,
      0.9942425489425659,
      0.9917203187942505,
      0.9890161156654358,
      0.9803063869476318,
      0.9669104814529419,
      0.9723545908927917,
      0.9866377711296082,
      0.9963243007659912,
      0.99751877784729,
      0.9998090267181396,
      0.9999219179153442,
      0.9999743700027466,
      0.999958336353302,
      0.999914288520813,
      0.9998806715011597,
      0.9998534917831421,
      0.9997487664222717,
      0.9998607635498047,
      0.9995874762535095,
      0.9973132610321045,
      0.9911500215530396,
      0.9831042289733887,
      0.9887691736221313,
      0.961885929107666,
      0.9670336842536926,
      0.9827064275741577,
      0.9641379714012146,
      0.9345129728317261,
      0.9471243619918823,
      0.9634617567062378,
      0.9365084171295166,
      0.9149644374847412,
      0.9482207298278809,
      0.9606139659881592,
      0.9292938709259033,
      0.9219790101051331,
      0.9639464020729065,
      0.9592627286911011,
      0.9334176778793335,
      0.9478188157081604,
      0.9791511297225952,
      0.9649938344955444,
      0.9459478855133057,
      0.9640998244285583,
      0.9770094156265259,
      0.9774845838546753,
      0.980445384979248,
      0.9864204525947571,
      0.986578643321991,
      0.9968277215957642,
      0.9996955990791321,
      0.9999569654464722,
      0.9999517798423767,
      0.9999001026153564,
      0.9991295337677002,
      0.9998233914375305,
      0.9997982978820801,
      0.9997599124908447,
      0.9998916387557983,
      0.9999409914016724,
      0.9999189376831055,
      0.9998987913131714,
      0.9999589323997498,
      0.9999701976776123,
      0.9999218583106995,
      0.9999367594718933,
      0.9999693632125854,
      0.9999748468399048,
      0.9999433755874634,
      0.9999569654464722,
      0.9999306797981262,
      0.9999592900276184,
      0.9999583959579468,
      0.9999377131462097,
      0.9999294877052307,
      0.9999480247497559,
      0.9999431371688843,
      0.9999142289161682,
      0.999914288520813,
      0.9999456405639648,
      0.9999314546585083,
      0.9998416304588318,
      0.9999130964279175,
      0.9999366998672485,
      0.9999094605445862,
      0.9998651742935181,
      0.9999520182609558,
      0.999915599822998,
      0.9998531937599182,
      0.9999180436134338,
      0.9999507665634155,
      0.9999393224716187,
      0.9999492764472961,
      0.9999704360961914,
      0.9999611377716064,
      0.999967634677887,
      0.9999831914901733,
      0.9999597072601318,
      0.9999358057975769,
      0.9999642372131348,
      0.9999516606330872,
      0.9999066591262817,
      0.9998833537101746,
      0.9999694228172302,
      0.9999649524688721,
      0.9999505281448364,
      0.9999329447746277,
      0.9999106526374817,
      0.9999018907546997,
      0.9999637007713318,
      0.9999752044677734,
      0.9999718070030212,
      0.9999579787254333,
      0.9999527931213379,
      0.9999562501907349,
      0.9999762773513794,
      0.9999719262123108,
      0.9999388456344604,
      0.9999678134918213,
      0.9999396204948425,
      0.9999270439147949,
      0.9999285936355591,
      0.9999686479568481,
      0.9999402761459351,
      0.999919593334198,
      0.999955415725708,
      0.9999584555625916,
      0.9999105930328369,
      0.9998238682746887,
      0.9999323487281799,
      0.9999043941497803,
      0.9999539256095886,
      0.9999526739120483,
      0.9999755620956421,
      0.9999490976333618,
      0.9999557137489319,
      0.9999768137931824,
      0.9999629855155945,
      0.9999100565910339,
      0.9999670386314392,
      0.999977171421051,
      0.999946653842926,
      0.9999390840530396,
      0.9999651312828064,
      0.9999234676361084
    ],
    [
      0.808668851852417,
      0.8672854900360107,
      0.8773899078369141,
      0.8921034336090088,
      0.8937011957168579,
      0.8795580267906189,
      0.8720609545707703,
      0.8964985609054565,
      0.8984384536743164,
      0.8680453300476074,
      0.8748875856399536,
      0.8990660309791565,
      0.8771413564682007,
      0.8607814311981201,
      0.8681237697601318,
      0.9000386595726013,
      0.8849261999130249,
      0.8654392957687378,
      0.865882158279419,
      0.9045810103416443,
      0.8856896162033081,
      0.8738352060317993,
      0.8941187858581543,
      0.9257279634475708,
      0.911953866481781,
      0.8874687552452087,
      0.8618698120117188,
      0.8544073104858398,
      0.8684576749801636,
      0.8654450178146362,
      0.8624413013458252,
      0.8637349009513855,
      0.8785248398780823,
      0.8705722093582153,
      0.857985258102417,
      0.8782826066017151,
      0.8746517300605774,
      0.8559930324554443,
      0.8675849437713623,
      0.8602414727210999,
      0.8582344055175781,
      0.8420161008834839,
      0.8346287608146667,
      0.8281814455986023,
      0.8503813147544861,
      0.8394545316696167,
      0.8582686185836792,
      0.8327575325965881,
      0.826869010925293,
      0.8385705351829529,
      0.8447268009185791,
      0.8094955682754517,
      0.8078920841217041,
      0.816653311252594,
      0.8195916414260864,
      0.7700930833816528,
      0.7428365349769592,
      0.9999100565910339,
      0.9999730587005615,
      0.9999737739562988,
      0.9999700784683228,
      0.9999822974205017,
      0.9999551177024841,
      0.9998577237129211,
      0.9991735219955444,
      0.9951238036155701,
      0.9959491491317749,
      0.9864964485168457,
      0.9849172830581665,
      0.9847416281700134,
      0.9929226636886597,
      0.9938011169433594,
      0.9994192123413086,
      0.9997996687889099,
      0.9998953342437744,
      0.9999216198921204,
      0.999923050403595,
      0.9998672604560852,
      0.9999282360076904,
      0.9999328851699829,
      0.9998872876167297,
      0.9998610019683838,
      0.9996073842048645,
      0.9971400499343872,
      0.9897968769073486,
      0.9812318086624146,
      0.9823935031890869,
      0.9735685586929321,
      0.9857504367828369,
      0.9898319840431213,
      0.9964209794998169,
      0.9975126385688782,
      0.9998576641082764,
      0.9998536109924316,
      0.9999056458473206,
      0.9998592734336853,
      0.9999105930328369,
      0.9999339580535889,
      0.9999526739120483,
      0.9999532103538513,
      0.999949038028717,
      0.999481737613678,
      0.9965237379074097,
      0.9997113347053528,
      0.9999460577964783,
      0.9999762773513794,
      0.9999626278877258,
      0.9995359182357788,
      0.9999439120292664,
      0.9999359846115112,
      0.9999575614929199,
      0.9999346137046814,
      0.9997545480728149,
      0.999840259552002,
      0.9998397827148438,
      0.999920129776001,
      0.9996609687805176,
      0.9994393587112427,
      0.9997750520706177,
      0.9996240735054016,
      0.9968992471694946,
      0.9959453344345093,
      0.999802827835083,
      0.9999470114707947,
      0.9999463558197021,
      0.9999601244926453,
      0.9999152421951294,
      0.9999613165855408,
      0.9998935461044312,
      0.9999399185180664,
      0.9999175071716309,
      0.9999487400054932,
      0.9999411702156067,
      0.9998546242713928,
      0.9999166131019592,
      0.9998250603675842,
      0.9985880255699158,
      0.9886672496795654,
      0.9959337115287781,
      0.9997710585594177,
      0.9998642206192017,
      0.9999598264694214,
      0.9999575614929199,
      0.9999254941940308,
      0.9998646974563599,
      0.9984627962112427,
      0.989442765712738,
      0.9751657247543335,
      0.9648021459579468,
      0.9804770946502686,
      0.981448769569397,
      0.9961718916893005,
      0.9992663264274597,
      0.9999069571495056,
      0.9999353289604187,
      0.9999454021453857,
      0.9999637007713318,
      0.9999656677246094,
      0.999765932559967,
      0.9994173049926758,
      0.991615891456604,
      0.9809987545013428,
      0.9874356985092163,
      0.9867891669273376,
      0.9945752024650574,
      0.9997841119766235,
      0.999933123588562,
      0.9999223947525024,
      0.9999046921730042,
      0.9998978972434998,
      0.9997884631156921,
      0.9995149374008179,
      0.9969245791435242,
      0.994713544845581,
      0.9944980144500732,
      0.9841724634170532,
      0.9903770685195923,
      0.9979665279388428,
      0.9995598196983337,
      0.9986460208892822,
      0.9997600317001343,
      0.998741626739502,
      0.9999025464057922,
      0.9999142289161682,
      0.9999029040336609,
      0.9999622106552124,
      0.999962568283081,
      0.9999563097953796,
      0.999965250492096,
      0.9999174475669861,
      0.9999507069587708,
      0.9999593496322632,
      0.9999183416366577,
      0.9999265074729919,
      0.9997559785842896,
      0.9983848929405212,
      0.9950003623962402,
      0.9926746487617493,
      0.9903193116188049,
      0.982681930065155,
      0.9702050089836121,
      0.9751201272010803,
      0.9883330464363098,
      0.9970228672027588,
      0.9979928135871887,
      0.9998458623886108,
      0.9999281764030457,
      0.9999756217002869,
      0.9999592304229736,
      0.9999158382415771,
      0.9998817443847656,
      0.9998558759689331,
      0.9997515678405762,
      0.9998671412467957,
      0.9996447563171387,
      0.9978288412094116,
      0.9923135638237,
      0.9847729802131653,
      0.9901648163795471,
      0.9655912518501282,
      0.9697197675704956,
      0.984262228012085,
      0.9670968055725098,
      0.9394171237945557,
      0.9512200355529785,
      0.9661416411399841,
      0.9406278133392334,
      0.9204305410385132,
      0.951712965965271,
      0.963381290435791,
      0.9336881637573242,
      0.9260573387145996,
      0.9662994742393494,
      0.9618000388145447,
      0.9367364645004272,
      0.9502918720245361,
      0.9808497428894043,
      0.9671280980110168,
      0.9483203887939453,
      0.9668881297111511,
      0.9783727526664734,
      0.9787089228630066,
      0.9815093278884888,
      0.9871937036514282,
      0.9872369766235352,
      0.9970794320106506,
      0.9997183084487915,
      0.9999585747718811,
      0.9999524354934692,
      0.9999006986618042,
      0.9991337060928345,
      0.9998250603675842,
      0.999799370765686,
      0.9997612833976746,
      0.9998928308486938,
      0.9999417066574097,
      0.9999196529388428,
      0.9998999834060669,
      0.9999595284461975,
      0.9999706745147705,
      0.9999229311943054,
      0.9999379515647888,
      0.9999704957008362,
      0.9999755024909973,
      0.9999443292617798,
      0.999958336353302,
      0.9999355673789978,
      0.999961256980896,
      0.9999596476554871,
      0.9999415278434753,
      0.999935507774353,
      0.9999505877494812,
      0.9999456405639648,
      0.9999213218688965,
      0.9999215006828308,
      0.9999483227729797,
      0.9999333024024963,
      0.9998596906661987,
      0.9999211430549622,
      0.9999402761459351,
      0.9999186992645264,
      0.9998816251754761,
      0.9999547600746155,
      0.9999198913574219,
      0.9998674392700195,
      0.9999249577522278,
      0.9999523162841797,
      0.999941885471344,
      0.9999528527259827,
      0.9999712705612183,
      0.9999616146087646,
      0.9999681711196899,
      0.9999834299087524,
      0.9999600648880005,
      0.9999362826347351,
      0.9999645948410034,
      0.9999520778656006,
      0.9999071955680847,
      0.9998838901519775,
      0.999969482421875,
      0.9999651312828064,
      0.9999510049819946,
      0.9999333024024963,
      0.9999114871025085,
      0.9999025464057922,
      0.9999641180038452,
      0.9999755024909973,
      0.9999721050262451,
      0.9999579191207886,
      0.9999527931213379,
      0.9999563694000244,
      0.9999764561653137,
      0.9999718070030212,
      0.9999390244483948,
      0.9999678730964661,
      0.9999401569366455,
      0.9999282360076904,
      0.9999297857284546,
      0.9999690055847168,
      0.9999415874481201,
      0.9999229311943054,
      0.9999566674232483,
      0.9999598264694214,
      0.9999179244041443,
      0.999840259552002,
      0.9999351501464844,
      0.9999064803123474,
      0.9999545812606812,
      0.9999529123306274,
      0.9999756813049316,
      0.9999492764472961,
      0.9999556541442871,
      0.9999769330024719,
      0.9999631643295288,
      0.9999102354049683,
      0.999967098236084,
      0.9999773502349854,
      0.9999467730522156,
      0.9999390244483948,
      0.9999651312828064,
      0.9999233484268188
    ],
    [
      0.8123164176940918,
      0.872381329536438,
      0.8809995651245117,
      0.8953747749328613,
      0.8973743915557861,
      0.8836327791213989,
      0.8764747977256775,
      0.9005394577980042,
      0.9031120538711548,
      0.8728563785552979,
      0.8816138505935669,
      0.9049707651138306,
      0.8838524222373962,
      0.8680719137191772,
      0.8755422830581665,
      0.9071943163871765,
      0.8920548558235168,
      0.8726522922515869,
      0.8720085620880127,
      0.9109199047088623,
      0.8928283452987671,
      0.8808400630950928,
      0.9006977081298828,
      0.9309931993484497,
      0.9187921285629272,
      0.8971167802810669,
      0.8726589679718018,
      0.8636547923088074,
      0.8769036531448364,
      0.8734430074691772,
      0.8696888089179993,
      0.8716809749603271,
      0.8863188624382019,
      0.878114640712738,
      0.8660882711410522,
      0.8856500387191772,
      0.8820449113845825,
      0.8640967607498169,
      0.8745231628417969,
      0.8678739070892334,
      0.865498960018158,
      0.849905252456665,
      0.8418793082237244,
      0.8345564007759094,
      0.8579992651939392,
      0.8488610982894897,
      0.8669583201408386,
      0.8408001661300659,
      0.8359494209289551,
      0.846865177154541,
      0.8524429798126221,
      0.8194043040275574,
      0.82004714012146,
      0.8249521255493164,
      0.8291508555412292,
      0.7809877395629883,
      0.7543213367462158,
      0.9999110102653503,
      0.9999733567237854,
      0.9999739527702332,
      0.9999704360961914,
      0.9999826550483704,
      0.9999571442604065,
      0.9998692870140076,
      0.9992601275444031,
      0.9959060549736023,
      0.996464192867279,
      0.9877147078514099,
      0.9860163927078247,
      0.9857255220413208,
      0.9933762550354004,
      0.9941891431808472,
      0.999464213848114,
      0.9998116493225098,
      0.9998989701271057,
      0.9999241232872009,
      0.9999240636825562,
      0.9998683929443359,
      0.999928891658783,
      0.9999340176582336,
      0.9998908638954163,
      0.9998658895492554,
      0.9996349215507507,
      0.9973286986351013,
      0.9906519651412964,
      0.9821417927742004,
      0.9834171533584595,
      0.9751522541046143,
      0.9859691858291626,
      0.9907350540161133,
      0.9967726469039917,
      0.9977864623069763,
      0.9998680949211121,
      0.9998611807823181,
      0.999909520149231,
      0.9998628497123718,
      0.9999121427536011,
      0.9999349117279053,
      0.9999533295631409,
      0.9999545216560364,
      0.9999513626098633,
      0.9995416402816772,
      0.9971567988395691,
      0.999724805355072,
      0.9999486804008484,
      0.999977171421051,
      0.9999635219573975,
      0.999542772769928,
      0.999945342540741,
      0.9999391436576843,
      0.9999587535858154,
      0.999935507774353,
      0.999757707118988,
      0.9998450875282288,
      0.9998423457145691,
      0.9999222755432129,
      0.9996664524078369,
      0.9994497895240784,
      0.9997833967208862,
      0.9996467232704163,
      0.997156023979187,
      0.9962556958198547,
      0.9998149275779724,
      0.9999489188194275,
      0.9999468922615051,
      0.9999604225158691,
      0.9999152421951294,
      0.9999613761901855,
      0.9998939633369446,
      0.9999403357505798,
      0.9999181032180786,
      0.9999491572380066,
      0.9999417662620544,
      0.9998562932014465,
      0.9999188780784607,
      0.9998332262039185,
      0.9986713528633118,
      0.9900251626968384,
      0.9961432814598083,
      0.9997785687446594,
      0.9998642206192017,
      0.9999600052833557,
      0.9999582171440125,
      0.9999268651008606,
      0.9998704791069031,
      0.9985620379447937,
      0.9895324110984802,
      0.9759588241577148,
      0.966279923915863,
      0.9811264872550964,
      0.9825470447540283,
      0.9965842962265015,
      0.9993471503257751,
      0.9999134540557861,
      0.999938428401947,
      0.9999469518661499,
      0.9999648332595825,
      0.9999668002128601,
      0.9997853636741638,
      0.9994664192199707,
      0.9920384287834167,
      0.981747567653656,
      0.9879852533340454,
      0.9874166250228882,
      0.9949253797531128,
      0.9998188018798828,
      0.9999364614486694,
      0.9999246597290039,
      0.9999086856842041,
      0.9999033808708191,
      0.999800980091095,
      0.99956214427948,
      0.9971725940704346,
      0.9951568841934204,
      0.9948872923851013,
      0.985573947429657,
      0.9910999536514282,
      0.9981120228767395,
      0.999518096446991,
      0.9987565279006958,
      0.9997807145118713,
      0.9988570213317871,
      0.9999037981033325,
      0.9999160170555115,
      0.9999110102653503,
      0.9999629259109497,
      0.9999635219573975,
      0.9999576210975647,
      0.9999662041664124,
      0.9999187588691711,
      0.9999510049819946,
      0.9999601244926453,
      0.9999196529388428,
      0.9999290108680725,
      0.999785840511322,
      0.9985589385032654,
      0.9956179857254028,
      0.9934974908828735,
      0.9913673996925354,
      0.9844532012939453,
      0.9728745818138123,
      0.9780559539794922,
      0.9895451068878174,
      0.9974609613418579,
      0.9982712864875793,
      0.999858558177948,
      0.9999333620071411,
      0.999976396560669,
      0.9999581575393677,
      0.9999170303344727,
      0.9998829960823059,
      0.9998587369918823,
      0.9997581243515015,
      0.9998721480369568,
      0.9996867179870605,
      0.9982302784919739,
      0.9931262135505676,
      0.9863033890724182,
      0.9911649227142334,
      0.9684488773345947,
      0.9718866944313049,
      0.9853887557983398,
      0.9694153070449829,
      0.9433931708335876,
      0.9545576572418213,
      0.968399167060852,
      0.9438503980636597,
      0.9248238205909729,
      0.9546387791633606,
      0.9656569957733154,
      0.9372853636741638,
      0.9294699430465698,
      0.9683883190155029,
      0.9640192985534668,
      0.9393976926803589,
      0.9522242546081543,
      0.9819431304931641,
      0.968762993812561,
      0.950249433517456,
      0.9681411981582642,
      0.9795065522193909,
      0.9797784090042114,
      0.982387125492096,
      0.9879328012466431,
      0.987869918346405,
      0.997306227684021,
      0.9997406601905823,
      0.9999597072601318,
      0.9999547004699707,
      0.999900758266449,
      0.9991366863250732,
      0.9998265504837036,
      0.9998002052307129,
      0.999762773513794,
      0.9998936057090759,
      0.9999424815177917,
      0.9999204277992249,
      0.9999008774757385,
      0.9999600648880005,
      0.9999712705612183,
      0.9999237060546875,
      0.9999387860298157,
      0.9999713897705078,
      0.9999762177467346,
      0.999945342540741,
      0.9999576807022095,
      0.9999395608901978,
      0.9999629855155945,
      0.9999608993530273,
      0.9999448657035828,
      0.9999405741691589,
      0.9999527931213379,
      0.9999477863311768,
      0.9999277591705322,
      0.9999273419380188,
      0.9999504089355469,
      0.9999373555183411,
      0.9998726844787598,
      0.9999259114265442,
      0.99994295835495,
      0.9999253153800964,
      0.9998924732208252,
      0.9999566674232483,
      0.9999231696128845,
      0.999877393245697,
      0.9999299049377441,
      0.9999536275863647,
      0.9999434947967529,
      0.9999550580978394,
      0.9999718070030212,
      0.999961793422699,
      0.9999685883522034,
      0.9999836087226868,
      0.9999602437019348,
      0.9999362826347351,
      0.9999648332595825,
      0.9999521970748901,
      0.9999074935913086,
      0.9998843669891357,
      0.9999696016311646,
      0.9999653697013855,
      0.9999512434005737,
      0.9999337792396545,
      0.9999118447303772,
      0.9999030232429504,
      0.9999642372131348,
      0.9999756813049316,
      0.9999728202819824,
      0.9999581575393677,
      0.9999531507492065,
      0.9999566674232483,
      0.9999765157699585,
      0.9999719262123108,
      0.9999390840530396,
      0.9999680519104004,
      0.9999405145645142,
      0.9999289512634277,
      0.9999305009841919,
      0.9999693632125854,
      0.9999427795410156,
      0.9999251365661621,
      0.9999580979347229,
      0.9999607801437378,
      0.9999228119850159,
      0.9998498558998108,
      0.9999371767044067,
      0.9999080896377563,
      0.9999551177024841,
      0.9999530911445618,
      0.9999756217002869,
      0.9999493956565857,
      0.9999558329582214,
      0.9999768733978271,
      0.999963104724884,
      0.9999104142189026,
      0.999967098236084,
      0.9999773502349854,
      0.9999468922615051,
      0.9999390244483948,
      0.9999651908874512,
      0.999923825263977
    ],
    [
      0.8184996247291565,
      0.8779996633529663,
      0.8845169544219971,
      0.8999450206756592,
      0.9020237326622009,
      0.8878379464149475,
      0.880756139755249,
      0.9051523804664612,
      0.9077529907226562,
      0.8782303929328918,
      0.8898436427116394,
      0.9118517637252808,
      0.8914498090744019,
      0.8774486780166626,
      0.8845287561416626,
      0.9141851663589478,
      0.899233341217041,
      0.8813216686248779,
      0.8794094920158386,
      0.9176856875419617,
      0.899967610836029,
      0.8888540267944336,
      0.9080777168273926,
      0.9368526935577393,
      0.9262388944625854,
      0.9064280986785889,
      0.8826401233673096,
      0.872944712638855,
      0.8849085569381714,
      0.8810669183731079,
      0.876031756401062,
      0.8793101906776428,
      0.8930772542953491,
      0.8850759863853455,
      0.8740696907043457,
      0.8920960426330566,
      0.88893723487854,
      0.8722962737083435,
      0.8817254900932312,
      0.8756497502326965,
      0.8719391822814941,
      0.857856273651123,
      0.850902795791626,
      0.8419384956359863,
      0.8659085035324097,
      0.8578890562057495,
      0.875666618347168,
      0.851314902305603,
      0.8456578254699707,
      0.8561242818832397,
      0.8619067668914795,
      0.8334246873855591,
      0.8361704349517822,
      0.8353598117828369,
      0.841832160949707,
      0.7989480495452881,
      0.7695883512496948,
      0.9999122619628906,
      0.9999735355377197,
      0.9999739527702332,
      0.9999703168869019,
      0.9999827742576599,
      0.9999584555625916,
      0.9998776912689209,
      0.9993330240249634,
      0.996528148651123,
      0.9968940615653992,
      0.9887838959693909,
      0.9869495630264282,
      0.9865703582763672,
      0.9937430024147034,
      0.9944894909858704,
      0.9994956254959106,
      0.9998181462287903,
      0.9998984932899475,
      0.9999258518218994,
      0.999924898147583,
      0.9998688697814941,
      0.9999292492866516,
      0.999934732913971,
      0.9998931884765625,
      0.9998701214790344,
      0.9996541738510132,
      0.9971540570259094,
      0.9911518096923828,
      0.9827694892883301,
      0.9845044612884521,
      0.9766275882720947,
      0.9869722127914429,
      0.9916849732398987,
      0.9971795082092285,
      0.9981199502944946,
      0.9998806715011597,
      0.999869704246521,
      0.999914288520813,
      0.9998671412467957,
      0.9999139904975891,
      0.9999358654022217,
      0.9999539256095886,
      0.999955415725708,
      0.9999529123306274,
      0.9995688796043396,
      0.9972919821739197,
      0.99974524974823,
      0.9999502301216125,
      0.999977707862854,
      0.999963641166687,
      0.9995569586753845,
      0.9999467730522156,
      0.9999406933784485,
      0.999958872795105,
      0.9999361634254456,
      0.9997650980949402,
      0.9998553991317749,
      0.9998528361320496,
      0.9999271035194397,
      0.9996824860572815,
      0.9994738698005676,
      0.9997978210449219,
      0.9996737837791443,
      0.9975070357322693,
      0.9965829253196716,
      0.9998267292976379,
      0.9999504685401917,
      0.9999468922615051,
      0.9999605417251587,
      0.999915361404419,
      0.9999616742134094,
      0.9998944401741028,
      0.9999409317970276,
      0.9999184608459473,
      0.9999495148658752,
      0.9999424815177917,
      0.9998587369918823,
      0.9999215006828308,
      0.9998413920402527,
      0.9987404346466064,
      0.9906377792358398,
      0.9963964223861694,
      0.999790370464325,
      0.9998727440834045,
      0.9999607801437378,
      0.9999588131904602,
      0.9999288320541382,
      0.999877393245697,
      0.998722493648529,
      0.9893862009048462,
      0.9770997166633606,
      0.9678038358688354,
      0.9822380542755127,
      0.9837673902511597,
      0.9971773624420166,
      0.9995928406715393,
      0.9999241232872009,
      0.9999428391456604,
      0.9999507069587708,
      0.9999662637710571,
      0.9999681115150452,
      0.9998064041137695,
      0.9995108842849731,
      0.992495596408844,
      0.9826148152351379,
      0.9886820316314697,
      0.9882832169532776,
      0.9953538179397583,
      0.9998359084129333,
      0.9999401569366455,
      0.9999262690544128,
      0.9999118447303772,
      0.999906599521637,
      0.999811589717865,
      0.999608039855957,
      0.9974277019500732,
      0.9956161379814148,
      0.9952448010444641,
      0.9867898225784302,
      0.9916093349456787,
      0.9979805946350098,
      0.9995553493499756,
      0.998867392539978,
      0.9997992515563965,
      0.9989442229270935,
      0.999904990196228,
      0.9999159574508667,
      0.999912679195404,
      0.9999630451202393,
      0.9999637603759766,
      0.999957799911499,
      0.9999657869338989,
      0.9999186992645264,
      0.9999511241912842,
      0.9999603629112244,
      0.9999203681945801,
      0.9999316930770874,
      0.9998084902763367,
      0.9987137913703918,
      0.9961085915565491,
      0.9941591024398804,
      0.9922513365745544,
      0.9861020445823669,
      0.9752538204193115,
      0.9798141717910767,
      0.9905434846878052,
      0.9978039264678955,
      0.9984968900680542,
      0.9998696446418762,
      0.9999356269836426,
      0.9999771118164062,
      0.9999588131904602,
      0.9999184012413025,
      0.9998841881752014,
      0.9998610019683838,
      0.999761164188385,
      0.9998759627342224,
      0.9997208118438721,
      0.9985435605049133,
      0.9937909841537476,
      0.9874528646469116,
      0.9919712543487549,
      0.9705719947814941,
      0.9737728834152222,
      0.9864292144775391,
      0.97139573097229,
      0.9468587636947632,
      0.957431435585022,
      0.9703921675682068,
      0.9471018314361572,
      0.9289158582687378,
      0.9574239253997803,
      0.9678483009338379,
      0.9406852722167969,
      0.9328242540359497,
      0.969990611076355,
      0.9661109447479248,
      0.9420244693756104,
      0.9540989398956299,
      0.9831497669219971,
      0.9703937768936157,
      0.9524465799331665,
      0.9696241021156311,
      0.9807521104812622,
      0.9810615181922913,
      0.9835271835327148,
      0.9888489246368408,
      0.9886292219161987,
      0.9975468516349792,
      0.9997668266296387,
      0.9999610781669617,
      0.9999552369117737,
      0.9999009966850281,
      0.9991397857666016,
      0.9998276233673096,
      0.9998012185096741,
      0.9997644424438477,
      0.9998945593833923,
      0.9999432563781738,
      0.9999212026596069,
      0.9999022483825684,
      0.9999605417251587,
      0.9999716281890869,
      0.9999244809150696,
      0.9999397993087769,
      0.9999722838401794,
      0.9999768733978271,
      0.9999459385871887,
      0.9999589323997498,
      0.999943733215332,
      0.9999645352363586,
      0.9999619722366333,
      0.9999477863311768,
      0.9999451637268066,
      0.9999547004699707,
      0.9999497532844543,
      0.9999337196350098,
      0.999932050704956,
      0.9999521970748901,
      0.9999406933784485,
      0.9998824596405029,
      0.9999296069145203,
      0.9999449849128723,
      0.9999305605888367,
      0.999900221824646,
      0.9999579787254333,
      0.9999256730079651,
      0.9998850226402283,
      0.9999337792396545,
      0.9999547004699707,
      0.9999450445175171,
      0.9999572038650513,
      0.9999726414680481,
      0.9999622106552124,
      0.9999690651893616,
      0.9999838471412659,
      0.9999606609344482,
      0.9999368786811829,
      0.9999651312828064,
      0.9999525547027588,
      0.9999080896377563,
      0.9998849630355835,
      0.9999698400497437,
      0.999965250492096,
      0.999951183795929,
      0.9999337196350098,
      0.999911904335022,
      0.9999032020568848,
      0.9999642968177795,
      0.9999757409095764,
      0.9999718070030212,
      0.9999576807022095,
      0.9999517202377319,
      0.9999566674232483,
      0.9999766945838928,
      0.9999721646308899,
      0.9999396800994873,
      0.9999684691429138,
      0.9999411106109619,
      0.9999299049377441,
      0.9999312162399292,
      0.9999696612358093,
      0.9999436736106873,
      0.9999269843101501,
      0.9999589323997498,
      0.999961793422699,
      0.9999273419380188,
      0.9998579621315002,
      0.9999389052391052,
      0.999909520149231,
      0.9999555349349976,
      0.9999532699584961,
      0.9999757409095764,
      0.9999492764472961,
      0.9999557733535767,
      0.9999768733978271,
      0.9999632239341736,
      0.9999104142189026,
      0.9999669790267944,
      0.9999774098396301,
      0.9999469518661499,
      0.99993896484375,
      0.9999653697013855,
      0.9999242424964905
    ],
    [
      0.8235733509063721,
      0.8844263553619385,
      0.8892018795013428,
      0.9053351879119873,
      0.9073317646980286,
      0.8935514688491821,
      0.8867876529693604,
      0.9119061231613159,
      0.913339376449585,
      0.8864399194717407,
      0.8998498916625977,
      0.9194710850715637,
      0.9001995921134949,
      0.8878505229949951,
      0.8938624262809753,
      0.9212755560874939,
      0.9071580171585083,
      0.8906487226486206,
      0.8876922130584717,
      0.9241118431091309,
      0.907105565071106,
      0.8975237607955933,
      0.9149695634841919,
      0.9416346549987793,
      0.9324868321418762,
      0.9140076637268066,
      0.891349196434021,
      0.8816227912902832,
      0.8922719955444336,
      0.8887391686439514,
      0.8827247619628906,
      0.8871033787727356,
      0.9001428484916687,
      0.8928074836730957,
      0.882829487323761,
      0.8989902138710022,
      0.8966028690338135,
      0.8819376230239868,
      0.889514148235321,
      0.8834182024002075,
      0.8797786831855774,
      0.8678273558616638,
      0.8618826866149902,
      0.8516693115234375,
      0.8739718198776245,
      0.8676050901412964,
      0.8848150968551636,
      0.8634830117225647,
      0.8570321798324585,
      0.8661394119262695,
      0.8732975721359253,
      0.8493795394897461,
      0.8523913621902466,
      0.847000002861023,
      0.8540806174278259,
      0.8128330111503601,
      0.7830648422241211,
      0.999913215637207,
      0.999973714351654,
      0.9999741315841675,
      0.9999706745147705,
      0.9999828338623047,
      0.9999590516090393,
      0.9998846054077148,
      0.9993963837623596,
      0.9970300793647766,
      0.9972997307777405,
      0.9898267984390259,
      0.9876211285591125,
      0.9874861836433411,
      0.9941570162773132,
      0.9948491454124451,
      0.9995341897010803,
      0.9998296499252319,
      0.9999018907546997,
      0.99992835521698,
      0.9999260306358337,
      0.9998698234558105,
      0.9999300241470337,
      0.9999356865882874,
      0.9998963475227356,
      0.9998758435249329,
      0.9996868371963501,
      0.9974557757377625,
      0.9920320510864258,
      0.9838566780090332,
      0.9854880571365356,
      0.978173017501831,
      0.988303542137146,
      0.9926416277885437,
      0.9975868463516235,
      0.9983948469161987,
      0.9998923540115356,
      0.9998799562454224,
      0.9999216198921204,
      0.9998654127120972,
      0.9999191761016846,
      0.9999375343322754,
      0.9999549388885498,
      0.9999569058418274,
      0.9999549388885498,
      0.9995971322059631,
      0.9974468350410461,
      0.9997621178627014,
      0.9999520182609558,
      0.999978244304657,
      0.9999641180038452,
      0.9995585083961487,
      0.9999473690986633,
      0.9999423623085022,
      0.9999598860740662,
      0.9999365210533142,
      0.9997695684432983,
      0.9998614192008972,
      0.9998562335968018,
      0.9999289512634277,
      0.9996867179870605,
      0.9994861483573914,
      0.9998080134391785,
      0.9997025728225708,
      0.9978178143501282,
      0.9969304800033569,
      0.999839186668396,
      0.999952495098114,
      0.9999474287033081,
      0.9999610185623169,
      0.999915361404419,
      0.9999616146087646,
      0.9998937845230103,
      0.9999414086341858,
      0.9999192357063293,
      0.9999499917030334,
      0.9999434351921082,
      0.9998612403869629,
      0.9999244213104248,
      0.9998492002487183,
      0.9988391399383545,
      0.9913616180419922,
      0.9967436194419861,
      0.9998069405555725,
      0.9998783469200134,
      0.9999616742134094,
      0.9999599456787109,
      0.9999316930770874,
      0.9998864531517029,
      0.9988991618156433,
      0.9898473620414734,
      0.9786292910575867,
      0.9698732495307922,
      0.983421266078949,
      0.9850180149078369,
      0.9975712895393372,
      0.9996485710144043,
      0.9999294877052307,
      0.9999459981918335,
      0.9999520182609558,
      0.9999672174453735,
      0.9999695420265198,
      0.9998286366462708,
      0.9995612502098083,
      0.9931474328041077,
      0.9836634397506714,
      0.989458441734314,
      0.9890837073326111,
      0.9956892132759094,
      0.9998478293418884,
      0.9999423623085022,
      0.9999276995658875,
      0.9999145865440369,
      0.9999100565910339,
      0.9998231530189514,
      0.9996505379676819,
      0.9977296590805054,
      0.9961860775947571,
      0.9957444667816162,
      0.9881481528282166,
      0.9923699498176575,
      0.9982104897499084,
      0.9995932579040527,
      0.9989893436431885,
      0.9998161196708679,
      0.9990234375,
      0.9999062418937683,
      0.9999169707298279,
      0.9999076128005981,
      0.9999634623527527,
      0.9999643564224243,
      0.9999586939811707,
      0.9999663233757019,
      0.9999194145202637,
      0.9999512434005737,
      0.9999608397483826,
      0.9999213218688965,
      0.9999340176582336,
      0.99982750415802,
      0.9988378286361694,
      0.9965322017669678,
      0.9948770403862,
      0.9929719567298889,
      0.9873644709587097,
      0.977302610874176,
      0.9813287854194641,
      0.9914541244506836,
      0.9980971217155457,
      0.9986866116523743,
      0.9998834729194641,
      0.9999388456344604,
      0.9999775886535645,
      0.9999592900276184,
      0.9999195337295532,
      0.999884843826294,
      0.999862551689148,
      0.9997631907463074,
      0.9998789429664612,
      0.9997459650039673,
      0.998759925365448,
      0.9943367838859558,
      0.9884548187255859,
      0.992731511592865,
      0.972762942314148,
      0.9757489562034607,
      0.9875274300575256,
      0.9734549522399902,
      0.9506228566169739,
      0.9605355262756348,
      0.9725970029830933,
      0.9506787657737732,
      0.9336069822311401,
      0.9606817960739136,
      0.9702372550964355,
      0.9447432160377502,
      0.9368593692779541,
      0.9715413451194763,
      0.9684551358222961,
      0.9452638626098633,
      0.9564995169639587,
      0.9844642877578735,
      0.9721990823745728,
      0.9547637701034546,
      0.9712291359901428,
      0.9819984436035156,
      0.9823215007781982,
      0.9845725297927856,
      0.989730179309845,
      0.9893422722816467,
      0.9977908730506897,
      0.9997921586036682,
      0.9999626278877258,
      0.9999558925628662,
      0.9999016523361206,
      0.999144434928894,
      0.999829113483429,
      0.99980229139328,
      0.9997660517692566,
      0.9998956322669983,
      0.9999438524246216,
      0.9999220967292786,
      0.9999034404754639,
      0.9999613165855408,
      0.9999722242355347,
      0.9999256730079651,
      0.9999410510063171,
      0.9999731779098511,
      0.9999774694442749,
      0.9999471306800842,
      0.9999602437019348,
      0.9999454021453857,
      0.999966025352478,
      0.9999658465385437,
      0.999951183795929,
      0.9999485611915588,
      0.9999569654464722,
      0.9999518394470215,
      0.9999390244483948,
      0.999937117099762,
      0.9999539852142334,
      0.999943733215332,
      0.9998918771743774,
      0.9999306797981262,
      0.9999471306800842,
      0.9999357461929321,
      0.9999085068702698,
      0.9999595880508423,
      0.9999285936355591,
      0.9998928308486938,
      0.9999374747276306,
      0.9999557733535767,
      0.9999465346336365,
      0.9999591708183289,
      0.9999729990959167,
      0.999962568283081,
      0.999969482421875,
      0.999984085559845,
      0.9999607801437378,
      0.999937117099762,
      0.9999654293060303,
      0.9999527931213379,
      0.9999083876609802,
      0.9998852610588074,
      0.9999699592590332,
      0.999965488910675,
      0.9999516606330872,
      0.999934196472168,
      0.9999127388000488,
      0.9999038577079773,
      0.9999645948410034,
      0.9999761581420898,
      0.9999723434448242,
      0.9999579787254333,
      0.9999521374702454,
      0.9999568462371826,
      0.9999768137931824,
      0.9999722242355347,
      0.9999399185180664,
      0.9999685287475586,
      0.9999415278434753,
      0.9999306201934814,
      0.9999319314956665,
      0.9999698400497437,
      0.999944806098938,
      0.9999291300773621,
      0.9999597668647766,
      0.9999626278877258,
      0.9999333024024963,
      0.9998684525489807,
      0.9999407529830933,
      0.9999109506607056,
      0.9999558925628662,
      0.9999534487724304,
      0.9999758005142212,
      0.9999493956565857,
      0.9999558925628662,
      0.9999770522117615,
      0.9999632835388184,
      0.9999107122421265,
      0.9999670386314392,
      0.9999775290489197,
      0.9999470710754395,
      0.9999390840530396,
      0.9999655485153198,
      0.9999246001243591
    ],
    [
      0.8304674625396729,
      0.8909542560577393,
      0.8956660032272339,
      0.912772536277771,
      0.913771390914917,
      0.9004058837890625,
      0.8954479694366455,
      0.9204610586166382,
      0.9203044176101685,
      0.8982257843017578,
      0.9123852252960205,
      0.928058385848999,
      0.9099810123443604,
      0.8999687433242798,
      0.9047524929046631,
      0.9287968277931213,
      0.9151419997215271,
      0.9003715515136719,
      0.897730827331543,
      0.9303281307220459,
      0.9144560694694519,
      0.9071334600448608,
      0.9224973917007446,
      0.9463074803352356,
      0.938258707523346,
      0.9216148853302002,
      0.9006084203720093,
      0.8910683393478394,
      0.8997058868408203,
      0.897130012512207,
      0.89017653465271,
      0.8955045342445374,
      0.9082460403442383,
      0.9008285999298096,
      0.8923672437667847,
      0.9066734910011292,
      0.9047989845275879,
      0.89203941822052,
      0.8980886936187744,
      0.8920688629150391,
      0.8883074522018433,
      0.8778020143508911,
      0.8734771013259888,
      0.8622720241546631,
      0.8837384581565857,
      0.8785051107406616,
      0.89533931016922,
      0.8781397342681885,
      0.8727254271507263,
      0.8792098760604858,
      0.8871105909347534,
      0.8688873052597046,
      0.8705743551254272,
      0.860933780670166,
      0.8706433176994324,
      0.8325711488723755,
      0.7989288568496704,
      0.9999138712882996,
      0.9999738335609436,
      0.9999744296073914,
      0.9999709129333496,
      0.9999831914901733,
      0.9999604225158691,
      0.9998921751976013,
      0.999457597732544,
      0.9974786639213562,
      0.9976640343666077,
      0.9908899664878845,
      0.9885601997375488,
      0.9884512424468994,
      0.9945833683013916,
      0.9952241778373718,
      0.9995710849761963,
      0.9998388886451721,
      0.9999048709869385,
      0.9999305605888367,
      0.9999271631240845,
      0.9998709559440613,
      0.9999305605888367,
      0.9999365210533142,
      0.9998989701271057,
      0.9998800754547119,
      0.9997103810310364,
      0.9977284669876099,
      0.9928563237190247,
      0.9857669472694397,
      0.9872371554374695,
      0.9798492193222046,
      0.98965984582901,
      0.9935852289199829,
      0.9979620575904846,
      0.9986595511436462,
      0.9999018907546997,
      0.9998875856399536,
      0.9999256730079651,
      0.9998699426651001,
      0.999920666217804,
      0.9999383091926575,
      0.999955415725708,
      0.999958336353302,
      0.9999570250511169,
      0.9996384978294373,
      0.9976710081100464,
      0.9997817277908325,
      0.9999538064002991,
      0.99997878074646,
      0.9999645948410034,
      0.999566912651062,
      0.9999485611915588,
      0.9999445080757141,
      0.9999610185623169,
      0.9999372959136963,
      0.9997768998146057,
      0.9998706579208374,
      0.9998617172241211,
      0.999932050704956,
      0.9996931552886963,
      0.9995061159133911,
      0.9998219013214111,
      0.9997385144233704,
      0.9981393814086914,
      0.9973224997520447,
      0.9998508095741272,
      0.9999550580978394,
      0.9999483823776245,
      0.9999614953994751,
      0.9999160766601562,
      0.9999619126319885,
      0.9998942613601685,
      0.9999418258666992,
      0.999919593334198,
      0.9999505281448364,
      0.9999443292617798,
      0.9998638033866882,
      0.9999274611473083,
      0.9998605251312256,
      0.9989750385284424,
      0.9922725558280945,
      0.9972054362297058,
      0.9998268485069275,
      0.9998833537101746,
      0.9999623894691467,
      0.9999611377716064,
      0.9999334812164307,
      0.9998947978019714,
      0.9990788102149963,
      0.9906836748123169,
      0.9803336262702942,
      0.9722650647163391,
      0.9849659204483032,
      0.9863720536231995,
      0.9979439377784729,
      0.9997034668922424,
      0.9999344944953918,
      0.9999488592147827,
      0.9999535083770752,
      0.999968409538269,
      0.9999709725379944,
      0.99985271692276,
      0.9996263980865479,
      0.993961751461029,
      0.9852620959281921,
      0.9903461933135986,
      0.9899789094924927,
      0.9960627555847168,
      0.9998593926429749,
      0.9999446272850037,
      0.9999291300773621,
      0.9999179840087891,
      0.9999140501022339,
      0.9998354315757751,
      0.9996922016143799,
      0.9980271458625793,
      0.9966757297515869,
      0.9961391687393188,
      0.9894019365310669,
      0.9931276440620422,
      0.9984145164489746,
      0.99961256980896,
      0.9990992546081543,
      0.999832034111023,
      0.9990978240966797,
      0.9999071359634399,
      0.99991774559021,
      0.9999083280563354,
      0.9999635815620422,
      0.9999648332595825,
      0.999959409236908,
      0.9999667406082153,
      0.9999198317527771,
      0.9999513626098633,
      0.9999610781669617,
      0.9999224543571472,
      0.9999377131462097,
      0.9998469948768616,
      0.9989616274833679,
      0.9969428181648254,
      0.9955845475196838,
      0.9936845898628235,
      0.9886401891708374,
      0.979183554649353,
      0.9828639030456543,
      0.9923440217971802,
      0.9983435273170471,
      0.99886155128479,
      0.9998936057090759,
      0.999941885471344,
      0.999978244304657,
      0.9999598264694214,
      0.9999204277992249,
      0.9998857975006104,
      0.9998641014099121,
      0.9997660517692566,
      0.9998828172683716,
      0.9997722506523132,
      0.9989489912986755,
      0.9948411583900452,
      0.9894029498100281,
      0.9934363961219788,
      0.9750549793243408,
      0.9777154922485352,
      0.9884190559387207,
      0.975505530834198,
      0.9544311165809631,
      0.963630199432373,
      0.9749846458435059,
      0.9550938606262207,
      0.9385599493980408,
      0.9639205932617188,
      0.972785472869873,
      0.9490753412246704,
      0.9410949945449829,
      0.9738990068435669,
      0.9708126783370972,
      0.9489805698394775,
      0.9589702486991882,
      0.9857997894287109,
      0.9741636514663696,
      0.9579710960388184,
      0.9730159044265747,
      0.9833790063858032,
      0.9837712645530701,
      0.9858154654502869,
      0.9906588792800903,
      0.9901184439659119,
      0.9980612397193909,
      0.9998140335083008,
      0.9999642372131348,
      0.9999566674232483,
      0.9999026656150818,
      0.9991498589515686,
      0.9998301863670349,
      0.9998034238815308,
      0.9997676610946655,
      0.9998966455459595,
      0.9999446272850037,
      0.9999229311943054,
      0.9999045729637146,
      0.9999618530273438,
      0.9999727606773376,
      0.9999268054962158,
      0.9999422430992126,
      0.9999740719795227,
      0.9999781250953674,
      0.999948263168335,
      0.9999616742134094,
      0.9999492764472961,
      0.9999675154685974,
      0.9999638199806213,
      0.9999539256095886,
      0.9999507665634155,
      0.9999589920043945,
      0.9999535083770752,
      0.9999438524246216,
      0.9999416470527649,
      0.9999558329582214,
      0.9999470114707947,
      0.9999024868011475,
      0.9999365210533142,
      0.9999496340751648,
      0.9999408721923828,
      0.9999167323112488,
      0.9999609589576721,
      0.9999310970306396,
      0.999900221824646,
      0.9999410510063171,
      0.9999569058418274,
      0.9999482035636902,
      0.9999610781669617,
      0.9999737739562988,
      0.9999628663063049,
      0.9999699592590332,
      0.9999842047691345,
      0.9999613165855408,
      0.9999375343322754,
      0.9999656677246094,
      0.9999530911445618,
      0.9999089241027832,
      0.9998854994773865,
      0.9999699592590332,
      0.9999655485153198,
      0.999951958656311,
      0.9999347925186157,
      0.9999131560325623,
      0.9999043345451355,
      0.9999648928642273,
      0.9999762773513794,
      0.9999727606773376,
      0.9999583959579468,
      0.9999523758888245,
      0.9999569654464722,
      0.9999767541885376,
      0.9999721646308899,
      0.9999400973320007,
      0.9999686479568481,
      0.9999420046806335,
      0.9999316334724426,
      0.9999325275421143,
      0.9999701976776123,
      0.9999454617500305,
      0.9999305009841919,
      0.9999603033065796,
      0.9999632835388184,
      0.9999353289604187,
      0.999875009059906,
      0.9999423623085022,
      0.9999123811721802,
      0.9999562501907349,
      0.9999536275863647,
      0.9999759197235107,
      0.9999493956565857,
      0.9999558329582214,
      0.9999769926071167,
      0.9999634623527527,
      0.9999107122421265,
      0.999967098236084,
      0.9999775290489197,
      0.9999470114707947,
      0.9999391436576843,
      0.9999654293060303,
      0.9999247789382935
    ],
    [
      0.8390077948570251,
      0.900495171546936,
      0.9030559062957764,
      0.9200029373168945,
      0.9214006066322327,
      0.9086030721664429,
      0.905423641204834,
      0.9292054176330566,
      0.9267158508300781,
      0.9101422429084778,
      0.9223884344100952,
      0.9355453252792358,
      0.9186091423034668,
      0.909632682800293,
      0.9144933223724365,
      0.9352223873138428,
      0.9220748543739319,
      0.9087759852409363,
      0.9073786735534668,
      0.9366413950920105,
      0.9214257001876831,
      0.9158787727355957,
      0.9294163584709167,
      0.9507879018783569,
      0.9433099627494812,
      0.9285650253295898,
      0.9090919494628906,
      0.8995689153671265,
      0.9067304730415344,
      0.9052071571350098,
      0.8974292278289795,
      0.9031175971031189,
      0.9154437780380249,
      0.9084522724151611,
      0.9009127616882324,
      0.9135725498199463,
      0.912302553653717,
      0.9011604189872742,
      0.905971109867096,
      0.899939239025116,
      0.8968449831008911,
      0.8873687982559204,
      0.8833317756652832,
      0.8719276189804077,
      0.8926587104797363,
      0.8886234164237976,
      0.9042617082595825,
      0.8910434246063232,
      0.8869740962982178,
      0.890164852142334,
      0.8977579474449158,
      0.8844513893127441,
      0.8842344284057617,
      0.8732329607009888,
      0.8839167952537537,
      0.8481152057647705,
      0.8124408721923828,
      0.9999152421951294,
      0.9999740719795227,
      0.9999746084213257,
      0.9999708533287048,
      0.9999831914901733,
      0.9999611973762512,
      0.9998969435691833,
      0.9995046257972717,
      0.9978379607200623,
      0.9979430437088013,
      0.9918453097343445,
      0.9895262718200684,
      0.9894139766693115,
      0.9949637651443481,
      0.9953515529632568,
      0.9995994567871094,
      0.9998472929000854,
      0.9999078512191772,
      0.9999332427978516,
      0.9999290704727173,
      0.9998732805252075,
      0.9999315738677979,
      0.9999376535415649,
      0.9999011754989624,
      0.9998836517333984,
      0.9997273087501526,
      0.99798983335495,
      0.993618905544281,
      0.9868014454841614,
      0.988761305809021,
      0.9818655252456665,
      0.9908090829849243,
      0.9944131374359131,
      0.9982577562332153,
      0.9988663196563721,
      0.9999092817306519,
      0.9998940825462341,
      0.999929666519165,
      0.999874472618103,
      0.999923586845398,
      0.9999394416809082,
      0.9999558329582214,
      0.999959409236908,
      0.999958872795105,
      0.9996777772903442,
      0.9978752732276917,
      0.99979567527771,
      0.9999560117721558,
      0.9999794363975525,
      0.9999645352363586,
      0.9995667934417725,
      0.9999485611915588,
      0.9999455809593201,
      0.9999610185623169,
      0.9999362230300903,
      0.9997813105583191,
      0.9998775124549866,
      0.9998708963394165,
      0.9999330043792725,
      0.9996941089630127,
      0.9995126724243164,
      0.9998274445533752,
      0.9997608661651611,
      0.998370349407196,
      0.9976609945297241,
      0.9998610615730286,
      0.9999560117721558,
      0.9999483823776245,
      0.9999615550041199,
      0.9999157786369324,
      0.9999619126319885,
      0.9998948574066162,
      0.9999424815177917,
      0.9999203681945801,
      0.9999509453773499,
      0.9999454617500305,
      0.999866783618927,
      0.9999305009841919,
      0.9998705983161926,
      0.999089777469635,
      0.993189811706543,
      0.997601330280304,
      0.9998419880867004,
      0.9998867511749268,
      0.9999629259109497,
      0.999961793422699,
      0.9999351501464844,
      0.9999022483825684,
      0.9992169737815857,
      0.9916483759880066,
      0.9823576211929321,
      0.9745593070983887,
      0.986980140209198,
      0.9876133799552917,
      0.9982525110244751,
      0.9997444152832031,
      0.9999384880065918,
      0.9999510049819946,
      0.9999545812606812,
      0.9999697804450989,
      0.9999719262123108,
      0.9998693466186523,
      0.9996766448020935,
      0.9947261214256287,
      0.9866423010826111,
      0.9912586808204651,
      0.9909510612487793,
      0.9964722990989685,
      0.9998688101768494,
      0.999946653842926,
      0.9999303221702576,
      0.9999209046363831,
      0.999917209148407,
      0.9998451471328735,
      0.9997132420539856,
      0.9982670545578003,
      0.9971138834953308,
      0.9966395497322083,
      0.990768551826477,
      0.9940778017044067,
      0.9985944032669067,
      0.9996297359466553,
      0.9991535544395447,
      0.9998200535774231,
      0.9991085529327393,
      0.9999082684516907,
      0.9999182820320129,
      0.9999091029167175,
      0.9999638199806213,
      0.9999650716781616,
      0.9999595880508423,
      0.9999667406082153,
      0.9999198913574219,
      0.9999514222145081,
      0.9999616146087646,
      0.9999226331710815,
      0.999938428401947,
      0.9998582005500793,
      0.9990546107292175,
      0.9972695112228394,
      0.9961979389190674,
      0.9943183660507202,
      0.9897646903991699,
      0.9810364246368408,
      0.9842911958694458,
      0.9931108951568604,
      0.9985547661781311,
      0.9989868402481079,
      0.9998819231987,
      0.9999426007270813,
      0.9999784827232361,
      0.9999603033065796,
      0.9999215006828308,
      0.9998865127563477,
      0.9998655319213867,
      0.9997686147689819,
      0.9998857378959656,
      0.9997889995574951,
      0.9990860819816589,
      0.9952375292778015,
      0.9900752305984497,
      0.994050145149231,
      0.9772086143493652,
      0.9796043038368225,
      0.9892518520355225,
      0.9773608446121216,
      0.9580950736999512,
      0.9665220975875854,
      0.976839542388916,
      0.9588597416877747,
      0.943344235420227,
      0.9672331213951111,
      0.9752559661865234,
      0.9539682865142822,
      0.9458475112915039,
      0.9761666655540466,
      0.9733035564422607,
      0.9534250497817993,
      0.9617775082588196,
      0.9870775938034058,
      0.9761918783187866,
      0.9618301391601562,
      0.9751403331756592,
      0.984904944896698,
      0.9854148626327515,
      0.987528920173645,
      0.9919348359107971,
      0.991008996963501,
      0.9983019232749939,
      0.9998305439949036,
      0.9999651312828064,
      0.9999565482139587,
      0.9999015927314758,
      0.9991536736488342,
      0.9998310208320618,
      0.9998046159744263,
      0.9997696280479431,
      0.9998976588249207,
      0.9999451637268066,
      0.9999240040779114,
      0.9999061226844788,
      0.9999625086784363,
      0.9999733567237854,
      0.9999281764030457,
      0.9999435544013977,
      0.9999751448631287,
      0.9999788403511047,
      0.9999496340751648,
      0.9999632239341736,
      0.9999531507492065,
      0.9999690651893616,
      0.9999633431434631,
      0.9999571442604065,
      0.9999547004699707,
      0.9999609589576721,
      0.9999552965164185,
      0.9999480247497559,
      0.999945342540741,
      0.9999575018882751,
      0.9999491572380066,
      0.9999109506607056,
      0.9999380707740784,
      0.9999513626098633,
      0.999943196773529,
      0.9999232292175293,
      0.9999622702598572,
      0.9999344348907471,
      0.9999067783355713,
      0.9999442100524902,
      0.999957799911499,
      0.9999496936798096,
      0.9999626278877258,
      0.9999743700027466,
      0.9999632835388184,
      0.9999694228172302,
      0.9999844431877136,
      0.9999618530273438,
      0.9999381303787231,
      0.999966025352478,
      0.9999534487724304,
      0.9999092817306519,
      0.9998860359191895,
      0.999970018863678,
      0.9999656677246094,
      0.9999524354934692,
      0.999935507774353,
      0.9999139308929443,
      0.9999049305915833,
      0.9999650120735168,
      0.9999765157699585,
      0.9999727606773376,
      0.999958872795105,
      0.9999529123306274,
      0.9999575614929199,
      0.9999769926071167,
      0.9999723434448242,
      0.9999404549598694,
      0.9999688863754272,
      0.9999424815177917,
      0.9999324679374695,
      0.9999331831932068,
      0.9999704360961914,
      0.9999459385871887,
      0.9999319314956665,
      0.9999609589576721,
      0.9999637007713318,
      0.9999380707740784,
      0.999885082244873,
      0.9999440908432007,
      0.9999138712882996,
      0.9999566674232483,
      0.9999538660049438,
      0.9999759793281555,
      0.99994957447052,
      0.9999560117721558,
      0.9999771118164062,
      0.9999635219573975,
      0.9999108910560608,
      0.9999671578407288,
      0.9999775886535645,
      0.9999472498893738,
      0.9999390840530396,
      0.9999655485153198,
      0.9999251365661621
    ],
    [
      0.8489527106285095,
      0.9086072444915771,
      0.9108254909515381,
      0.9273276329040527,
      0.9294201135635376,
      0.9176474809646606,
      0.915368914604187,
      0.9370027780532837,
      0.9331598281860352,
      0.9219172596931458,
      0.9313905835151672,
      0.9425342082977295,
      0.9274070858955383,
      0.9198114275932312,
      0.9251959919929504,
      0.9417924880981445,
      0.9295641183853149,
      0.9175472855567932,
      0.9179661870002747,
      0.942371129989624,
      0.9283113479614258,
      0.923795223236084,
      0.9359580278396606,
      0.9553478956222534,
      0.9479583501815796,
      0.9354512691497803,
      0.9172099828720093,
      0.9085347056388855,
      0.9147529602050781,
      0.9140702486038208,
      0.9056075811386108,
      0.9117732048034668,
      0.9233601689338684,
      0.9168825745582581,
      0.9107217788696289,
      0.921432375907898,
      0.9207550287246704,
      0.9121569991111755,
      0.9152194261550903,
      0.9093413949012756,
      0.9074896574020386,
      0.899000346660614,
      0.8940044641494751,
      0.8838759660720825,
      0.901944637298584,
      0.8993304967880249,
      0.9134259223937988,
      0.902956485748291,
      0.9009121656417847,
      0.9015014171600342,
      0.9072672724723816,
      0.898923933506012,
      0.8973795175552368,
      0.8857026696205139,
      0.8961266279220581,
      0.8620560765266418,
      0.8239984512329102,
      0.9999157786369324,
      0.9999743700027466,
      0.99997478723526,
      0.9999712109565735,
      0.9999834299087524,
      0.9999628663063049,
      0.9999028444290161,
      0.9995553493499756,
      0.9981884360313416,
      0.9982191324234009,
      0.9928297996520996,
      0.990689218044281,
      0.9904986619949341,
      0.9955204129219055,
      0.9957964420318604,
      0.9996293783187866,
      0.9998562335968018,
      0.9999099373817444,
      0.9999350905418396,
      0.9999299049377441,
      0.9998743534088135,
      0.9999321103096008,
      0.9999383687973022,
      0.9999035596847534,
      0.9998889565467834,
      0.9997543692588806,
      0.9982911944389343,
      0.994472086429596,
      0.9882272481918335,
      0.990047037601471,
      0.9836517572402954,
      0.9919245839118958,
      0.9951589107513428,
      0.9984983205795288,
      0.9990249276161194,
      0.999914824962616,
      0.9999030828475952,
      0.9999322295188904,
      0.9998776316642761,
      0.9999233484268188,
      0.999940037727356,
      0.9999565482139587,
      0.9999613165855408,
      0.9999617338180542,
      0.9997247457504272,
      0.9981282949447632,
      0.9998140335083008,
      0.9999579787254333,
      0.9999799728393555,
      0.9999653697013855,
      0.9995764493942261,
      0.9999499320983887,
      0.9999477863311768,
      0.9999627470970154,
      0.9999381899833679,
      0.9997893571853638,
      0.9998853802680969,
      0.9998770356178284,
      0.9999359250068665,
      0.9996960759162903,
      0.9995354413986206,
      0.9998500943183899,
      0.9997888803482056,
      0.9985912442207336,
      0.9980306625366211,
      0.999877393245697,
      0.9999579787254333,
      0.9999494552612305,
      0.9999621510505676,
      0.9999164342880249,
      0.9999617338180542,
      0.9998951554298401,
      0.9999428987503052,
      0.9999209642410278,
      0.9999515414237976,
      0.9999464154243469,
      0.9998701810836792,
      0.9999341368675232,
      0.9998860359191895,
      0.9993760585784912,
      0.9942772388458252,
      0.997998058795929,
      0.999858558177948,
      0.9998899102210999,
      0.9999635815620422,
      0.9999622106552124,
      0.9999366402626038,
      0.9999098777770996,
      0.9993453025817871,
      0.9926819801330566,
      0.9841823577880859,
      0.9767354726791382,
      0.9886054992675781,
      0.9888240098953247,
      0.9984928369522095,
      0.9997801184654236,
      0.9999417662620544,
      0.9999528527259827,
      0.9999556541442871,
      0.9999707341194153,
      0.9999731183052063,
      0.9998868107795715,
      0.999716579914093,
      0.9954990148544312,
      0.9879590272903442,
      0.9921071529388428,
      0.9918459057807922,
      0.9968616366386414,
      0.999876856803894,
      0.9999481439590454,
      0.9999315142631531,
      0.9999231100082397,
      0.9999199509620667,
      0.9998531937599182,
      0.999740481376648,
      0.9985120296478271,
      0.9975924491882324,
      0.9972419738769531,
      0.9923368096351624,
      0.9950832724571228,
      0.9987924098968506,
      0.9996581077575684,
      0.9992544054985046,
      0.9998338222503662,
      0.9991450309753418,
      0.9999102354049683,
      0.9999200105667114,
      0.9999116063117981,
      0.9999642968177795,
      0.9999656677246094,
      0.99996018409729,
      0.9999673366546631,
      0.9999215602874756,
      0.9999502301216125,
      0.9999622106552124,
      0.9999235272407532,
      0.9999399185180664,
      0.9998727440834045,
      0.9991840124130249,
      0.9975683093070984,
      0.9967453479766846,
      0.9949514269828796,
      0.9908406734466553,
      0.9828852415084839,
      0.9858818650245667,
      0.9938774108886719,
      0.9987576007843018,
      0.9991475343704224,
      0.99989914894104,
      0.9999458193778992,
      0.9999792575836182,
      0.9999607801437378,
      0.9999227523803711,
      0.9998875856399536,
      0.9998672008514404,
      0.9997715353965759,
      0.9998888969421387,
      0.9998080730438232,
      0.9992380142211914,
      0.9957678914070129,
      0.9910356998443604,
      0.9947404265403748,
      0.9797985553741455,
      0.9817826747894287,
      0.9901913404464722,
      0.9797175526618958,
      0.9629797339439392,
      0.9701147079467773,
      0.9793068170547485,
      0.9629536867141724,
      0.948591411113739,
      0.9714036583900452,
      0.9780681133270264,
      0.9591349363327026,
      0.9509934186935425,
      0.9787024855613708,
      0.9752393960952759,
      0.9576553106307983,
      0.9645276665687561,
      0.9882225394248962,
      0.9779285788536072,
      0.9648752212524414,
      0.9770379066467285,
      0.9864460825920105,
      0.9870290756225586,
      0.9892398118972778,
      0.9931685328483582,
      0.9919008612632751,
      0.9986153841018677,
      0.9998484253883362,
      0.9999669790267944,
      0.999957799911499,
      0.9999034404754639,
      0.9991589188575745,
      0.9998325705528259,
      0.9998064041137695,
      0.9997718930244446,
      0.9998985528945923,
      0.9999457597732544,
      0.999924898147583,
      0.999907374382019,
      0.9999632239341736,
      0.9999737739562988,
      0.9999294281005859,
      0.9999446868896484,
      0.999975860118866,
      0.9999793767929077,
      0.9999507069587708,
      0.9999643564224243,
      0.9999560117721558,
      0.9999703168869019,
      0.9999642968177795,
      0.9999592304229736,
      0.9999577403068542,
      0.9999621510505676,
      0.9999563694000244,
      0.9999510645866394,
      0.9999487996101379,
      0.999958872795105,
      0.9999498128890991,
      0.999919593334198,
      0.9999421834945679,
      0.9999533891677856,
      0.9999476671218872,
      0.9999299049377441,
      0.9999613165855408,
      0.999936044216156,
      0.9999129176139832,
      0.9999464750289917,
      0.9999584555625916,
      0.9999507665634155,
      0.9999642372131348,
      0.99997478723526,
      0.999963641166687,
      0.9999710917472839,
      0.9999847412109375,
      0.9999620318412781,
      0.9999383687973022,
      0.9999661445617676,
      0.9999536275863647,
      0.9999098181724548,
      0.9998862743377686,
      0.999970018863678,
      0.9999659061431885,
      0.9999527335166931,
      0.999936044216156,
      0.9999144673347473,
      0.999905526638031,
      0.9999651312828064,
      0.9999766945838928,
      0.9999730587005615,
      0.9999589920043945,
      0.9999531507492065,
      0.9999577403068542,
      0.9999771118164062,
      0.9999723434448242,
      0.9999407529830933,
      0.9999691247940063,
      0.9999426603317261,
      0.9999329447746277,
      0.9999334812164307,
      0.999970555305481,
      0.999946653842926,
      0.999933660030365,
      0.9999614953994751,
      0.9999647736549377,
      0.9999430775642395,
      0.9998959302902222,
      0.9999462366104126,
      0.9999154806137085,
      0.9999569058418274,
      0.9999539256095886,
      0.999975860118866,
      0.99994957447052,
      0.9999560117721558,
      0.9999770522117615,
      0.999963641166687,
      0.9999113082885742,
      0.9999672174453735,
      0.9999775886535645,
      0.9999474287033081,
      0.9999390244483948,
      0.9999655485153198,
      0.999925434589386
    ],
    [
      0.8610472679138184,
      0.9168562293052673,
      0.9189550280570984,
      0.9338985085487366,
      0.936742901802063,
      0.927809476852417,
      0.9253139495849609,
      0.9442992210388184,
      0.940529465675354,
      0.9329721927642822,
      0.940182089805603,
      0.9500768780708313,
      0.9365310072898865,
      0.9300426840782166,
      0.9366931915283203,
      0.949344277381897,
      0.9366859793663025,
      0.9261865615844727,
      0.9284825325012207,
      0.9480808973312378,
      0.9349534511566162,
      0.9314379692077637,
      0.9424258470535278,
      0.9594863653182983,
      0.952357292175293,
      0.941827654838562,
      0.9242236018180847,
      0.9168264269828796,
      0.9236542582511902,
      0.9234641790390015,
      0.9138607978820801,
      0.9204678535461426,
      0.9315367341041565,
      0.9252333641052246,
      0.9210692644119263,
      0.9301672577857971,
      0.9299711585044861,
      0.9231350421905518,
      0.9250134825706482,
      0.9202290773391724,
      0.9190710783004761,
      0.9109803438186646,
      0.9039614796638489,
      0.8987209796905518,
      0.911914587020874,
      0.911453366279602,
      0.9232693910598755,
      0.9144526124000549,
      0.9144882559776306,
      0.913152277469635,
      0.9167811870574951,
      0.911034345626831,
      0.9096279144287109,
      0.8979946374893188,
      0.9070721864700317,
      0.8775843381881714,
      0.8376533389091492,
      0.9999178051948547,
      0.9999747276306152,
      0.9999751448631287,
      0.9999715685844421,
      0.9999836087226868,
      0.9999637007713318,
      0.9999074935913086,
      0.9995906352996826,
      0.9984626770019531,
      0.9984472990036011,
      0.9937515258789062,
      0.99163818359375,
      0.9913546442985535,
      0.9956720471382141,
      0.9961451888084412,
      0.9996532797813416,
      0.9998636245727539,
      0.9999119639396667,
      0.9999371767044067,
      0.999931275844574,
      0.9998761415481567,
      0.9999330639839172,
      0.9999391436576843,
      0.9999054670333862,
      0.9998928308486938,
      0.9997696876525879,
      0.998542845249176,
      0.9954042434692383,
      0.9895908832550049,
      0.9914096593856812,
      0.9858385324478149,
      0.9932703971862793,
      0.9962129592895508,
      0.9988922476768494,
      0.9991942644119263,
      0.9999197721481323,
      0.9999033212661743,
      0.999934196472168,
      0.9998844265937805,
      0.9999240636825562,
      0.9999404549598694,
      0.999957799911499,
      0.9999626278877258,
      0.999963641166687,
      0.999755322933197,
      0.9983112812042236,
      0.999822735786438,
      0.9999595880508423,
      0.9999804496765137,
      0.9999655485153198,
      0.9995802640914917,
      0.9999501705169678,
      0.9999493360519409,
      0.9999646544456482,
      0.9999381303787231,
      0.9997961521148682,
      0.9998929500579834,
      0.9998816847801208,
      0.9999381899833679,
      0.999723494052887,
      0.9995537400245667,
      0.9998610615730286,
      0.9998201131820679,
      0.9988323450088501,
      0.9984074831008911,
      0.9998931884765625,
      0.9999597668647766,
      0.9999498128890991,
      0.999962568283081,
      0.9999165534973145,
      0.9999619722366333,
      0.999895453453064,
      0.9999433755874634,
      0.9999210238456726,
      0.9999517798423767,
      0.999947190284729,
      0.9998728036880493,
      0.9999369382858276,
      0.9998942613601685,
      0.999467670917511,
      0.9951379299163818,
      0.9983365535736084,
      0.9998732805252075,
      0.9998940825462341,
      0.99996417760849,
      0.9999626278877258,
      0.9999378323554993,
      0.9999157786369324,
      0.999451220035553,
      0.9935837388038635,
      0.9860613942146301,
      0.9788044691085815,
      0.9901217222213745,
      0.9901849627494812,
      0.9987534284591675,
      0.9998149275779724,
      0.9999452829360962,
      0.9999545812606812,
      0.9999568462371826,
      0.9999716877937317,
      0.9999746084213257,
      0.9999075531959534,
      0.9997554421424866,
      0.9961953163146973,
      0.9893860816955566,
      0.9931055903434753,
      0.9928175210952759,
      0.9973876476287842,
      0.9998872876167297,
      0.9999500513076782,
      0.9999324679374695,
      0.9999255537986755,
      0.999923050403595,
      0.9998626708984375,
      0.9997713565826416,
      0.9987650513648987,
      0.9980610013008118,
      0.9977906346321106,
      0.9937266111373901,
      0.9959473013877869,
      0.9989475011825562,
      0.9996783137321472,
      0.9993468523025513,
      0.9998477697372437,
      0.999172031879425,
      0.9999117851257324,
      0.9999209046363831,
      0.9999129176139832,
      0.9999648332595825,
      0.9999647736549377,
      0.9999606013298035,
      0.9999676942825317,
      0.999921977519989,
      0.9999505281448364,
      0.9999627470970154,
      0.999924898147583,
      0.999941885471344,
      0.9998841881752014,
      0.999291181564331,
      0.9978355169296265,
      0.9971761703491211,
      0.995518684387207,
      0.9917348027229309,
      0.9846434593200684,
      0.9872966408729553,
      0.9945336580276489,
      0.9989292621612549,
      0.9992693662643433,
      0.9999082684516907,
      0.9999484419822693,
      0.9999798536300659,
      0.9999614953994751,
      0.9999241828918457,
      0.9998887777328491,
      0.9998691082000732,
      0.9997735619544983,
      0.9998915791511536,
      0.999825119972229,
      0.9993656873703003,
      0.9964149594306946,
      0.9919354915618896,
      0.9953529238700867,
      0.9821429252624512,
      0.9838405847549438,
      0.9911205172538757,
      0.9818515181541443,
      0.9672433733940125,
      0.973770260810852,
      0.9816482663154602,
      0.9670783281326294,
      0.954291582107544,
      0.9752424955368042,
      0.9808606505393982,
      0.9636601209640503,
      0.9565087556838989,
      0.9814102649688721,
      0.9778207540512085,
      0.9625576734542847,
      0.9679715037345886,
      0.9894707202911377,
      0.9799595475196838,
      0.9683297276496887,
      0.9791196584701538,
      0.9879600405693054,
      0.9885547161102295,
      0.9909160137176514,
      0.994378387928009,
      0.9929934740066528,
      0.9989162087440491,
      0.999872624874115,
      0.9999683499336243,
      0.9999582767486572,
      0.9999030828475952,
      0.9991626739501953,
      0.999833345413208,
      0.9998078346252441,
      0.9997739791870117,
      0.9998994469642639,
      0.9999461770057678,
      0.9999257326126099,
      0.9999085664749146,
      0.9999638199806213,
      0.999974250793457,
      0.9999306797981262,
      0.9999476075172424,
      0.9999768137931824,
      0.9999799728393555,
      0.9999518990516663,
      0.9999657869338989,
      0.9999590516090393,
      0.9999716877937317,
      0.9999656081199646,
      0.9999617338180542,
      0.9999611377716064,
      0.9999639987945557,
      0.9999582171440125,
      0.999954104423523,
      0.9999518990516663,
      0.9999599456787109,
      0.9999516010284424,
      0.999912679195404,
      0.9999414086341858,
      0.9999551177024841,
      0.9999512434005737,
      0.999934732913971,
      0.9999633431434631,
      0.9999359250068665,
      0.9999188780784607,
      0.9999483823776245,
      0.9999588131904602,
      0.9999524354934692,
      0.9999659061431885,
      0.9999752640724182,
      0.9999640583992004,
      0.9999715685844421,
      0.9999849200248718,
      0.999962568283081,
      0.9999382495880127,
      0.9999663829803467,
      0.9999538064002991,
      0.9999101758003235,
      0.9998869299888611,
      0.9999701976776123,
      0.999966025352478,
      0.9999531507492065,
      0.9999368786811829,
      0.9999149441719055,
      0.9999063014984131,
      0.9999656081199646,
      0.9999768137931824,
      0.9999732971191406,
      0.999959409236908,
      0.9999536871910095,
      0.9999581575393677,
      0.999977171421051,
      0.9999725818634033,
      0.9999414086341858,
      0.9999693632125854,
      0.999943196773529,
      0.9999336004257202,
      0.9999338388442993,
      0.9999707341194153,
      0.9999470114707947,
      0.9999352693557739,
      0.9999620914459229,
      0.9999654293060303,
      0.9999434947967529,
      0.9999076724052429,
      0.9999482035636902,
      0.9999172687530518,
      0.999957263469696,
      0.9999540448188782,
      0.9999760389328003,
      0.9999497532844543,
      0.9999561905860901,
      0.9999772906303406,
      0.9999638795852661,
      0.9999117255210876,
      0.9999673962593079,
      0.9999777674674988,
      0.999947726726532,
      0.9999392032623291,
      0.9999657869338989,
      0.9999262094497681
    ],
    [
      0.8766081929206848,
      0.9268056750297546,
      0.9285290241241455,
      0.9412997961044312,
      0.9439295530319214,
      0.9384958148002625,
      0.9353697896003723,
      0.9516945481300354,
      0.9484542608261108,
      0.9426233768463135,
      0.9482194781303406,
      0.958179235458374,
      0.945749819278717,
      0.9394800662994385,
      0.946191668510437,
      0.9568613767623901,
      0.9445233345031738,
      0.934918999671936,
      0.937471866607666,
      0.9542545080184937,
      0.9424712657928467,
      0.9395414590835571,
      0.9498944282531738,
      0.9643380641937256,
      0.9572150111198425,
      0.9488252401351929,
      0.9324657917022705,
      0.9258430004119873,
      0.9322776198387146,
      0.9337090253829956,
      0.923170804977417,
      0.9292227625846863,
      0.9395692348480225,
      0.9336611032485962,
      0.9307108521461487,
      0.9385734796524048,
      0.9389907121658325,
      0.9330220818519592,
      0.934409499168396,
      0.9300442934036255,
      0.9304906129837036,
      0.9227423667907715,
      0.9132072329521179,
      0.9118266701698303,
      0.922886312007904,
      0.9238147139549255,
      0.933104395866394,
      0.925735592842102,
      0.926910400390625,
      0.9247123003005981,
      0.9259288907051086,
      0.9223370552062988,
      0.9205639362335205,
      0.909874677658081,
      0.9162673950195312,
      0.8915485143661499,
      0.8514286279678345,
      0.9999184608459473,
      0.9999749660491943,
      0.9999754428863525,
      0.9999717473983765,
      0.9999840259552002,
      0.9999647736549377,
      0.9999125003814697,
      0.9996371865272522,
      0.9987519383430481,
      0.9987321496009827,
      0.9949259757995605,
      0.9928869009017944,
      0.9926573038101196,
      0.9964941740036011,
      0.9968260526657104,
      0.9996987581253052,
      0.9998726844787598,
      0.9999141693115234,
      0.9999391436576843,
      0.9999324679374695,
      0.9998779296875,
      0.9999338388442993,
      0.999940037727356,
      0.999907910823822,
      0.9998979568481445,
      0.9997954368591309,
      0.9988550543785095,
      0.9964262843132019,
      0.9909201264381409,
      0.992893636226654,
      0.9878775477409363,
      0.9945600032806396,
      0.9970661997795105,
      0.9991466403007507,
      0.9993447661399841,
      0.999925971031189,
      0.9999088048934937,
      0.9999369382858276,
      0.9998855590820312,
      0.9999244213104248,
      0.999941349029541,
      0.9999586343765259,
      0.9999641180038452,
      0.9999661445617676,
      0.9997953772544861,
      0.9985559582710266,
      0.9998370409011841,
      0.999961793422699,
      0.999981164932251,
      0.9999662041664124,
      0.9995849132537842,
      0.9999511241912842,
      0.9999513030052185,
      0.9999656081199646,
      0.999941885471344,
      0.9998034834861755,
      0.9998986721038818,
      0.9998860359191895,
      0.9999406337738037,
      0.9997278451919556,
      0.999573290348053,
      0.9998675584793091,
      0.9998480677604675,
      0.9990547299385071,
      0.9987704157829285,
      0.9999078512191772,
      0.9999620318412781,
      0.999950647354126,
      0.9999631643295288,
      0.9999171495437622,
      0.9999622702598572,
      0.9998967051506042,
      0.9999442100524902,
      0.9999222159385681,
      0.9999525547027588,
      0.9999483823776245,
      0.9998758435249329,
      0.9999397993087769,
      0.9999042749404907,
      0.9995837211608887,
      0.9960598945617676,
      0.9986869692802429,
      0.999888002872467,
      0.9998986124992371,
      0.9999649524688721,
      0.9999632835388184,
      0.9999397993087769,
      0.9999222755432129,
      0.9995628595352173,
      0.9946605563163757,
      0.98807293176651,
      0.9808799624443054,
      0.9914924502372742,
      0.9915540814399719,
      0.998988926410675,
      0.9998460412025452,
      0.9999487400054932,
      0.9999564290046692,
      0.9999584555625916,
      0.9999729990959167,
      0.9999763369560242,
      0.9999237060546875,
      0.9997952580451965,
      0.9969244003295898,
      0.9910498261451721,
      0.994409441947937,
      0.994167149066925,
      0.9978907108306885,
      0.9998972415924072,
      0.999951183795929,
      0.9999329447746277,
      0.9999274015426636,
      0.9999254941940308,
      0.999871015548706,
      0.9997991323471069,
      0.9989883899688721,
      0.9984576106071472,
      0.9983018040657043,
      0.9951051473617554,
      0.9968277812004089,
      0.9991417527198792,
      0.9997138381004333,
      0.999497652053833,
      0.9998642206192017,
      0.9992446899414062,
      0.9999135732650757,
      0.9999220371246338,
      0.999914288520813,
      0.9999653697013855,
      0.9999653100967407,
      0.9999614357948303,
      0.9999683499336243,
      0.9999227523803711,
      0.9999499320983887,
      0.9999628663063049,
      0.999925971031189,
      0.9999440312385559,
      0.9998973608016968,
      0.9994251132011414,
      0.998267412185669,
      0.9977562427520752,
      0.9963787198066711,
      0.9930925965309143,
      0.9870350956916809,
      0.9890251755714417,
      0.9952961802482605,
      0.9991153478622437,
      0.9994251132011414,
      0.9999178051948547,
      0.9999517798423767,
      0.9999805092811584,
      0.9999622702598572,
      0.9999260306358337,
      0.9998905658721924,
      0.9998721480369568,
      0.9997788071632385,
      0.9998965859413147,
      0.9998482465744019,
      0.999495267868042,
      0.9970357418060303,
      0.9930425882339478,
      0.9960930347442627,
      0.9846763610839844,
      0.9858538508415222,
      0.9920901656150818,
      0.9840567111968994,
      0.9715222716331482,
      0.9773515462875366,
      0.9839987754821777,
      0.9712841510772705,
      0.9605329036712646,
      0.9787326455116272,
      0.9835801124572754,
      0.9681328535079956,
      0.9618333578109741,
      0.9838172197341919,
      0.9801684617996216,
      0.9677501916885376,
      0.9715117812156677,
      0.9906876087188721,
      0.9819204807281494,
      0.9720102548599243,
      0.9812501072883606,
      0.9895244240760803,
      0.9900358319282532,
      0.9926171898841858,
      0.9955694675445557,
      0.9943797588348389,
      0.999177873134613,
      0.9998915791511536,
      0.9999704360961914,
      0.9999591112136841,
      0.9999043941497803,
      0.9991684556007385,
      0.9998354911804199,
      0.9998099207878113,
      0.9997767210006714,
      0.9999005794525146,
      0.9999468922615051,
      0.9999265670776367,
      0.9999095797538757,
      0.9999639391899109,
      0.9999746084213257,
      0.9999311566352844,
      0.9999476671218872,
      0.9999772310256958,
      0.9999802708625793,
      0.9999529123306274,
      0.9999675750732422,
      0.999961793422699,
      0.9999729990959167,
      0.9999658465385437,
      0.9999642968177795,
      0.9999642372131348,
      0.9999657273292542,
      0.9999598860740662,
      0.9999574422836304,
      0.9999550580978394,
      0.9999611377716064,
      0.9999540448188782,
      0.999921441078186,
      0.9999479651451111,
      0.999957263469696,
      0.9999536275863647,
      0.9999402761459351,
      0.9999646544456482,
      0.9999409914016724,
      0.9999239444732666,
      0.9999503493309021,
      0.9999594688415527,
      0.999954104423523,
      0.9999674558639526,
      0.9999759197235107,
      0.9999645352363586,
      0.9999719858169556,
      0.9999852180480957,
      0.9999630451202393,
      0.9999387264251709,
      0.9999666810035706,
      0.9999541640281677,
      0.9999104738235474,
      0.999887228012085,
      0.9999702572822571,
      0.9999662637710571,
      0.9999534487724304,
      0.9999375343322754,
      0.9999157786369324,
      0.9999070167541504,
      0.9999657869338989,
      0.9999771118164062,
      0.9999737739562988,
      0.9999597072601318,
      0.9999538660049438,
      0.9999583959579468,
      0.9999772310256958,
      0.9999725818634033,
      0.999941885471344,
      0.9999696612358093,
      0.9999439120292664,
      0.9999348521232605,
      0.9999347925186157,
      0.9999710917472839,
      0.9999474883079529,
      0.9999366402626038,
      0.9999626874923706,
      0.9999660849571228,
      0.9999462366104126,
      0.9999183416366577,
      0.9999500513076782,
      0.999919056892395,
      0.9999577403068542,
      0.9999542832374573,
      0.9999760389328003,
      0.9999497532844543,
      0.9999563694000244,
      0.9999772906303406,
      0.9999639987945557,
      0.999911904335022,
      0.9999673366546631,
      0.9999777674674988,
      0.9999480247497559,
      0.9999392628669739,
      0.9999657869338989,
      0.9999269247055054
    ],
    [
      0.8919351696968079,
      0.9364266395568848,
      0.9382295608520508,
      0.9491220116615295,
      0.9523928165435791,
      0.9494407176971436,
      0.9470720291137695,
      0.9598371982574463,
      0.9571225643157959,
      0.9529237151145935,
      0.9570276737213135,
      0.9669784307479858,
      0.9555517435073853,
      0.9493834376335144,
      0.9552856683731079,
      0.9645196199417114,
      0.9530496597290039,
      0.9443777799606323,
      0.9469735026359558,
      0.9617033004760742,
      0.9512233734130859,
      0.9479042887687683,
      0.957783579826355,
      0.9699099659919739,
      0.9626320004463196,
      0.9562101364135742,
      0.9421077966690063,
      0.9370565414428711,
      0.9430032968521118,
      0.9443944096565247,
      0.935681939125061,
      0.9405139088630676,
      0.9491442441940308,
      0.9442864656448364,
      0.9416581988334656,
      0.9483929872512817,
      0.949609100818634,
      0.9452742338180542,
      0.9457781314849854,
      0.9421111941337585,
      0.942113995552063,
      0.9353465437889099,
      0.9248447418212891,
      0.9275010824203491,
      0.9351628422737122,
      0.9368374347686768,
      0.9452552795410156,
      0.9392586946487427,
      0.9397519826889038,
      0.9378764629364014,
      0.9374643564224243,
      0.9353005886077881,
      0.9327901005744934,
      0.9237127304077148,
      0.9258662462234497,
      0.9065964221954346,
      0.868853747844696,
      0.9999198317527771,
      0.999975323677063,
      0.9999758005142212,
      0.9999722242355347,
      0.9999843239784241,
      0.999965488910675,
      0.9999176859855652,
      0.9996903538703918,
      0.9990314841270447,
      0.9989935755729675,
      0.9960737228393555,
      0.9943285584449768,
      0.9941243529319763,
      0.9973317384719849,
      0.9973703026771545,
      0.9997364282608032,
      0.999881386756897,
      0.9999164342880249,
      0.9999414086341858,
      0.9999340176582336,
      0.999879777431488,
      0.9999347925186157,
      0.9999411106109619,
      0.999910295009613,
      0.9999016523361206,
      0.9998155832290649,
      0.9991141557693481,
      0.9972866177558899,
      0.9924466013908386,
      0.994475245475769,
      0.9901096224784851,
      0.9960117936134338,
      0.9978747367858887,
      0.9993823766708374,
      0.9995549917221069,
      0.9999339580535889,
      0.9999133348464966,
      0.9999405741691589,
      0.9998898506164551,
      0.9999259114265442,
      0.9999425411224365,
      0.9999594688415527,
      0.9999662041664124,
      0.999969482421875,
      0.9998447895050049,
      0.9988718628883362,
      0.999848484992981,
      0.9999639391899109,
      0.9999816417694092,
      0.9999666213989258,
      0.9995885491371155,
      0.9999514818191528,
      0.9999536871910095,
      0.9999666810035706,
      0.9999422430992126,
      0.9998071789741516,
      0.9999036192893982,
      0.9998898506164551,
      0.9999427795410156,
      0.9997324347496033,
      0.9995859265327454,
      0.999876081943512,
      0.9998764991760254,
      0.9992297291755676,
      0.9990666508674622,
      0.9999202489852905,
      0.9999638199806213,
      0.9999510049819946,
      0.9999635815620422,
      0.9999178051948547,
      0.9999626874923706,
      0.9998976588249207,
      0.9999451041221619,
      0.9999231696128845,
      0.9999533891677856,
      0.9999498128890991,
      0.9998798966407776,
      0.9999438524246216,
      0.9999162554740906,
      0.9997455477714539,
      0.9971891045570374,
      0.9990431070327759,
      0.9999026656150818,
      0.9999023675918579,
      0.9999653100967407,
      0.9999638795852661,
      0.9999411106109619,
      0.9999300837516785,
      0.9996662735939026,
      0.9957501888275146,
      0.9901622533798218,
      0.9833593368530273,
      0.9931182265281677,
      0.9930307865142822,
      0.9992185831069946,
      0.9998782277107239,
      0.9999530911445618,
      0.9999588131904602,
      0.9999597668647766,
      0.9999739527702332,
      0.9999772906303406,
      0.9999351501464844,
      0.9998296499252319,
      0.9978384375572205,
      0.9931220412254333,
      0.9957531094551086,
      0.9955708384513855,
      0.998353898525238,
      0.9999086260795593,
      0.9999533295631409,
      0.9999340772628784,
      0.9999300241470337,
      0.9999286532402039,
      0.9998810291290283,
      0.9998250603675842,
      0.999201238155365,
      0.9988232851028442,
      0.9987264275550842,
      0.9962570071220398,
      0.997595489025116,
      0.9993129968643188,
      0.999749481678009,
      0.999629020690918,
      0.9998828768730164,
      0.9993671178817749,
      0.9999144077301025,
      0.9999222755432129,
      0.9999145865440369,
      0.9999653697013855,
      0.999965488910675,
      0.9999619722366333,
      0.9999690055847168,
      0.9999240040779114,
      0.9999502301216125,
      0.999963104724884,
      0.9999271035194397,
      0.9999461770057678,
      0.9999096393585205,
      0.9995422959327698,
      0.9986738562583923,
      0.9982958436012268,
      0.997154176235199,
      0.9943668246269226,
      0.9886727333068848,
      0.9909061789512634,
      0.9961757063865662,
      0.9992973208427429,
      0.9995450377464294,
      0.9999289512634277,
      0.9999549984931946,
      0.9999812245368958,
      0.9999628663063049,
      0.9999274015426636,
      0.9998919367790222,
      0.9998744130134583,
      0.9997820258140564,
      0.9999003410339355,
      0.9998589158058167,
      0.9996095895767212,
      0.9976689219474792,
      0.9943152666091919,
      0.9970033764839172,
      0.9873326420783997,
      0.988163948059082,
      0.9933955073356628,
      0.9867463707923889,
      0.9761722683906555,
      0.9811248779296875,
      0.9867109060287476,
      0.9762033224105835,
      0.9674688577651978,
      0.9826172590255737,
      0.9867008924484253,
      0.9728585481643677,
      0.968092679977417,
      0.9863548278808594,
      0.9831538200378418,
      0.9737769961357117,
      0.9757567048072815,
      0.9920885562896729,
      0.9843753576278687,
      0.9764338731765747,
      0.9833904504776001,
      0.9911247491836548,
      0.9915158748626709,
      0.9942470192909241,
      0.9966411590576172,
      0.9956253170967102,
      0.9993925094604492,
      0.9999077916145325,
      0.9999721050262451,
      0.9999597072601318,
      0.9999052286148071,
      0.9991782307624817,
      0.999838650226593,
      0.9998130202293396,
      0.9997802972793579,
      0.9999020099639893,
      0.9999476671218872,
      0.999927818775177,
      0.9999111890792847,
      0.9999644756317139,
      0.9999750852584839,
      0.9999325275421143,
      0.9999489784240723,
      0.9999780654907227,
      0.9999809861183167,
      0.9999542236328125,
      0.9999690055847168,
      0.9999644160270691,
      0.9999743700027466,
      0.9999672770500183,
      0.9999668598175049,
      0.999967098236084,
      0.9999675750732422,
      0.999962329864502,
      0.9999610781669617,
      0.9999586343765259,
      0.9999624490737915,
      0.9999570846557617,
      0.9999305009841919,
      0.9999487400054932,
      0.9999581575393677,
      0.999956488609314,
      0.9999440312385559,
      0.999965488910675,
      0.9999445080757141,
      0.9999291896820068,
      0.9999525547027588,
      0.9999604225158691,
      0.9999555349349976,
      0.999969482421875,
      0.9999764561653137,
      0.9999651312828064,
      0.9999723434448242,
      0.9999853372573853,
      0.9999638795852661,
      0.9999411106109619,
      0.999967098236084,
      0.9999544024467468,
      0.9999109506607056,
      0.9998872876167297,
      0.9999703764915466,
      0.999966561794281,
      0.9999538660049438,
      0.9999397993087769,
      0.999916672706604,
      0.9999076724052429,
      0.9999661445617676,
      0.9999773502349854,
      0.9999741911888123,
      0.9999604225158691,
      0.9999538660049438,
      0.9999587535858154,
      0.9999772906303406,
      0.9999727606773376,
      0.9999422430992126,
      0.9999698996543884,
      0.9999442100524902,
      0.9999356865882874,
      0.9999353289604187,
      0.9999710917472839,
      0.9999480247497559,
      0.9999379515647888,
      0.9999631643295288,
      0.9999668002128601,
      0.9999495148658752,
      0.9999288320541382,
      0.999951958656311,
      0.9999204277992249,
      0.9999579787254333,
      0.9999542832374573,
      0.9999759793281555,
      0.9999498724937439,
      0.9999565482139587,
      0.9999774098396301,
      0.9999640583992004,
      0.9999122023582458,
      0.9999673962593079,
      0.9999778270721436,
      0.9999483823776245,
      0.9999392032623291,
      0.9999659061431885,
      0.9999276399612427
    ],
    [
      0.9080116748809814,
      0.9473787546157837,
      0.9484312534332275,
      0.9575725793838501,
      0.9608414769172668,
      0.9603130221366882,
      0.9590473175048828,
      0.9691394567489624,
      0.9670205116271973,
      0.964261531829834,
      0.9672881364822388,
      0.9756398797035217,
      0.966346025466919,
      0.9601917266845703,
      0.9646235704421997,
      0.9725295305252075,
      0.9628534317016602,
      0.9553201198577881,
      0.956607460975647,
      0.9696942567825317,
      0.9600954651832581,
      0.9572160243988037,
      0.9656420946121216,
      0.975635290145874,
      0.9692003726959229,
      0.9640321135520935,
      0.9525416493415833,
      0.9497491121292114,
      0.9541626572608948,
      0.9555137157440186,
      0.9502733945846558,
      0.953542947769165,
      0.9600628614425659,
      0.9566515684127808,
      0.9544258713722229,
      0.9590069055557251,
      0.9608884453773499,
      0.9585444927215576,
      0.9582118391990662,
      0.9543048143386841,
      0.9541435241699219,
      0.9488134384155273,
      0.9404690265655518,
      0.9446441531181335,
      0.9494184255599976,
      0.9503710865974426,
      0.9585622549057007,
      0.9534069895744324,
      0.9531971216201782,
      0.9521899223327637,
      0.9519422054290771,
      0.9489237070083618,
      0.9462868571281433,
      0.9399805068969727,
      0.9379516839981079,
      0.9235833883285522,
      0.8898410797119141,
      0.9999212622642517,
      0.9999755620956421,
      0.9999760389328003,
      0.9999726414680481,
      0.9999845623970032,
      0.9999663829803467,
      0.9999229907989502,
      0.9997411966323853,
      0.9992771148681641,
      0.99923175573349,
      0.9971505999565125,
      0.9958227276802063,
      0.9957594871520996,
      0.998133659362793,
      0.9979891777038574,
      0.9997739791870117,
      0.9998911023139954,
      0.999918520450592,
      0.9999433755874634,
      0.9999351501464844,
      0.999882161617279,
      0.999936044216156,
      0.9999420046806335,
      0.9999125003814697,
      0.9999064207077026,
      0.9998443126678467,
      0.9993444681167603,
      0.9980695247650146,
      0.9941611886024475,
      0.9960135221481323,
      0.9923717975616455,
      0.997190535068512,
      0.9986016154289246,
      0.9995797276496887,
      0.9996970295906067,
      0.9999403953552246,
      0.9999184608459473,
      0.9999428391456604,
      0.9998946189880371,
      0.9999262094497681,
      0.9999427199363708,
      0.9999598860740662,
      0.9999674558639526,
      0.9999719858169556,
      0.9998886585235596,
      0.9992836713790894,
      0.9998669624328613,
      0.9999663829803467,
      0.9999822378158569,
      0.9999668002128601,
      0.9995912313461304,
      0.9999517202377319,
      0.9999560713768005,
      0.9999678730964661,
      0.9999423027038574,
      0.9998115301132202,
      0.9999076128005981,
      0.9998928308486938,
      0.9999447464942932,
      0.9997360110282898,
      0.9995940923690796,
      0.999882698059082,
      0.9998993873596191,
      0.9994028210639954,
      0.9993399977684021,
      0.9999325275421143,
      0.9999657273292542,
      0.9999514222145081,
      0.9999638795852661,
      0.9999181628227234,
      0.9999629259109497,
      0.9998981356620789,
      0.9999452829360962,
      0.9999234676361084,
      0.9999533891677856,
      0.9999504089355469,
      0.9998817443847656,
      0.999946117401123,
      0.9999247193336487,
      0.9998135566711426,
      0.9981111884117126,
      0.9993245005607605,
      0.9999141693115234,
      0.9999054074287415,
      0.999965488910675,
      0.9999642968177795,
      0.9999418258666992,
      0.9999350905418396,
      0.9997232556343079,
      0.9966878294944763,
      0.9923712611198425,
      0.98624587059021,
      0.9950350522994995,
      0.9945914149284363,
      0.9994233250617981,
      0.9999015927314758,
      0.9999569058418274,
      0.9999605417251587,
      0.9999605417251587,
      0.9999747276306152,
      0.9999780654907227,
      0.9999423623085022,
      0.9998656511306763,
      0.9986720681190491,
      0.995121419429779,
      0.9969652891159058,
      0.9968599677085876,
      0.9987773299217224,
      0.9999164938926697,
      0.9999547600746155,
      0.9999349117279053,
      0.999933123588562,
      0.9999323487281799,
      0.999894917011261,
      0.9998818039894104,
      0.9994012713432312,
      0.9991456270217896,
      0.9990884065628052,
      0.9972835779190063,
      0.9982113838195801,
      0.9994437098503113,
      0.9997864365577698,
      0.9997398853302002,
      0.9999016523361206,
      0.999489426612854,
      0.9999158978462219,
      0.9999232888221741,
      0.9999160766601562,
      0.9999662041664124,
      0.999966025352478,
      0.9999628067016602,
      0.9999688267707825,
      0.9999250769615173,
      0.9999505877494812,
      0.9999634623527527,
      0.999927818775177,
      0.9999472498893738,
      0.9999213218688965,
      0.999633252620697,
      0.9990250468254089,
      0.9987664818763733,
      0.9978765249252319,
      0.9957032799720764,
      0.9911677241325378,
      0.9933153390884399,
      0.9972879886627197,
      0.9994637370109558,
      0.9996533393859863,
      0.999938428401947,
      0.9999578595161438,
      0.9999818801879883,
      0.9999635815620422,
      0.9999287128448486,
      0.9998928904533386,
      0.9998759031295776,
      0.999782919883728,
      0.9999030232429504,
      0.9998722076416016,
      0.9997053742408752,
      0.9982773661613464,
      0.9957885146141052,
      0.9978350400924683,
      0.9900885820388794,
      0.9907748699188232,
      0.9946642518043518,
      0.9895789623260498,
      0.9811221361160278,
      0.9853688478469849,
      0.9894917011260986,
      0.9813992977142334,
      0.9749134182929993,
      0.9865429401397705,
      0.989729106426239,
      0.9786314964294434,
      0.9759822487831116,
      0.9891913533210754,
      0.9867516756057739,
      0.9801816344261169,
      0.9810101389884949,
      0.9936413764953613,
      0.9873371124267578,
      0.9812926650047302,
      0.9860852956771851,
      0.992944598197937,
      0.993427574634552,
      0.99583500623703,
      0.9975845813751221,
      0.9968963265419006,
      0.9995893239974976,
      0.9999285340309143,
      0.9999738335609436,
      0.9999606609344482,
      0.9999064207077026,
      0.9991858601570129,
      0.9998409748077393,
      0.9998159408569336,
      0.9997835755348206,
      0.9999032616615295,
      0.9999481439590454,
      0.9999292492866516,
      0.999913215637207,
      0.999965250492096,
      0.9999757409095764,
      0.9999340772628784,
      0.9999503493309021,
      0.9999790191650391,
      0.9999816417694092,
      0.9999557733535767,
      0.9999704360961914,
      0.9999673366546631,
      0.9999760389328003,
      0.9999687075614929,
      0.9999671578407288,
      0.999970018863678,
      0.9999677538871765,
      0.9999634623527527,
      0.999963104724884,
      0.9999613165855408,
      0.9999608397483826,
      0.9999589920043945,
      0.9999372959136963,
      0.9999487400054932,
      0.9999595284461975,
      0.9999595284461975,
      0.9999476075172424,
      0.9999663233757019,
      0.9999459981918335,
      0.9999330639839172,
      0.9999547600746155,
      0.9999635815620422,
      0.9999571442604065,
      0.9999709129333496,
      0.9999769926071167,
      0.9999653100967407,
      0.9999725222587585,
      0.9999854564666748,
      0.9999643564224243,
      0.9999415278434753,
      0.9999672174453735,
      0.9999546408653259,
      0.9999112486839294,
      0.9998877644538879,
      0.9999704360961914,
      0.9999667406082153,
      0.999954342842102,
      0.9999388456344604,
      0.9999172687530518,
      0.9999080300331116,
      0.999966561794281,
      0.9999775886535645,
      0.9999746084213257,
      0.9999610185623169,
      0.9999547004699707,
      0.9999591112136841,
      0.9999775290489197,
      0.9999727606773376,
      0.99994295835495,
      0.9999701976776123,
      0.9999448657035828,
      0.9999364614486694,
      0.999936044216156,
      0.9999714493751526,
      0.9999485611915588,
      0.99993896484375,
      0.9999635219573975,
      0.9999671578407288,
      0.999951958656311,
      0.9999358057975769,
      0.9999532699584961,
      0.9999215602874756,
      0.9999579787254333,
      0.999954342842102,
      0.9999759197235107,
      0.9999498128890991,
      0.9999563694000244,
      0.9999772906303406,
      0.9999640583992004,
      0.9999118447303772,
      0.9999672770500183,
      0.9999777674674988,
      0.9999482035636902,
      0.99993896484375,
      0.9999657869338989,
      0.9999282956123352
    ],
    [
      0.9271882772445679,
      0.9581137299537659,
      0.9593201875686646,
      0.9664722681045532,
      0.9693515300750732,
      0.9707547426223755,
      0.9709265828132629,
      0.979203999042511,
      0.9772243499755859,
      0.9764866828918457,
      0.9778094291687012,
      0.9835204482078552,
      0.9777675271034241,
      0.9731059074401855,
      0.9750893115997314,
      0.9805137515068054,
      0.9741553068161011,
      0.9673566818237305,
      0.9673671722412109,
      0.9774990677833557,
      0.9710069894790649,
      0.9669778347015381,
      0.9736786484718323,
      0.9817224144935608,
      0.9760421514511108,
      0.9721081256866455,
      0.9628685712814331,
      0.9622163772583008,
      0.9650982022285461,
      0.9663660526275635,
      0.9639944434165955,
      0.9665845632553101,
      0.9712084531784058,
      0.9689286351203918,
      0.9669204354286194,
      0.9704484939575195,
      0.9714017510414124,
      0.9699929356575012,
      0.9701212644577026,
      0.9662363529205322,
      0.9652871489524841,
      0.9616143107414246,
      0.9563065767288208,
      0.9599168300628662,
      0.9631484150886536,
      0.9644967317581177,
      0.9714444875717163,
      0.967437207698822,
      0.9658222198486328,
      0.9659738540649414,
      0.9665024280548096,
      0.9629693031311035,
      0.9600409269332886,
      0.9558197259902954,
      0.9521099328994751,
      0.9416399002075195,
      0.9108015298843384,
      0.9999222159385681,
      0.9999757409095764,
      0.9999764561653137,
      0.9999728798866272,
      0.9999846816062927,
      0.9999672174453735,
      0.9999276399612427,
      0.9997848272323608,
      0.999451756477356,
      0.9994431734085083,
      0.9979496598243713,
      0.9969387650489807,
      0.9971308708190918,
      0.9987199902534485,
      0.9986279010772705,
      0.9998152852058411,
      0.999900221824646,
      0.9999194741249084,
      0.9999446272850037,
      0.9999361038208008,
      0.9998834133148193,
      0.9999364614486694,
      0.9999426007270813,
      0.9999143481254578,
      0.9999122023582458,
      0.9998767971992493,
      0.9995707273483276,
      0.9987407326698303,
      0.9964020848274231,
      0.9975965023040771,
      0.995147168636322,
      0.9981856346130371,
      0.9991264939308167,
      0.9997226595878601,
      0.9998003840446472,
      0.9999462962150574,
      0.9999237060546875,
      0.999946117401123,
      0.9999002814292908,
      0.9999290108680725,
      0.9999435544013977,
      0.9999600648880005,
      0.9999684691429138,
      0.9999743103981018,
      0.9999170899391174,
      0.9995332956314087,
      0.999880850315094,
      0.9999682903289795,
      0.9999825954437256,
      0.999967098236084,
      0.9995917081832886,
      0.9999521970748901,
      0.9999585151672363,
      0.9999704360961914,
      0.9999426007270813,
      0.9998140335083008,
      0.9999116659164429,
      0.9998939037322998,
      0.9999452233314514,
      0.9997338056564331,
      0.9995988011360168,
      0.9998881816864014,
      0.9999173283576965,
      0.9995607733726501,
      0.9995847940444946,
      0.9999433755874634,
      0.9999666810035706,
      0.9999516606330872,
      0.9999641180038452,
      0.999918520450592,
      0.9999629855155945,
      0.9999006390571594,
      0.9999457001686096,
      0.9999237656593323,
      0.9999536275863647,
      0.9999513626098633,
      0.9998831748962402,
      0.9999479651451111,
      0.9999313950538635,
      0.9998553991317749,
      0.9987919330596924,
      0.999535858631134,
      0.9999228119850159,
      0.9999071955680847,
      0.9999654293060303,
      0.9999645352363586,
      0.9999425411224365,
      0.9999396204948425,
      0.9997789859771729,
      0.9976118206977844,
      0.9945935606956482,
      0.9895247220993042,
      0.9968643188476562,
      0.996248185634613,
      0.999599039554596,
      0.9999287128448486,
      0.9999607801437378,
      0.9999606609344482,
      0.9999610185623169,
      0.9999748468399048,
      0.9999780654907227,
      0.9999487996101379,
      0.999893307685852,
      0.9992845058441162,
      0.9968144297599792,
      0.9980300068855286,
      0.997991681098938,
      0.9991759061813354,
      0.9999261498451233,
      0.9999567270278931,
      0.999936044216156,
      0.9999355673789978,
      0.99993497133255,
      0.9999028444290161,
      0.9998964071273804,
      0.9995440244674683,
      0.9994111657142639,
      0.9993856549263,
      0.9982118606567383,
      0.9987727999687195,
      0.9995837807655334,
      0.9998255372047424,
      0.9998238682746887,
      0.9999186992645264,
      0.9995928406715393,
      0.9999169111251831,
      0.9999241232872009,
      0.9999169111251831,
      0.9999665021896362,
      0.9999663233757019,
      0.999963104724884,
      0.9999694228172302,
      0.9999260306358337,
      0.9999517202377319,
      0.9999628663063049,
      0.9999284148216248,
      0.9999486207962036,
      0.9999324083328247,
      0.9997124671936035,
      0.9993030428886414,
      0.9991543292999268,
      0.9985625743865967,
      0.9970022439956665,
      0.993498682975769,
      0.9955679774284363,
      0.9982574582099915,
      0.9996166825294495,
      0.9997448325157166,
      0.9999468326568604,
      0.999960720539093,
      0.9999825358390808,
      0.9999641180038452,
      0.9999298453330994,
      0.9998936653137207,
      0.9998776316642761,
      0.9997852444648743,
      0.9999060034751892,
      0.9998852014541626,
      0.9997853636741638,
      0.9987981915473938,
      0.9972730278968811,
      0.9985297918319702,
      0.992895781993866,
      0.9932602643966675,
      0.9961996674537659,
      0.9924152493476868,
      0.9858993291854858,
      0.9892314076423645,
      0.9921277165412903,
      0.986385703086853,
      0.982025682926178,
      0.9898216128349304,
      0.9924596548080444,
      0.9843394160270691,
      0.9830922484397888,
      0.9918190836906433,
      0.9903441667556763,
      0.9858944416046143,
      0.9862819910049438,
      0.9952042698860168,
      0.9903857111930847,
      0.9858883023262024,
      0.9889809489250183,
      0.9946915507316589,
      0.9953473210334778,
      0.9972642660140991,
      0.9984643459320068,
      0.9981565475463867,
      0.9997370839118958,
      0.9999423623085022,
      0.9999749660491943,
      0.9999606609344482,
      0.9999067783355713,
      0.9991976618766785,
      0.9998441338539124,
      0.999819815158844,
      0.9997879862785339,
      0.9999056458473206,
      0.99994957447052,
      0.9999310970306396,
      0.9999155402183533,
      0.9999660849571228,
      0.999976396560669,
      0.9999356269836426,
      0.9999516606330872,
      0.9999799132347107,
      0.9999821782112122,
      0.9999569654464722,
      0.9999718070030212,
      0.9999698400497437,
      0.999977171421051,
      0.9999697804450989,
      0.9999692440032959,
      0.9999720454216003,
      0.9999690651893616,
      0.9999644756317139,
      0.9999645352363586,
      0.999963641166687,
      0.9999619722366333,
      0.999961256980896,
      0.9999507665634155,
      0.9999520778656006,
      0.999960720539093,
      0.9999606609344482,
      0.9999505877494812,
      0.999967098236084,
      0.9999474287033081,
      0.9999377131462097,
      0.999955415725708,
      0.9999639391899109,
      0.999958336353302,
      0.9999727606773376,
      0.9999775886535645,
      0.9999657273292542,
      0.9999719262123108,
      0.9999854564666748,
      0.9999648332595825,
      0.9999421834945679,
      0.9999675750732422,
      0.9999549388885498,
      0.9999116659164429,
      0.9998878240585327,
      0.9999703168869019,
      0.9999666810035706,
      0.9999545812606812,
      0.9999393224716187,
      0.9999179840087891,
      0.999908983707428,
      0.9999668002128601,
      0.9999778270721436,
      0.9999748468399048,
      0.999961256980896,
      0.999955415725708,
      0.9999591708183289,
      0.9999775290489197,
      0.9999725818634033,
      0.999943196773529,
      0.9999704957008362,
      0.9999452829360962,
      0.999937117099762,
      0.9999364018440247,
      0.9999715685844421,
      0.9999487400054932,
      0.999939501285553,
      0.999963641166687,
      0.9999675750732422,
      0.9999542236328125,
      0.9999420046806335,
      0.9999544024467468,
      0.9999226331710815,
      0.9999580979347229,
      0.999954342842102,
      0.9999759197235107,
      0.9999498724937439,
      0.999956488609314,
      0.9999773502349854,
      0.9999639987945557,
      0.9999119639396667,
      0.9999672770500183,
      0.9999778270721436,
      0.9999483227729797,
      0.9999388456344604,
      0.9999657869338989,
      0.9999281167984009
    ],
    [
      0.9444247484207153,
      0.9671138525009155,
      0.9696146249771118,
      0.9742898941040039,
      0.976815402507782,
      0.979339599609375,
      0.9803405404090881,
      0.9860132336616516,
      0.984137237071991,
      0.9845302104949951,
      0.9851510524749756,
      0.9888913035392761,
      0.9849199056625366,
      0.9822887182235718,
      0.9835644364356995,
      0.9868893623352051,
      0.9826550483703613,
      0.9782842397689819,
      0.9781695604324341,
      0.9849495887756348,
      0.9803717136383057,
      0.9769086837768555,
      0.982563853263855,
      0.9874668121337891,
      0.9828310608863831,
      0.9804275631904602,
      0.9732538461685181,
      0.9725135564804077,
      0.975247859954834,
      0.9759634137153625,
      0.9750047922134399,
      0.9777889251708984,
      0.9812616109848022,
      0.9789742231369019,
      0.97732013463974,
      0.9801725149154663,
      0.980392336845398,
      0.9787142276763916,
      0.9793090224266052,
      0.9764413833618164,
      0.9739102721214294,
      0.97150719165802,
      0.9690418839454651,
      0.9716857075691223,
      0.9753671884536743,
      0.9766388535499573,
      0.9816535115242004,
      0.9790445566177368,
      0.9775553941726685,
      0.9783755540847778,
      0.9783645272254944,
      0.9758855104446411,
      0.973656952381134,
      0.9693491458892822,
      0.964537501335144,
      0.9571928977966309,
      0.9290014505386353,
      0.9999228119850159,
      0.9999760389328003,
      0.9999766945838928,
      0.9999732375144958,
      0.9999849200248718,
      0.9999682307243347,
      0.9999333024024963,
      0.9998255968093872,
      0.999598503112793,
      0.9996318817138672,
      0.9985865950584412,
      0.9978169202804565,
      0.9981518983840942,
      0.999163806438446,
      0.9991639256477356,
      0.9998360276222229,
      0.9999091029167175,
      0.9999204277992249,
      0.9999462962150574,
      0.9999371767044067,
      0.9998849034309387,
      0.9999366998672485,
      0.9999430775642395,
      0.9999154210090637,
      0.9999167919158936,
      0.9999022483825684,
      0.9997567534446716,
      0.9992499351501465,
      0.9980941414833069,
      0.9987139105796814,
      0.9974005222320557,
      0.9989208579063416,
      0.9994878768920898,
      0.9998255968093872,
      0.9998744130134583,
      0.9999516606330872,
      0.9999278783798218,
      0.9999484419822693,
      0.9999024271965027,
      0.9999293088912964,
      0.9999436140060425,
      0.9999600052833557,
      0.9999690055847168,
      0.9999756813049316,
      0.9999353289604187,
      0.999683141708374,
      0.9998900890350342,
      0.9999696016311646,
      0.9999830722808838,
      0.9999672174453735,
      0.9996008276939392,
      0.9999526739120483,
      0.9999600052833557,
      0.9999715685844421,
      0.9999428987503052,
      0.9998173117637634,
      0.9999169111251831,
      0.9998980164527893,
      0.9999509453773499,
      0.9997429251670837,
      0.9996130466461182,
      0.9998952746391296,
      0.9999334812164307,
      0.9996792674064636,
      0.9997296333312988,
      0.9999508261680603,
      0.9999680519104004,
      0.9999517202377319,
      0.9999642968177795,
      0.9999189376831055,
      0.999963104724884,
      0.9999000430107117,
      0.999945878982544,
      0.9999237656593323,
      0.9999536275863647,
      0.9999515414237976,
      0.9998837113380432,
      0.9999487996101379,
      0.9999363422393799,
      0.9998880624771118,
      0.9992386102676392,
      0.9997125864028931,
      0.9999302625656128,
      0.999908983707428,
      0.9999653100967407,
      0.9999643564224243,
      0.999942421913147,
      0.9999434947967529,
      0.9998254179954529,
      0.9983533024787903,
      0.9967907667160034,
      0.9930160641670227,
      0.9982184767723083,
      0.9978469610214233,
      0.9997418522834778,
      0.9999476075172424,
      0.9999643564224243,
      0.999962329864502,
      0.9999615550041199,
      0.9999755620956421,
      0.9999788999557495,
      0.9999546408653259,
      0.9999130368232727,
      0.9995791912078857,
      0.9980009198188782,
      0.9988150000572205,
      0.9988422989845276,
      0.9994805455207825,
      0.9999361038208008,
      0.9999588131904602,
      0.999937117099762,
      0.9999380111694336,
      0.9999378323554993,
      0.9999111890792847,
      0.9999130964279175,
      0.999702513217926,
      0.9996111392974854,
      0.9996121525764465,
      0.9989063143730164,
      0.999195396900177,
      0.9996967911720276,
      0.999858021736145,
      0.9998862743377686,
      0.9999341368675232,
      0.9996814131736755,
      0.9999180436134338,
      0.9999247789382935,
      0.9999128580093384,
      0.9999669790267944,
      0.9999666213989258,
      0.9999637603759766,
      0.9999699592590332,
      0.9999266266822815,
      0.9999518990516663,
      0.9999632835388184,
      0.9999291896820068,
      0.9999508261680603,
      0.9999430179595947,
      0.9997788667678833,
      0.9995123147964478,
      0.9994422197341919,
      0.9991386532783508,
      0.9980869293212891,
      0.9958284497261047,
      0.997416079044342,
      0.9989621639251709,
      0.999726414680481,
      0.9998142123222351,
      0.9999545216560364,
      0.9999632835388184,
      0.9999828934669495,
      0.9999658465385437,
      0.9999308586120605,
      0.9998939633369446,
      0.999878466129303,
      0.9997864961624146,
      0.9999077916145325,
      0.9998943209648132,
      0.9998450875282288,
      0.9991974234580994,
      0.9983798861503601,
      0.9990508556365967,
      0.9953280091285706,
      0.9954347610473633,
      0.9974986910820007,
      0.9948053359985352,
      0.9900869131088257,
      0.9924765825271606,
      0.9943121671676636,
      0.9904419183731079,
      0.9876712560653687,
      0.9925011992454529,
      0.994498074054718,
      0.9890871047973633,
      0.9882275462150574,
      0.9939228892326355,
      0.9931110143661499,
      0.9902047514915466,
      0.9905757308006287,
      0.9969134330749512,
      0.9932239651679993,
      0.9896407127380371,
      0.9921237826347351,
      0.9964472651481628,
      0.9971377849578857,
      0.9982941746711731,
      0.9991582036018372,
      0.9989535212516785,
      0.9998354911804199,
      0.9999533891677856,
      0.9999760389328003,
      0.999961256980896,
      0.9999073147773743,
      0.9992027282714844,
      0.9998459815979004,
      0.9998226761817932,
      0.9997910857200623,
      0.999907374382019,
      0.9999505281448364,
      0.9999325275421143,
      0.9999173283576965,
      0.9999668002128601,
      0.9999770522117615,
      0.9999369978904724,
      0.9999526143074036,
      0.9999808669090271,
      0.9999827146530151,
      0.9999581575393677,
      0.9999728798866272,
      0.9999722838401794,
      0.9999783039093018,
      0.9999708533287048,
      0.9999712109565735,
      0.999974250793457,
      0.9999704360961914,
      0.9999658465385437,
      0.9999667406082153,
      0.9999657869338989,
      0.9999626874923706,
      0.999963104724884,
      0.9999552369117737,
      0.9999548196792603,
      0.9999614357948303,
      0.9999635219573975,
      0.9999529719352722,
      0.9999673962593079,
      0.9999484419822693,
      0.9999403953552246,
      0.9999569654464722,
      0.9999648928642273,
      0.9999592900276184,
      0.999974250793457,
      0.9999778270721436,
      0.9999657869338989,
      0.999972403049469,
      0.9999855756759644,
      0.9999648928642273,
      0.9999405741691589,
      0.9999677538871765,
      0.9999551773071289,
      0.9999121427536011,
      0.9998884797096252,
      0.9999704360961914,
      0.9999668002128601,
      0.9999549984931946,
      0.9999399781227112,
      0.9999184608459473,
      0.9999095797538757,
      0.9999672770500183,
      0.9999779462814331,
      0.9999752044677734,
      0.9999616742134094,
      0.9999557137489319,
      0.9999595284461975,
      0.9999774694442749,
      0.9999727010726929,
      0.9999433755874634,
      0.9999709725379944,
      0.9999455809593201,
      0.9999375939369202,
      0.9999364018440247,
      0.9999714493751526,
      0.9999487400054932,
      0.9999391436576843,
      0.9999633431434631,
      0.9999679327011108,
      0.9999555945396423,
      0.9999467730522156,
      0.9999545812606812,
      0.9999226927757263,
      0.9999580979347229,
      0.9999544620513916,
      0.9999759197235107,
      0.9999498724937439,
      0.9999566674232483,
      0.9999774098396301,
      0.9999641180038452,
      0.9999119639396667,
      0.9999672174453735,
      0.9999777674674988,
      0.9999483823776245,
      0.9999387264251709,
      0.9999657273292542,
      0.9999276995658875
    ],
    [
      0.9609389305114746,
      0.9753522276878357,
      0.97805255651474,
      0.9822494983673096,
      0.9844790697097778,
      0.9860263466835022,
      0.9865465760231018,
      0.9905513525009155,
      0.9891442060470581,
      0.9894713163375854,
      0.9899814128875732,
      0.9926480054855347,
      0.9897619485855103,
      0.988188624382019,
      0.9887039065361023,
      0.99117511510849,
      0.9883759617805481,
      0.9847725629806519,
      0.9855104684829712,
      0.9900237917900085,
      0.9862605333328247,
      0.9835865497589111,
      0.9887298941612244,
      0.9918016791343689,
      0.9881210327148438,
      0.9863991737365723,
      0.9818118214607239,
      0.9809902906417847,
      0.9827160835266113,
      0.9843294024467468,
      0.9837127327919006,
      0.9851107597351074,
      0.9872649908065796,
      0.9863187670707703,
      0.9855684638023376,
      0.9867334961891174,
      0.9868844747543335,
      0.9860448241233826,
      0.9864146709442139,
      0.9839365482330322,
      0.9809610843658447,
      0.9794449806213379,
      0.9779760837554932,
      0.9801144003868103,
      0.9833423495292664,
      0.9840304255485535,
      0.9873009324073792,
      0.9857787489891052,
      0.9847046732902527,
      0.9856222867965698,
      0.9855129718780518,
      0.9836597442626953,
      0.9820106029510498,
      0.9786136150360107,
      0.9738575220108032,
      0.9675528407096863,
      0.9422785043716431,
      0.999923586845398,
      0.9999761581420898,
      0.9999768733978271,
      0.9999733567237854,
      0.9999850392341614,
      0.9999685883522034,
      0.9999359250068665,
      0.9998553991317749,
      0.9997023344039917,
      0.9997392892837524,
      0.9990212321281433,
      0.998522162437439,
      0.9989216327667236,
      0.9994688034057617,
      0.999512791633606,
      0.9998683929443359,
      0.9999186992645264,
      0.9999220371246338,
      0.9999480843544006,
      0.9999383687973022,
      0.9998868107795715,
      0.9999377727508545,
      0.9999440908432007,
      0.9999179244041443,
      0.9999222159385681,
      0.999923586845398,
      0.9998627305030823,
      0.9995396733283997,
      0.9989540576934814,
      0.9992966651916504,
      0.9986479878425598,
      0.999396800994873,
      0.9997415542602539,
      0.9998882412910461,
      0.9999188184738159,
      0.9999561309814453,
      0.9999315738677979,
      0.9999502897262573,
      0.9999032020568848,
      0.999925971031189,
      0.99994295835495,
      0.9999597668647766,
      0.9999696016311646,
      0.9999770522117615,
      0.9999483227729797,
      0.9997838735580444,
      0.9998982548713684,
      0.9999707341194153,
      0.9999832510948181,
      0.9999670386314392,
      0.9996037483215332,
      0.9999527931213379,
      0.9999615550041199,
      0.9999722242355347,
      0.9999423027038574,
      0.9998238682746887,
      0.9999192953109741,
      0.9999021291732788,
      0.9999528527259827,
      0.9997463822364807,
      0.9996237754821777,
      0.9999009966850281,
      0.9999437928199768,
      0.9997695088386536,
      0.9998226761817932,
      0.9999562501907349,
      0.9999693036079407,
      0.9999517798423767,
      0.9999645948410034,
      0.9999197721481323,
      0.9999635815620422,
      0.9999010562896729,
      0.9999462962150574,
      0.9999239444732666,
      0.99995356798172,
      0.9999517798423767,
      0.9998840689659119,
      0.9999496936798096,
      0.9999406337738037,
      0.9999120235443115,
      0.9995471239089966,
      0.9998188018798828,
      0.9999366402626038,
      0.9999103546142578,
      0.9999653100967407,
      0.9999642372131348,
      0.9999423027038574,
      0.9999467134475708,
      0.9998608231544495,
      0.9989873766899109,
      0.9982571005821228,
      0.9963380098342896,
      0.9990561604499817,
      0.9989411234855652,
      0.9998543858528137,
      0.9999614953994751,
      0.9999674558639526,
      0.9999647736549377,
      0.9999614357948303,
      0.9999760985374451,
      0.9999791383743286,
      0.9999594688415527,
      0.9999299645423889,
      0.9997536540031433,
      0.9987926483154297,
      0.9993154406547546,
      0.9993326663970947,
      0.9996720552444458,
      0.9999445080757141,
      0.9999610781669617,
      0.9999385476112366,
      0.9999406337738037,
      0.9999403953552246,
      0.9999187588691711,
      0.9999274611473083,
      0.9998104572296143,
      0.9997458457946777,
      0.9997677206993103,
      0.999351978302002,
      0.9994902610778809,
      0.9997602701187134,
      0.9998845458030701,
      0.9999251961708069,
      0.9999457597732544,
      0.9997477531433105,
      0.9999197125434875,
      0.999925971031189,
      0.9999138712882996,
      0.9999672770500183,
      0.999967098236084,
      0.9999645352363586,
      0.9999708533287048,
      0.9999284148216248,
      0.9999526143074036,
      0.999963641166687,
      0.9999301433563232,
      0.9999529123306274,
      0.9999510645866394,
      0.9998258352279663,
      0.999649167060852,
      0.999626874923706,
      0.9994694590568542,
      0.9987762570381165,
      0.997389018535614,
      0.998482346534729,
      0.9993799924850464,
      0.9998000264167786,
      0.9998577237129211,
      0.9999575018882751,
      0.9999650716781616,
      0.9999833106994629,
      0.9999661445617676,
      0.9999317526817322,
      0.9998941421508789,
      0.9998795390129089,
      0.999788761138916,
      0.9999094009399414,
      0.9999008774757385,
      0.9998807311058044,
      0.999493420124054,
      0.9990699291229248,
      0.9994288682937622,
      0.9974775910377502,
      0.9973525404930115,
      0.9985663294792175,
      0.9970586895942688,
      0.9937945008277893,
      0.9955980181694031,
      0.9964677095413208,
      0.9941046833992004,
      0.9919784665107727,
      0.9952352643013,
      0.9969797134399414,
      0.9930299520492554,
      0.9920748472213745,
      0.9963403940200806,
      0.9961893558502197,
      0.9936832785606384,
      0.9937179088592529,
      0.9982830882072449,
      0.9962769150733948,
      0.9928394556045532,
      0.9947505593299866,
      0.9978813529014587,
      0.9983561038970947,
      0.999116837978363,
      0.9995663166046143,
      0.999445915222168,
      0.9998968243598938,
      0.9999622702598572,
      0.9999772906303406,
      0.9999616146087646,
      0.999907910823822,
      0.9992093443870544,
      0.9998484253883362,
      0.9998257756233215,
      0.9997946619987488,
      0.9999094605445862,
      0.9999517798423767,
      0.9999341368675232,
      0.9999192357063293,
      0.9999676942825317,
      0.9999777674674988,
      0.9999381899833679,
      0.9999537467956543,
      0.9999819397926331,
      0.9999833703041077,
      0.9999590516090393,
      0.9999739527702332,
      0.9999748468399048,
      0.9999788999557495,
      0.9999718070030212,
      0.999972939491272,
      0.9999760389328003,
      0.9999710321426392,
      0.999966561794281,
      0.999968945980072,
      0.9999673366546631,
      0.9999630451202393,
      0.9999639987945557,
      0.9999588131904602,
      0.9999567270278931,
      0.9999620318412781,
      0.9999657273292542,
      0.9999561905860901,
      0.9999675750732422,
      0.9999479651451111,
      0.999943196773529,
      0.9999563694000244,
      0.9999633431434631,
      0.999959409236908,
      0.9999755024909973,
      0.9999781847000122,
      0.9999659061431885,
      0.9999729990959167,
      0.9999856948852539,
      0.9999656081199646,
      0.9999412894248962,
      0.9999681711196899,
      0.9999554753303528,
      0.9999125599861145,
      0.999889075756073,
      0.999970555305481,
      0.9999669194221497,
      0.9999552965164185,
      0.9999406933784485,
      0.9999192357063293,
      0.9999107718467712,
      0.9999679923057556,
      0.9999781250953674,
      0.9999755024909973,
      0.9999622702598572,
      0.9999563694000244,
      0.9999598860740662,
      0.9999774694442749,
      0.9999728798866272,
      0.9999436736106873,
      0.9999719858169556,
      0.9999456405639648,
      0.9999376535415649,
      0.9999362826347351,
      0.9999712705612183,
      0.9999477863311768,
      0.9999373555183411,
      0.9999625086784363,
      0.9999675750732422,
      0.9999566078186035,
      0.9999443292617798,
      0.9999551773071289,
      0.9999222755432129,
      0.9999577403068542,
      0.999954342842102,
      0.9999760389328003,
      0.9999497532844543,
      0.9999568462371826,
      0.9999773502349854,
      0.9999640583992004,
      0.999911904335022,
      0.9999671578407288,
      0.9999778866767883,
      0.999948263168335,
      0.9999387264251709,
      0.9999657273292542,
      0.9999275803565979
    ],
    [
      0.9712923765182495,
      0.9811700582504272,
      0.9836246371269226,
      0.987199068069458,
      0.9888375401496887,
      0.9899004697799683,
      0.9903057217597961,
      0.9935551881790161,
      0.992816150188446,
      0.9927356839179993,
      0.9933080673217773,
      0.9955399632453918,
      0.9933722615242004,
      0.9919302463531494,
      0.9921338558197021,
      0.9942336082458496,
      0.9921464323997498,
      0.9888019561767578,
      0.9898605942726135,
      0.993489146232605,
      0.9904663562774658,
      0.9879313111305237,
      0.9926370978355408,
      0.9947509169578552,
      0.9914851188659668,
      0.9899858236312866,
      0.9867890477180481,
      0.9861376285552979,
      0.986962616443634,
      0.989052414894104,
      0.9884756207466125,
      0.9893417358398438,
      0.9908692836761475,
      0.9906603097915649,
      0.9901665449142456,
      0.9905186891555786,
      0.9908767342567444,
      0.9903572201728821,
      0.9903263449668884,
      0.9884319305419922,
      0.9868561029434204,
      0.9867032170295715,
      0.9856765270233154,
      0.9863699674606323,
      0.9879026412963867,
      0.9881716966629028,
      0.9904928207397461,
      0.9897131323814392,
      0.9888708591461182,
      0.9897056818008423,
      0.9896218180656433,
      0.9882721304893494,
      0.9867302775382996,
      0.9845819473266602,
      0.9803862571716309,
      0.9760434627532959,
      0.9531441926956177,
      0.9999237060546875,
      0.999976396560669,
      0.9999770522117615,
      0.9999735355377197,
      0.9999852180480957,
      0.9999690651893616,
      0.9999387264251709,
      0.9998766779899597,
      0.9997826218605042,
      0.9998077750205994,
      0.999305784702301,
      0.9990659356117249,
      0.9993888139724731,
      0.9996556043624878,
      0.9996998906135559,
      0.9998908638954163,
      0.9999256730079651,
      0.9999232888221741,
      0.9999494552612305,
      0.9999393820762634,
      0.9998883605003357,
      0.9999387860298157,
      0.9999450445175171,
      0.9999201893806458,
      0.9999266862869263,
      0.9999386072158813,
      0.9999162554740906,
      0.9997185468673706,
      0.9993742108345032,
      0.9995526075363159,
      0.9992445111274719,
      0.9996724128723145,
      0.9998729825019836,
      0.9999243021011353,
      0.9999444484710693,
      0.9999592900276184,
      0.9999346733093262,
      0.9999518990516663,
      0.999904990196228,
      0.9999259114265442,
      0.9999428391456604,
      0.9999595284461975,
      0.9999698400497437,
      0.9999776482582092,
      0.9999547004699707,
      0.9998343586921692,
      0.9999024271965027,
      0.999971330165863,
      0.9999833106994629,
      0.9999668598175049,
      0.9996069669723511,
      0.9999528527259827,
      0.9999625086784363,
      0.9999727010726929,
      0.9999421834945679,
      0.9998252391815186,
      0.9999223351478577,
      0.999903678894043,
      0.9999539256095886,
      0.9997484087944031,
      0.9996270537376404,
      0.9999040961265564,
      0.9999498128890991,
      0.9998167753219604,
      0.9998750686645508,
      0.9999589920043945,
      0.9999698996543884,
      0.9999516606330872,
      0.999964714050293,
      0.9999195337295532,
      0.999963641166687,
      0.9999010562896729,
      0.999946117401123,
      0.9999239444732666,
      0.99995356798172,
      0.9999518394470215,
      0.9998840689659119,
      0.9999502301216125,
      0.9999435544013977,
      0.9999285936355591,
      0.9997394680976868,
      0.9998785853385925,
      0.9999416470527649,
      0.9999118447303772,
      0.9999650716781616,
      0.9999639987945557,
      0.9999421238899231,
      0.9999492764472961,
      0.999885082244873,
      0.999387264251709,
      0.9989810585975647,
      0.9980784058570862,
      0.9995586276054382,
      0.9994649291038513,
      0.9999165534973145,
      0.9999691843986511,
      0.9999693036079407,
      0.999965250492096,
      0.9999613165855408,
      0.9999766945838928,
      0.9999794960021973,
      0.999963104724884,
      0.999944269657135,
      0.9998490214347839,
      0.9993327260017395,
      0.9996321797370911,
      0.9995538592338562,
      0.9997514486312866,
      0.9999489188194275,
      0.9999622106552124,
      0.9999392628669739,
      0.9999424815177917,
      0.9999421238899231,
      0.9999247789382935,
      0.9999375939369202,
      0.9998728632926941,
      0.9998300671577454,
      0.9998522996902466,
      0.9995738863945007,
      0.9997021555900574,
      0.999823808670044,
      0.9999046921730042,
      0.9999491572380066,
      0.9999541640281677,
      0.999797523021698,
      0.9999207258224487,
      0.9999266266822815,
      0.9999147057533264,
      0.9999678134918213,
      0.9999675750732422,
      0.9999651312828064,
      0.9999715089797974,
      0.9999291896820068,
      0.9999529719352722,
      0.9999639391899109,
      0.9999307990074158,
      0.9999545216560364,
      0.9999569058418274,
      0.9998582005500793,
      0.9997343420982361,
      0.9997273087501526,
      0.9996415972709656,
      0.9991406202316284,
      0.9981765151023865,
      0.9990279674530029,
      0.9995924830436707,
      0.9998537302017212,
      0.9998870491981506,
      0.999961256980896,
      0.9999669790267944,
      0.9999836087226868,
      0.9999662041664124,
      0.9999324679374695,
      0.9998939037322998,
      0.9998800754547119,
      0.9997905492782593,
      0.9999101161956787,
      0.9999067783355713,
      0.9999048709869385,
      0.9996723532676697,
      0.9995301365852356,
      0.999691903591156,
      0.9986451268196106,
      0.9985910654067993,
      0.9993224740028381,
      0.998531699180603,
      0.996767520904541,
      0.997667670249939,
      0.9982879161834717,
      0.9971232414245605,
      0.9953751564025879,
      0.9973174929618835,
      0.9985359907150269,
      0.9965345859527588,
      0.9954954385757446,
      0.998018741607666,
      0.9980903267860413,
      0.9968602657318115,
      0.9962774515151978,
      0.9991634488105774,
      0.9981861710548401,
      0.9958838820457458,
      0.9966990947723389,
      0.9987268447875977,
      0.9989984035491943,
      0.999510645866394,
      0.9997535943984985,
      0.9996834397315979,
      0.9999279975891113,
      0.9999679327011108,
      0.9999781250953674,
      0.9999618530273438,
      0.9999083280563354,
      0.9992139339447021,
      0.9998499751091003,
      0.9998276829719543,
      0.9997966289520264,
      0.9999109506607056,
      0.9999525547027588,
      0.9999351501464844,
      0.999920666217804,
      0.9999683499336243,
      0.999978244304657,
      0.9999390840530396,
      0.9999545216560364,
      0.999982476234436,
      0.9999836683273315,
      0.9999596476554871,
      0.9999747276306152,
      0.9999765753746033,
      0.9999792575836182,
      0.9999722838401794,
      0.9999741911888123,
      0.9999769330024719,
      0.9999709725379944,
      0.9999673366546631,
      0.999970555305481,
      0.9999681711196899,
      0.9999634623527527,
      0.9999647736549377,
      0.9999616146087646,
      0.9999582767486572,
      0.9999622106552124,
      0.9999669194221497,
      0.999958872795105,
      0.9999675750732422,
      0.9999465346336365,
      0.9999465942382812,
      0.9999594688415527,
      0.9999634623527527,
      0.9999597668647766,
      0.9999765753746033,
      0.9999783039093018,
      0.9999662041664124,
      0.9999733567237854,
      0.9999856948852539,
      0.9999658465385437,
      0.999942421913147,
      0.9999682903289795,
      0.9999556541442871,
      0.9999130368232727,
      0.9998894929885864,
      0.9999706745147705,
      0.9999670386314392,
      0.9999556541442871,
      0.999941349029541,
      0.9999199509620667,
      0.9999115467071533,
      0.9999683499336243,
      0.9999783635139465,
      0.999975860118866,
      0.9999624490737915,
      0.9999567270278931,
      0.9999600648880005,
      0.9999774098396301,
      0.9999728202819824,
      0.9999435544013977,
      0.9999719858169556,
      0.9999458193778992,
      0.9999380707740784,
      0.9999363422393799,
      0.9999711513519287,
      0.9999474883079529,
      0.9999366998672485,
      0.9999619126319885,
      0.9999672770500183,
      0.9999573826789856,
      0.999946117401123,
      0.9999557733535767,
      0.9999217391014099,
      0.9999575018882751,
      0.9999542236328125,
      0.9999758005142212,
      0.9999494552612305,
      0.9999564290046692,
      0.9999772906303406,
      0.9999639391899109,
      0.9999117851257324,
      0.9999671578407288,
      0.9999778270721436,
      0.9999481439590454,
      0.9999384880065918,
      0.999965488910675,
      0.9999275803565979
    ],
    [
      0.9796196222305298,
      0.9858450889587402,
      0.987194836139679,
      0.9903305172920227,
      0.9920727014541626,
      0.99265056848526,
      0.9929588437080383,
      0.9958363175392151,
      0.9955639243125916,
      0.9952079653739929,
      0.9956874251365662,
      0.9972429871559143,
      0.9958743453025818,
      0.9945319294929504,
      0.9946441054344177,
      0.9962903261184692,
      0.9948500394821167,
      0.991878092288971,
      0.9931276440620422,
      0.9958375096321106,
      0.9932520985603333,
      0.9910861253738403,
      0.9951281547546387,
      0.996615469455719,
      0.9937247037887573,
      0.9922844171524048,
      0.9896368980407715,
      0.9889326691627502,
      0.9893119931221008,
      0.9917501211166382,
      0.9912233948707581,
      0.9917336106300354,
      0.9931345582008362,
      0.9935289621353149,
      0.9929421544075012,
      0.9928162693977356,
      0.9935196042060852,
      0.9933568835258484,
      0.9928820133209229,
      0.9907707571983337,
      0.9905651211738586,
      0.9906646013259888,
      0.9896438121795654,
      0.9897263050079346,
      0.9906738996505737,
      0.9906712770462036,
      0.9926596879959106,
      0.9923129081726074,
      0.9915200471878052,
      0.9921637177467346,
      0.9919958710670471,
      0.9909034371376038,
      0.9900347590446472,
      0.9878588914871216,
      0.9840949177742004,
      0.9810038208961487,
      0.9611377120018005,
      0.999923825263977,
      0.9999763369560242,
      0.9999772310256958,
      0.9999737739562988,
      0.9999852776527405,
      0.9999696016311646,
      0.9999415278434753,
      0.9998908638954163,
      0.9998335242271423,
      0.9998514652252197,
      0.99949711561203,
      0.99936842918396,
      0.9996128678321838,
      0.9997503161430359,
      0.9997773766517639,
      0.999900758266449,
      0.9999290108680725,
      0.9999238848686218,
      0.9999505281448364,
      0.9999402165412903,
      0.9998902678489685,
      0.9999403357505798,
      0.999945878982544,
      0.9999213814735413,
      0.9999287724494934,
      0.9999457001686096,
      0.9999383091926575,
      0.9998129606246948,
      0.999627411365509,
      0.999707043170929,
      0.9994986653327942,
      0.9997977614402771,
      0.9999269843101501,
      0.9999443292617798,
      0.9999591112136841,
      0.9999610781669617,
      0.9999362826347351,
      0.9999528527259827,
      0.9999063611030579,
      0.9999271035194397,
      0.9999430179595947,
      0.9999591112136841,
      0.9999699592590332,
      0.9999780058860779,
      0.9999585151672363,
      0.9998644590377808,
      0.9999055862426758,
      0.9999718070030212,
      0.9999833106994629,
      0.9999667406082153,
      0.9996050596237183,
      0.9999526739120483,
      0.9999629259109497,
      0.9999728202819824,
      0.9999420642852783,
      0.9998257160186768,
      0.9999274015426636,
      0.9999027848243713,
      0.9999508857727051,
      0.999744176864624,
      0.9996232986450195,
      0.9999048709869385,
      0.999952495098114,
      0.9998366832733154,
      0.9999021887779236,
      0.9999603033065796,
      0.9999700784683228,
      0.9999516010284424,
      0.9999648332595825,
      0.9999200701713562,
      0.9999639987945557,
      0.9999023675918579,
      0.9999465346336365,
      0.9999240636825562,
      0.9999531507492065,
      0.999951958656311,
      0.9998834133148193,
      0.9999505281448364,
      0.9999457597732544,
      0.9999395608901978,
      0.999832272529602,
      0.9999096393585205,
      0.9999445080757141,
      0.9999114274978638,
      0.999964714050293,
      0.9999635815620422,
      0.9999417662620544,
      0.9999513626098633,
      0.9999014139175415,
      0.9995982050895691,
      0.9994046688079834,
      0.9989070892333984,
      0.9997642636299133,
      0.9996894598007202,
      0.9999454617500305,
      0.9999738931655884,
      0.999970555305481,
      0.9999645352363586,
      0.9999610185623169,
      0.9999767541885376,
      0.9999791979789734,
      0.999964714050293,
      0.9999492168426514,
      0.9998902082443237,
      0.9995723366737366,
      0.9997782111167908,
      0.9997005462646484,
      0.9998037219047546,
      0.9999517202377319,
      0.9999630451202393,
      0.999939501285553,
      0.9999437928199768,
      0.9999434947967529,
      0.9999287724494934,
      0.9999439716339111,
      0.9999058842658997,
      0.9998733997344971,
      0.9998888373374939,
      0.999730110168457,
      0.9998050332069397,
      0.9998621344566345,
      0.9999191761016846,
      0.9999628663063049,
      0.9999604821205139,
      0.9998350143432617,
      0.9999219179153442,
      0.9999276399612427,
      0.9999157190322876,
      0.9999679923057556,
      0.9999678730964661,
      0.9999657273292542,
      0.9999720454216003,
      0.9999299049377441,
      0.9999530911445618,
      0.9999640583992004,
      0.9999313354492188,
      0.9999566674232483,
      0.9999619126319885,
      0.9998838305473328,
      0.9997880458831787,
      0.9997848868370056,
      0.9997324347496033,
      0.9994249939918518,
      0.9986332058906555,
      0.9993103742599487,
      0.99968421459198,
      0.9998829364776611,
      0.999904453754425,
      0.9999634623527527,
      0.9999681115150452,
      0.9999837875366211,
      0.999965488910675,
      0.999932587146759,
      0.9998932480812073,
      0.9998798370361328,
      0.9997906684875488,
      0.999910295009613,
      0.9999110102653503,
      0.9999199509620667,
      0.9997631907463074,
      0.9997096061706543,
      0.9998118877410889,
      0.9992842078208923,
      0.9992687702178955,
      0.9996188879013062,
      0.9991633296012878,
      0.9983193278312683,
      0.9987634420394897,
      0.9990226030349731,
      0.9983453750610352,
      0.9975130558013916,
      0.9984273910522461,
      0.9992268681526184,
      0.9983509182929993,
      0.9975471496582031,
      0.9988690614700317,
      0.9989739060401917,
      0.9984058141708374,
      0.9979680180549622,
      0.9996060132980347,
      0.999078094959259,
      0.9976351261138916,
      0.9979745149612427,
      0.9991931319236755,
      0.9994106888771057,
      0.999678909778595,
      0.9998387694358826,
      0.9997943043708801,
      0.9999414682388306,
      0.9999712705612183,
      0.9999784827232361,
      0.9999619126319885,
      0.9999091029167175,
      0.9992168545722961,
      0.9998511075973511,
      0.9998288750648499,
      0.9997978210449219,
      0.9999118447303772,
      0.9999529719352722,
      0.9999358057975769,
      0.9999213218688965,
      0.9999684691429138,
      0.9999784231185913,
      0.999939501285553,
      0.9999547600746155,
      0.9999827742576599,
      0.9999836683273315,
      0.9999597072601318,
      0.9999749660491943,
      0.9999775290489197,
      0.9999791383743286,
      0.9999722838401794,
      0.9999749064445496,
      0.9999774098396301,
      0.9999709129333496,
      0.9999674558639526,
      0.9999728798866272,
      0.9999687075614929,
      0.9999638795852661,
      0.9999653100967407,
      0.9999641180038452,
      0.9999602437019348,
      0.9999625086784363,
      0.9999679327011108,
      0.999960720539093,
      0.9999678134918213,
      0.9999465346336365,
      0.9999476671218872,
      0.9999597668647766,
      0.9999619126319885,
      0.9999598860740662,
      0.9999770522117615,
      0.9999781847000122,
      0.9999660849571228,
      0.999973714351654,
      0.9999854564666748,
      0.9999662637710571,
      0.9999428987503052,
      0.9999684691429138,
      0.9999558925628662,
      0.9999136328697205,
      0.9998899102210999,
      0.9999707341194153,
      0.9999671578407288,
      0.9999558329582214,
      0.9999418258666992,
      0.9999222159385681,
      0.9999126195907593,
      0.9999684691429138,
      0.9999786019325256,
      0.9999760985374451,
      0.9999626874923706,
      0.9999569654464722,
      0.9999600648880005,
      0.9999773502349854,
      0.9999728798866272,
      0.9999434947967529,
      0.9999719262123108,
      0.9999457001686096,
      0.9999377727508545,
      0.999936044216156,
      0.9999709725379944,
      0.9999479651451111,
      0.9999358057975769,
      0.9999613165855408,
      0.9999666810035706,
      0.9999578595161438,
      0.9999473690986633,
      0.9999557137489319,
      0.9999210834503174,
      0.9999571442604065,
      0.9999542832374573,
      0.999975860118866,
      0.9999493956565857,
      0.9999566674232483,
      0.9999773502349854,
      0.9999641180038452,
      0.9999117851257324,
      0.9999671578407288,
      0.9999777674674988,
      0.9999481439590454,
      0.999938428401947,
      0.9999655485153198,
      0.9999274611473083
    ]
  ],
  "rfd_device": "NVIDIA A30",
  "rfd_time": 133,
  "rfd_con_ref_pdb_idx": [],
  "rfd_con_hal_pdb_idx": [],
  "rfd_con_ref_idx0": [],
  "rfd_con_hal_idx0": [],
  "rfd_complex_con_ref_pdb_idx": "[('A', 4), ('A', 5), ('A', 6), ('A', 7), ('A', 8), ('A', 9), ('A', 10), ('A', 11), ('A', 12), ('A', 13), ('A', 14), ('A', 15), ('A', 16), ('A', 17), ('A', 18), ('A', 19), ('A', 20), ('A', 21), ('A', 22), ('A', 23), ('A', 24), ('A', 25), ('A', 26), ('A', 27), ('A', 28), ('A', 29), ('A', 30), ('A', 31), ('A', 32), ('A', 33), ('A', 34), ('A', 35), ('A', 36), ('A', 37), ('A', 38), ('A', 39), ('A', 40), ('A', 41), ('A', 42), ('A', 43), ('A', 44), ('A', 45), ('A', 46), ('A', 47), ('A', 48), ('A', 49), ('A', 50), ('A', 51), ('A', 52), ('A', 53), ('A', 79), ('A', 80), ('A', 81), ('A', 82), ('A', 83), ('A', 110), ('A', 111), ('A', 112), ('A', 113), ('A', 114), ('A', 261), ('A', 262), ('A', 263), ('A', 264), ('A', 265), ('A', 266), ('A', 267), ('A', 268), ('A', 269), ('A', 270), ('A', 271), ('A', 272), ('A', 273), ('A', 274), ('A', 275), ('A', 276), ('A', 277), ('A', 278), ('A', 279), ('A', 280), ('A', 281), ('A', 282), ('A', 283), ('A', 284), ('A', 285), ('A', 286), ('A', 287), ('A', 288), ('A', 289), ('A', 290), ('A', 291), ('A', 292), ('A', 293), ('A', 294), ('A', 295), ('A', 296), ('A', 297), ('A', 298), ('A', 299), ('A', 300), ('A', 301), ('A', 302), ('A', 303), ('A', 304), ('A', 305), ('A', 306), ('A', 307), ('A', 308), ('A', 309), ('A', 310), ('A', 311), ('A', 312), ('A', 313), ('A', 314), ('A', 315), ('A', 316), ('A', 317), ('A', 318), ('A', 319), ('A', 320), ('A', 321), ('A', 322), ('A', 323), ('A', 324), ('A', 325), ('B', 501), ('B', 502), ('B', 503), ('B', 504), ('B', 505), ('B', 506), ('B', 507), ('B', 508), ('B', 509), ('B', 510), ('B', 511), ('B', 512), ('B', 513), ('B', 514), ('B', 515), ('B', 516), ('B', 517), ('B', 518), ('B', 519), ('B', 520), ('B', 521), ('B', 522), ('B', 523), ('B', 524), ('B', 525), ('B', 526), ('B', 527), ('B', 528), ('B', 529), ('B', 530), ('B', 531), ('B', 532), ('B', 533), ('B', 534), ('B', 535), ('B', 536), ('B', 537), ('B', 538), ('B', 539), ('B', 540), ('B', 541), ('B', 542), ('B', 543), ('B', 544), ('B', 545), ('B', 546), ('B', 547), ('B', 548), ('B', 549), ('B', 550), ('B', 551), ('B', 552), ('B', 553), ('B', 554), ('B', 555), ('B', 556), ('B', 557), ('B', 558), ('B', 559), ('B', 560), ('B', 561), ('B', 562), ('B', 563), ('B', 564), ('B', 565), ('B', 566), ('B', 567), ('B', 568), ('B', 580), ('B', 581), ('B', 582), ('B', 583), ('B', 584), ('B', 585), ('B', 586), ('B', 587), ('B', 588), ('B', 589), ('B', 590), ('B', 591), ('B', 592), ('B', 593), ('B', 594), ('B', 595), ('B', 596), ('B', 597), ('B', 598), ('B', 599), ('B', 600), ('B', 601), ('B', 602), ('B', 603), ('B', 604), ('B', 605), ('B', 606), ('B', 607), ('B', 608), ('B', 609), ('B', 610), ('B', 611), ('B', 612), ('B', 613), ('B', 614), ('B', 615), ('B', 616), ('B', 617), ('B', 618), ('B', 619), ('B', 620), ('B', 621), ('B', 622), ('B', 623), ('B', 624), ('B', 625), ('B', 626), ('B', 627), ('B', 628), ('B', 629), ('B', 630), ('B', 631), ('B', 632), ('B', 633), ('B', 634), ('B', 635), ('B', 636), ('B', 637), ('B', 638), ('B', 639), ('B', 640), ('B', 641), ('B', 642), ('B', 643), ('B', 644), ('B', 645), ('B', 646), ('B', 647), ('B', 648), ('B', 649), ('B', 650), ('B', 651), ('B', 652), ('B', 653), ('B', 654), ('B', 655), ('B', 656), ('B', 657), ('B', 658), ('B', 659), ('B', 660), ('B', 661), ('B', 662), ('B', 663), ('B', 664), ('B', 665), ('B', 666), ('B', 667), ('B', 668), ('B', 669), ('B', 670)]",
  "rfd_complex_con_hal_pdb_idx": "[('B', 58), ('B', 59), ('B', 60), ('B', 61), ('B', 62), ('B', 63), ('B', 64), ('B', 65), ('B', 66), ('B', 67), ('B', 68), ('B', 69), ('B', 70), ('B', 71), ('B', 72), ('B', 73), ('B', 74), ('B', 75), ('B', 76), ('B', 77), ('B', 78), ('B', 79), ('B', 80), ('B', 81), ('B', 82), ('B', 83), ('B', 84), ('B', 85), ('B', 86), ('B', 87), ('B', 88), ('B', 89), ('B', 90), ('B', 91), ('B', 92), ('B', 93), ('B', 94), ('B', 95), ('B', 96), ('B', 97), ('B', 98), ('B', 99), ('B', 100), ('B', 101), ('B', 102), ('B', 103), ('B', 104), ('B', 105), ('B', 106), ('B', 107), ('B', 108), ('B', 109), ('B', 110), ('B', 111), ('B', 112), ('B', 113), ('B', 114), ('B', 115), ('B', 116), ('B', 117), ('B', 118), ('B', 119), ('B', 120), ('B', 121), ('B', 122), ('B', 123), ('B', 124), ('B', 125), ('B', 126), ('B', 127), ('B', 128), ('B', 129), ('B', 130), ('B', 131), ('B', 132), ('B', 133), ('B', 134), ('B', 135), ('B', 136), ('B', 137), ('B', 138), ('B', 139), ('B', 140), ('B', 141), ('B', 142), ('B', 143), ('B', 144), ('B', 145), ('B', 146), ('B', 147), ('B', 148), ('B', 149), ('B', 150), ('B', 151), ('B', 152), ('B', 153), ('B', 154), ('B', 155), ('B', 156), ('B', 157), ('B', 158), ('B', 159), ('B', 160), ('B', 161), ('B', 162), ('B', 163), ('B', 164), ('B', 165), ('B', 166), ('B', 167), ('B', 168), ('B', 169), ('B', 170), ('B', 171), ('B', 172), ('B', 173), ('B', 174), ('B', 175), ('B', 176), ('B', 177), ('B', 178), ('B', 179), ('B', 180), ('B', 181), ('B', 182), ('B', 183), ('B', 184), ('B', 185), ('B', 186), ('B', 187), ('B', 188), ('B', 189), ('B', 190), ('B', 191), ('B', 192), ('B', 193), ('B', 194), ('B', 195), ('B', 196), ('B', 197), ('B', 198), ('B', 199), ('B', 200), ('B', 201), ('B', 202), ('B', 203), ('B', 204), ('B', 205), ('B', 206), ('B', 207), ('B', 208), ('B', 209), ('B', 210), ('B', 211), ('B', 212), ('B', 213), ('B', 214), ('B', 215), ('B', 216), ('B', 217), ('B', 218), ('B', 219), ('B', 220), ('B', 221), ('B', 222), ('B', 223), ('B', 224), ('B', 225), ('B', 226), ('B', 227), ('B', 228), ('B', 229), ('B', 230), ('B', 231), ('B', 232), ('B', 233), ('B', 234), ('B', 235), ('B', 236), ('B', 237), ('B', 238), ('B', 239), ('B', 240), ('B', 241), ('B', 242), ('B', 243), ('B', 244), ('B', 245), ('B', 246), ('B', 247), ('B', 248), ('B', 249), ('B', 250), ('B', 251), ('B', 252), ('B', 253), ('B', 254), ('B', 255), ('B', 256), ('B', 257), ('B', 258), ('B', 259), ('B', 260), ('B', 261), ('B', 262), ('B', 263), ('B', 264), ('B', 265), ('B', 266), ('B', 267), ('B', 268), ('B', 269), ('B', 270), ('B', 271), ('B', 272), ('B', 273), ('B', 274), ('B', 275), ('B', 276), ('B', 277), ('B', 278), ('B', 279), ('B', 280), ('B', 281), ('B', 282), ('B', 283), ('B', 284), ('B', 285), ('B', 286), ('B', 287), ('B', 288), ('B', 289), ('B', 290), ('B', 291), ('B', 292), ('B', 293), ('B', 294), ('B', 295), ('B', 296), ('B', 297), ('B', 298), ('B', 299), ('B', 300), ('B', 301), ('B', 302), ('B', 303), ('B', 304), ('B', 305), ('B', 306), ('B', 307), ('B', 308), ('B', 309), ('B', 310), ('B', 311), ('B', 312), ('B', 313), ('B', 314), ('B', 315), ('B', 316), ('B', 317), ('B', 318), ('B', 319), ('B', 320), ('B', 321), ('B', 322), ('B', 323), ('B', 324), ('B', 325), ('B', 326), ('B', 327), ('B', 328), ('B', 329), ('B', 330), ('B', 331), ('B', 332), ('B', 333), ('B', 334), ('B', 335), ('B', 336), ('B', 337), ('B', 338), ('B', 339), ('B', 340), ('B', 341)]",
  "rfd_receptor_con_ref_pdb_idx": "[('A', 4), ('A', 5), ('A', 6), ('A', 7), ('A', 8), ('A', 9), ('A', 10), ('A', 11), ('A', 12), ('A', 13), ('A', 14), ('A', 15), ('A', 16), ('A', 17), ('A', 18), ('A', 19), ('A', 20), ('A', 21), ('A', 22), ('A', 23), ('A', 24), ('A', 25), ('A', 26), ('A', 27), ('A', 28), ('A', 29), ('A', 30), ('A', 31), ('A', 32), ('A', 33), ('A', 34), ('A', 35), ('A', 36), ('A', 37), ('A', 38), ('A', 39), ('A', 40), ('A', 41), ('A', 42), ('A', 43), ('A', 44), ('A', 45), ('A', 46), ('A', 47), ('A', 48), ('A', 49), ('A', 50), ('A', 51), ('A', 52), ('A', 53), ('A', 79), ('A', 80), ('A', 81), ('A', 82), ('A', 83), ('A', 110), ('A', 111), ('A', 112), ('A', 113), ('A', 114), ('A', 261), ('A', 262), ('A', 263), ('A', 264), ('A', 265), ('A', 266), ('A', 267), ('A', 268), ('A', 269), ('A', 270), ('A', 271), ('A', 272), ('A', 273), ('A', 274), ('A', 275), ('A', 276), ('A', 277), ('A', 278), ('A', 279), ('A', 280), ('A', 281), ('A', 282), ('A', 283), ('A', 284), ('A', 285), ('A', 286), ('A', 287), ('A', 288), ('A', 289), ('A', 290), ('A', 291), ('A', 292), ('A', 293), ('A', 294), ('A', 295), ('A', 296), ('A', 297), ('A', 298), ('A', 299), ('A', 300), ('A', 301), ('A', 302), ('A', 303), ('A', 304), ('A', 305), ('A', 306), ('A', 307), ('A', 308), ('A', 309), ('A', 310), ('A', 311), ('A', 312), ('A', 313), ('A', 314), ('A', 315), ('A', 316), ('A', 317), ('A', 318), ('A', 319), ('A', 320), ('A', 321), ('A', 322), ('A', 323), ('A', 324), ('A', 325), ('B', 501), ('B', 502), ('B', 503), ('B', 504), ('B', 505), ('B', 506), ('B', 507), ('B', 508), ('B', 509), ('B', 510), ('B', 511), ('B', 512), ('B', 513), ('B', 514), ('B', 515), ('B', 516), ('B', 517), ('B', 518), ('B', 519), ('B', 520), ('B', 521), ('B', 522), ('B', 523), ('B', 524), ('B', 525), ('B', 526), ('B', 527), ('B', 528), ('B', 529), ('B', 530), ('B', 531), ('B', 532), ('B', 533), ('B', 534), ('B', 535), ('B', 536), ('B', 537), ('B', 538), ('B', 539), ('B', 540), ('B', 541), ('B', 542), ('B', 543), ('B', 544), ('B', 545), ('B', 546), ('B', 547), ('B', 548), ('B', 549), ('B', 550), ('B', 551), ('B', 552), ('B', 553), ('B', 554), ('B', 555), ('B', 556), ('B', 557), ('B', 558), ('B', 559), ('B', 560), ('B', 561), ('B', 562), ('B', 563), ('B', 564), ('B', 565), ('B', 566), ('B', 567), ('B', 568), ('B', 580), ('B', 581), ('B', 582), ('B', 583), ('B', 584), ('B', 585), ('B', 586), ('B', 587), ('B', 588), ('B', 589), ('B', 590), ('B', 591), ('B', 592), ('B', 593), ('B', 594), ('B', 595), ('B', 596), ('B', 597), ('B', 598), ('B', 599), ('B', 600), ('B', 601), ('B', 602), ('B', 603), ('B', 604), ('B', 605), ('B', 606), ('B', 607), ('B', 608), ('B', 609), ('B', 610), ('B', 611), ('B', 612), ('B', 613), ('B', 614), ('B', 615), ('B', 616), ('B', 617), ('B', 618), ('B', 619), ('B', 620), ('B', 621), ('B', 622), ('B', 623), ('B', 624), ('B', 625), ('B', 626), ('B', 627), ('B', 628), ('B', 629), ('B', 630), ('B', 631), ('B', 632), ('B', 633), ('B', 634), ('B', 635), ('B', 636), ('B', 637), ('B', 638), ('B', 639), ('B', 640), ('B', 641), ('B', 642), ('B', 643), ('B', 644), ('B', 645), ('B', 646), ('B', 647), ('B', 648), ('B', 649), ('B', 650), ('B', 651), ('B', 652), ('B', 653), ('B', 654), ('B', 655), ('B', 656), ('B', 657), ('B', 658), ('B', 659), ('B', 660), ('B', 661), ('B', 662), ('B', 663), ('B', 664), ('B', 665), ('B', 666), ('B', 667), ('B', 668), ('B', 669), ('B', 670)]",
  "rfd_receptor_con_hal_pdb_idx": "[('B', 58), ('B', 59), ('B', 60), ('B', 61), ('B', 62), ('B', 63), ('B', 64), ('B', 65), ('B', 66), ('B', 67), ('B', 68), ('B', 69), ('B', 70), ('B', 71), ('B', 72), ('B', 73), ('B', 74), ('B', 75), ('B', 76), ('B', 77), ('B', 78), ('B', 79), ('B', 80), ('B', 81), ('B', 82), ('B', 83), ('B', 84), ('B', 85), ('B', 86), ('B', 87), ('B', 88), ('B', 89), ('B', 90), ('B', 91), ('B', 92), ('B', 93), ('B', 94), ('B', 95), ('B', 96), ('B', 97), ('B', 98), ('B', 99), ('B', 100), ('B', 101), ('B', 102), ('B', 103), ('B', 104), ('B', 105), ('B', 106), ('B', 107), ('B', 108), ('B', 109), ('B', 110), ('B', 111), ('B', 112), ('B', 113), ('B', 114), ('B', 115), ('B', 116), ('B', 117), ('B', 118), ('B', 119), ('B', 120), ('B', 121), ('B', 122), ('B', 123), ('B', 124), ('B', 125), ('B', 126), ('B', 127), ('B', 128), ('B', 129), ('B', 130), ('B', 131), ('B', 132), ('B', 133), ('B', 134), ('B', 135), ('B', 136), ('B', 137), ('B', 138), ('B', 139), ('B', 140), ('B', 141), ('B', 142), ('B', 143), ('B', 144), ('B', 145), ('B', 146), ('B', 147), ('B', 148), ('B', 149), ('B', 150), ('B', 151), ('B', 152), ('B', 153), ('B', 154), ('B', 155), ('B', 156), ('B', 157), ('B', 158), ('B', 159), ('B', 160), ('B', 161), ('B', 162), ('B', 163), ('B', 164), ('B', 165), ('B', 166), ('B', 167), ('B', 168), ('B', 169), ('B', 170), ('B', 171), ('B', 172), ('B', 173), ('B', 174), ('B', 175), ('B', 176), ('B', 177), ('B', 178), ('B', 179), ('B', 180), ('B', 181), ('B', 182), ('B', 183), ('B', 184), ('B', 185), ('B', 186), ('B', 187), ('B', 188), ('B', 189), ('B', 190), ('B', 191), ('B', 192), ('B', 193), ('B', 194), ('B', 195), ('B', 196), ('B', 197), ('B', 198), ('B', 199), ('B', 200), ('B', 201), ('B', 202), ('B', 203), ('B', 204), ('B', 205), ('B', 206), ('B', 207), ('B', 208), ('B', 209), ('B', 210), ('B', 211), ('B', 212), ('B', 213), ('B', 214), ('B', 215), ('B', 216), ('B', 217), ('B', 218), ('B', 219), ('B', 220), ('B', 221), ('B', 222), ('B', 223), ('B', 224), ('B', 225), ('B', 226), ('B', 227), ('B', 228), ('B', 229), ('B', 230), ('B', 231), ('B', 232), ('B', 233), ('B', 234), ('B', 235), ('B', 236), ('B', 237), ('B', 238), ('B', 239), ('B', 240), ('B', 241), ('B', 242), ('B', 243), ('B', 244), ('B', 245), ('B', 246), ('B', 247), ('B', 248), ('B', 249), ('B', 250), ('B', 251), ('B', 252), ('B', 253), ('B', 254), ('B', 255), ('B', 256), ('B', 257), ('B', 258), ('B', 259), ('B', 260), ('B', 261), ('B', 262), ('B', 263), ('B', 264), ('B', 265), ('B', 266), ('B', 267), ('B', 268), ('B', 269), ('B', 270), ('B', 271), ('B', 272), ('B', 273), ('B', 274), ('B', 275), ('B', 276), ('B', 277), ('B', 278), ('B', 279), ('B', 280), ('B', 281), ('B', 282), ('B', 283), ('B', 284), ('B', 285), ('B', 286), ('B', 287), ('B', 288), ('B', 289), ('B', 290), ('B', 291), ('B', 292), ('B', 293), ('B', 294), ('B', 295), ('B', 296), ('B', 297), ('B', 298), ('B', 299), ('B', 300), ('B', 301), ('B', 302), ('B', 303), ('B', 304), ('B', 305), ('B', 306), ('B', 307), ('B', 308), ('B', 309), ('B', 310), ('B', 311), ('B', 312), ('B', 313), ('B', 314), ('B', 315), ('B', 316), ('B', 317), ('B', 318), ('B', 319), ('B', 320), ('B', 321), ('B', 322), ('B', 323), ('B', 324), ('B', 325), ('B', 326), ('B', 327), ('B', 328), ('B', 329), ('B', 330), ('B', 331), ('B', 332), ('B', 333), ('B', 334), ('B', 335), ('B', 336), ('B', 337), ('B', 338), ('B', 339), ('B', 340), ('B', 341)]",
  "rfd_complex_con_ref_idx0": [
    0,
    1,
    2,
    3,
    4,
    5,
    6,
    7,
    8,
    9,
    10,
    11,
    12,
    13,
    14,
    15,
    16,
    17,
    18,
    19,
    20,
    21,
    22,
    23,
    24,
    25,
    26,
    27,
    28,
    29,
    30,
    31,
    32,
    33,
    34,
    35,
    36,
    37,
    38,
    39,
    40,
    41,
    42,
    43,
    44,
    45,
    46,
    47,
    48,
    49,
    50,
    51,
    52,
    53,
    54,
    55,
    56,
    57,
    58,
    59,
    60,
    61,
    62,
    63,
    64,
    65,
    66,
    67,
    68,
    69,
    70,
    71,
    72,
    73,
    74,
    75,
    76,
    77,
    78,
    79,
    80,
    81,
    82,
    83,
    84,
    85,
    86,
    87,
    88,
    89,
    90,
    91,
    92,
    93,
    94,
    95,
    96,
    97,
    98,
    99,
    100,
    101,
    102,
    103,
    104,
    105,
    106,
    107,
    108,
    109,
    110,
    111,
    112,
    113,
    114,
    115,
    116,
    117,
    118,
    119,
    120,
    121,
    122,
    123,
    124,
    125,
    126,
    127,
    128,
    129,
    130,
    131,
    132,
    133,
    134,
    135,
    136,
    137,
    138,
    139,
    140,
    141,
    142,
    143,
    144,
    145,
    146,
    147,
    148,
    149,
    150,
    151,
    152,
    153,
    154,
    155,
    156,
    157,
    158,
    159,
    160,
    161,
    162,
    163,
    164,
    165,
    166,
    167,
    168,
    169,
    170,
    171,
    172,
    173,
    174,
    175,
    176,
    177,
    178,
    179,
    180,
    181,
    182,
    183,
    184,
    185,
    186,
    187,
    188,
    189,
    190,
    191,
    192,
    193,
    194,
    195,
    196,
    197,
    198,
    199,
    200,
    201,
    202,
    203,
    204,
    205,
    206,
    207,
    208,
    209,
    210,
    211,
    212,
    213,
    214,
    215,
    216,
    217,
    218,
    219,
    220,
    221,
    222,
    223,
    224,
    225,
    226,
    227,
    228,
    229,
    230,
    231,
    232,
    233,
    234,
    235,
    236,
    237,
    238,
    239,
    240,
    241,
    242,
    243,
    244,
    245,
    246,
    247,
    248,
    249,
    250,
    251,
    252,
    253,
    254,
    255,
    256,
    257,
    258,
    259,
    260,
    261,
    262,
    263,
    264,
    265,
    266,
    267,
    268,
    269,
    270,
    271,
    272,
    273,
    274,
    275,
    276,
    277,
    278,
    279,
    280,
    281,
    282,
    283
  ],
  "rfd_complex_con_hal_idx0": [
    57,
    58,
    59,
    60,
    61,
    62,
    63,
    64,
    65,
    66,
    67,
    68,
    69,
    70,
    71,
    72,
    73,
    74,
    75,
    76,
    77,
    78,
    79,
    80,
    81,
    82,
    83,
    84,
    85,
    86,
    87,
    88,
    89,
    90,
    91,
    92,
    93,
    94,
    95,
    96,
    97,
    98,
    99,
    100,
    101,
    102,
    103,
    104,
    105,
    106,
    107,
    108,
    109,
    110,
    111,
    112,
    113,
    114,
    115,
    116,
    117,
    118,
    119,
    120,
    121,
    122,
    123,
    124,
    125,
    126,
    127,
    128,
    129,
    130,
    131,
    132,
    133,
    134,
    135,
    136,
    137,
    138,
    139,
    140,
    141,
    142,
    143,
    144,
    145,
    146,
    147,
    148,
    149,
    150,
    151,
    152,
    153,
    154,
    155,
    156,
    157,
    158,
    159,
    160,
    161,
    162,
    163,
    164,
    165,
    166,
    167,
    168,
    169,
    170,
    171,
    172,
    173,
    174,
    175,
    176,
    177,
    178,
    179,
    180,
    181,
    182,
    183,
    184,
    185,
    186,
    187,
    188,
    189,
    190,
    191,
    192,
    193,
    194,
    195,
    196,
    197,
    198,
    199,
    200,
    201,
    202,
    203,
    204,
    205,
    206,
    207,
    208,
    209,
    210,
    211,
    212,
    213,
    214,
    215,
    216,
    217,
    218,
    219,
    220,
    221,
    222,
    223,
    224,
    225,
    226,
    227,
    228,
    229,
    230,
    231,
    232,
    233,
    234,
    235,
    236,
    237,
    238,
    239,
    240,
    241,
    242,
    243,
    244,
    245,
    246,
    247,
    248,
    249,
    250,
    251,
    252,
    253,
    254,
    255,
    256,
    257,
    258,
    259,
    260,
    261,
    262,
    263,
    264,
    265,
    266,
    267,
    268,
    269,
    270,
    271,
    272,
    273,
    274,
    275,
    276,
    277,
    278,
    279,
    280,
    281,
    282,
    283,
    284,
    285,
    286,
    287,
    288,
    289,
    290,
    291,
    292,
    293,
    294,
    295,
    296,
    297,
    298,
    299,
    300,
    301,
    302,
    303,
    304,
    305,
    306,
    307,
    308,
    309,
    310,
    311,
    312,
    313,
    314,
    315,
    316,
    317,
    318,
    319,
    320,
    321,
    322,
    323,
    324,
    325,
    326,
    327,
    328,
    329,
    330,
    331,
    332,
    333,
    334,
    335,
    336,
    337,
    338,
    339,
    340
  ],
  "rfd_receptor_con_ref_idx0": [
    0,
    1,
    2,
    3,
    4,
    5,
    6,
    7,
    8,
    9,
    10,
    11,
    12,
    13,
    14,
    15,
    16,
    17,
    18,
    19,
    20,
    21,
    22,
    23,
    24,
    25,
    26,
    27,
    28,
    29,
    30,
    31,
    32,
    33,
    34,
    35,
    36,
    37,
    38,
    39,
    40,
    41,
    42,
    43,
    44,
    45,
    46,
    47,
    48,
    49,
    50,
    51,
    52,
    53,
    54,
    55,
    56,
    57,
    58,
    59,
    60,
    61,
    62,
    63,
    64,
    65,
    66,
    67,
    68,
    69,
    70,
    71,
    72,
    73,
    74,
    75,
    76,
    77,
    78,
    79,
    80,
    81,
    82,
    83,
    84,
    85,
    86,
    87,
    88,
    89,
    90,
    91,
    92,
    93,
    94,
    95,
    96,
    97,
    98,
    99,
    100,
    101,
    102,
    103,
    104,
    105,
    106,
    107,
    108,
    109,
    110,
    111,
    112,
    113,
    114,
    115,
    116,
    117,
    118,
    119,
    120,
    121,
    122,
    123,
    124,
    125,
    126,
    127,
    128,
    129,
    130,
    131,
    132,
    133,
    134,
    135,
    136,
    137,
    138,
    139,
    140,
    141,
    142,
    143,
    144,
    145,
    146,
    147,
    148,
    149,
    150,
    151,
    152,
    153,
    154,
    155,
    156,
    157,
    158,
    159,
    160,
    161,
    162,
    163,
    164,
    165,
    166,
    167,
    168,
    169,
    170,
    171,
    172,
    173,
    174,
    175,
    176,
    177,
    178,
    179,
    180,
    181,
    182,
    183,
    184,
    185,
    186,
    187,
    188,
    189,
    190,
    191,
    192,
    193,
    194,
    195,
    196,
    197,
    198,
    199,
    200,
    201,
    202,
    203,
    204,
    205,
    206,
    207,
    208,
    209,
    210,
    211,
    212,
    213,
    214,
    215,
    216,
    217,
    218,
    219,
    220,
    221,
    222,
    223,
    224,
    225,
    226,
    227,
    228,
    229,
    230,
    231,
    232,
    233,
    234,
    235,
    236,
    237,
    238,
    239,
    240,
    241,
    242,
    243,
    244,
    245,
    246,
    247,
    248,
    249,
    250,
    251,
    252,
    253,
    254,
    255,
    256,
    257,
    258,
    259,
    260,
    261,
    262,
    263,
    264,
    265,
    266,
    267,
    268,
    269,
    270,
    271,
    272,
    273,
    274,
    275,
    276,
    277,
    278,
    279,
    280,
    281,
    282,
    283
  ],
  "rfd_receptor_con_hal_idx0": [
    0,
    1,
    2,
    3,
    4,
    5,
    6,
    7,
    8,
    9,
    10,
    11,
    12,
    13,
    14,
    15,
    16,
    17,
    18,
    19,
    20,
    21,
    22,
    23,
    24,
    25,
    26,
    27,
    28,
    29,
    30,
    31,
    32,
    33,
    34,
    35,
    36,
    37,
    38,
    39,
    40,
    41,
    42,
    43,
    44,
    45,
    46,
    47,
    48,
    49,
    50,
    51,
    52,
    53,
    54,
    55,
    56,
    57,
    58,
    59,
    60,
    61,
    62,
    63,
    64,
    65,
    66,
    67,
    68,
    69,
    70,
    71,
    72,
    73,
    74,
    75,
    76,
    77,
    78,
    79,
    80,
    81,
    82,
    83,
    84,
    85,
    86,
    87,
    88,
    89,
    90,
    91,
    92,
    93,
    94,
    95,
    96,
    97,
    98,
    99,
    100,
    101,
    102,
    103,
    104,
    105,
    106,
    107,
    108,
    109,
    110,
    111,
    112,
    113,
    114,
    115,
    116,
    117,
    118,
    119,
    120,
    121,
    122,
    123,
    124,
    125,
    126,
    127,
    128,
    129,
    130,
    131,
    132,
    133,
    134,
    135,
    136,
    137,
    138,
    139,
    140,
    141,
    142,
    143,
    144,
    145,
    146,
    147,
    148,
    149,
    150,
    151,
    152,
    153,
    154,
    155,
    156,
    157,
    158,
    159,
    160,
    161,
    162,
    163,
    164,
    165,
    166,
    167,
    168,
    169,
    170,
    171,
    172,
    173,
    174,
    175,
    176,
    177,
    178,
    179,
    180,
    181,
    182,
    183,
    184,
    185,
    186,
    187,
    188,
    189,
    190,
    191,
    192,
    193,
    194,
    195,
    196,
    197,
    198,
    199,
    200,
    201,
    202,
    203,
    204,
    205,
    206,
    207,
    208,
    209,
    210,
    211,
    212,
    213,
    214,
    215,
    216,
    217,
    218,
    219,
    220,
    221,
    222,
    223,
    224,
    225,
    226,
    227,
    228,
    229,
    230,
    231,
    232,
    233,
    234,
    235,
    236,
    237,
    238,
    239,
    240,
    241,
    242,
    243,
    244,
    245,
    246,
    247,
    248,
    249,
    250,
    251,
    252,
    253,
    254,
    255,
    256,
    257,
    258,
    259,
    260,
    261,
    262,
    263,
    264,
    265,
    266,
    267,
    268,
    269,
    270,
    271,
    272,
    273,
    274,
    275,
    276,
    277,
    278,
    279,
    280,
    281,
    282,
    283
  ],
  "rfd_inpaint_str": [
    false,
    false,
    false,
    false,
    false,
    false,
    false,
    false,
    false,
    false,
    false,
    false,
    false,
    false,
    false,
    false,
    false,
    false,
    false,
    false,
    false,
    false,
    false,
    false,
    false,
    false,
    false,
    false,
    false,
    false,
    false,
    false,
    false,
    false,
    false,
    false,
    false,
    false,
    false,
    false,
    false,
    false,
    false,
    false,
    false,
    false,
    false,
    false,
    false,
    false,
    false,
    false,
    false,
    false,
    false,
    false,
    false,
    true,
    true,
    true,
    true,
    true,
    true,
    true,
    true,
    true,
    true,
    true,
    true,
    true,
    true,
    true,
    true,
    true,
    true,
    true,
    true,
    true,
    true,
    true,
    true,
    true,
    true,
    true,
    true,
    true,
    true,
    true,
    true,
    true,
    true,
    true,
    true,
    true,
    true,
    true,
    true,
    true,
    true,
    true,
    true,
    true,
    true,
    true,
    true,
    true,
    true,
    true,
    true,
    true,
    true,
    true,
    true,
    true,
    true,
    true,
    true,
    true,
    true,
    true,
    true,
    true,
    true,
    true,
    true,
    true,
    true,
    true,
    true,
    true,
    true,
    true,
    true,
    true,
    true,
    true,
    true,
    true,
    true,
    true,
    true,
    true,
    true,
    true,
    true,
    true,
    true,
    true,
    true,
    true,
    true,
    true,
    true,
    true,
    true,
    true,
    true,
    true,
    true,
    true,
    true,
    true,
    true,
    true,
    true,
    true,
    true,
    true,
    true,
    true,
    true,
    true,
    true,
    true,
    true,
    true,
    true,
    true,
    true,
    true,
    true,
    true,
    true,
    true,
    true,
    true,
    true,
    true,
    true,
    true,
    true,
    true,
    true,
    true,
    true,
    true,
    true,
    true,
    true,
    true,
    true,
    true,
    true,
    true,
    true,
    true,
    true,
    true,
    true,
    true,
    true,
    true,
    true,
    true,
    true,
    true,
    true,
    true,
    true,
    true,
    true,
    true,
    true,
    true,
    true,
    true,
    true,
    true,
    true,
    true,
    true,
    true,
    true,
    true,
    true,
    true,
    true,
    true,
    true,
    true,
    true,
    true,
    true,
    true,
    true,
    true,
    true,
    true,
    true,
    true,
    true,
    true,
    true,
    true,
    true,
    true,
    true,
    true,
    true,
    true,
    true,
    true,
    true,
    true,
    true,
    true,
    true,
    true,
    true,
    true,
    true,
    true,
    true,
    true,
    true,
    true,
    true,
    true,
    true,
    true,
    true,
    true,
    true,
    true,
    true,
    true,
    true,
    true,
    true,
    true,
    true,
    true,
    true,
    true,
    true,
    true,
    true,
    true,
    true,
    true,
    true,
    true,
    true,
    true,
    true,
    true,
    true,
    true,
    true,
    true,
    true,
    true,
    true,
    true,
    true,
    true,
    true,
    true,
    true,
    true,
    true,
    true,
    true,
    true,
    true,
    true,
    true,
    true,
    true,
    true,
    true,
    true,
    true,
    true,
    true,
    true,
    true,
    true,
    true,
    true,
    true
  ],
  "rfd_inpaint_seq": [
    false,
    false,
    false,
    false,
    false,
    false,
    false,
    false,
    false,
    false,
    false,
    false,
    false,
    false,
    false,
    false,
    false,
    false,
    false,
    false,
    false,
    false,
    false,
    false,
    false,
    false,
    false,
    false,
    false,
    false,
    false,
    false,
    false,
    false,
    false,
    false,
    false,
    false,
    false,
    false,
    false,
    false,
    false,
    false,
    false,
    false,
    false,
    false,
    false,
    false,
    false,
    false,
    false,
    false,
    false,
    false,
    false,
    true,
    true,
    true,
    true,
    true,
    true,
    true,
    true,
    true,
    true,
    true,
    true,
    true,
    true,
    true,
    true,
    true,
    true,
    true,
    true,
    true,
    true,
    true,
    true,
    true,
    true,
    true,
    true,
    true,
    true,
    true,
    true,
    true,
    true,
    true,
    true,
    true,
    true,
    true,
    true,
    true,
    true,
    true,
    true,
    true,
    true,
    true,
    true,
    true,
    true,
    true,
    true,
    true,
    true,
    true,
    true,
    true,
    true,
    true,
    true,
    true,
    true,
    true,
    true,
    true,
    true,
    true,
    true,
    true,
    true,
    true,
    true,
    true,
    true,
    true,
    true,
    true,
    true,
    true,
    true,
    true,
    true,
    true,
    true,
    true,
    true,
    true,
    true,
    true,
    true,
    true,
    true,
    true,
    true,
    true,
    true,
    true,
    true,
    true,
    true,
    true,
    true,
    true,
    true,
    true,
    true,
    true,
    true,
    true,
    true,
    true,
    true,
    true,
    true,
    true,
    true,
    true,
    true,
    true,
    true,
    true,
    true,
    true,
    true,
    true,
    true,
    true,
    true,
    true,
    true,
    true,
    true,
    true,
    true,
    true,
    true,
    true,
    true,
    true,
    true,
    true,
    true,
    true,
    true,
    true,
    true,
    true,
    true,
    true,
    true,
    true,
    true,
    true,
    true,
    true,
    true,
    true,
    true,
    true,
    true,
    true,
    true,
    true,
    true,
    true,
    true,
    true,
    true,
    true,
    true,
    true,
    true,
    true,
    true,
    true,
    true,
    true,
    true,
    true,
    true,
    true,
    true,
    true,
    true,
    true,
    true,
    true,
    true,
    true,
    true,
    true,
    true,
    true,
    true,
    true,
    true,
    true,
    true,
    true,
    true,
    true,
    true,
    true,
    true,
    true,
    true,
    true,
    true,
    true,
    true,
    true,
    true,
    true,
    true,
    true,
    true,
    true,
    true,
    true,
    true,
    true,
    true,
    true,
    true,
    true,
    true,
    true,
    true,
    true,
    true,
    true,
    true,
    true,
    true,
    true,
    true,
    true,
    true,
    true,
    true,
    true,
    true,
    true,
    true,
    true,
    true,
    true,
    true,
    true,
    true,
    true,
    true,
    true,
    true,
    true,
    true,
    true,
    true,
    true,
    true,
    true,
    true,
    true,
    true,
    true,
    true,
    true,
    true,
    true,
    true,
    true,
    true,
    true,
    true,
    true,
    true,
    true,
    true,
    true,
    true,
    true,
    true,
    true,
    true
  ],
  "rfd_sampled_mask": [
    "A4-53/A79-83/A110-114/A261-325/0",
    "B501-568/B580-670/0",
    "57-57"
  ],
  "rfd_mask_1d": [
    false,
    false,
    false,
    false,
    false,
    false,
    false,
    false,
    false,
    false,
    false,
    false,
    false,
    false,
    false,
    false,
    false,
    false,
    false,
    false,
    false,
    false,
    false,
    false,
    false,
    false,
    false,
    false,
    false,
    false,
    false,
    false,
    false,
    false,
    false,
    false,
    false,
    false,
    false,
    false,
    false,
    false,
    false,
    false,
    false,
    false,
    false,
    false,
    false,
    false,
    false,
    false,
    false,
    false,
    false,
    false,
    false,
    true,
    true,
    true,
    true,
    true,
    true,
    true,
    true,
    true,
    true,
    true,
    true,
    true,
    true,
    true,
    true,
    true,
    true,
    true,
    true,
    true,
    true,
    true,
    true,
    true,
    true,
    true,
    true,
    true,
    true,
    true,
    true,
    true,
    true,
    true,
    true,
    true,
    true,
    true,
    true,
    true,
    true,
    true,
    true,
    true,
    true,
    true,
    true,
    true,
    true,
    true,
    true,
    true,
    true,
    true,
    true,
    true,
    true,
    true,
    true,
    true,
    true,
    true,
    true,
    true,
    true,
    true,
    true,
    true,
    true,
    true,
    true,
    true,
    true,
    true,
    true,
    true,
    true,
    true,
    true,
    true,
    true,
    true,
    true,
    true,
    true,
    true,
    true,
    true,
    true,
    true,
    true,
    true,
    true,
    true,
    true,
    true,
    true,
    true,
    true,
    true,
    true,
    true,
    true,
    true,
    true,
    true,
    true,
    true,
    true,
    true,
    true,
    true,
    true,
    true,
    true,
    true,
    true,
    true,
    true,
    true,
    true,
    true,
    true,
    true,
    true,
    true,
    true,
    true,
    true,
    true,
    true,
    true,
    true,
    true,
    true,
    true,
    true,
    true,
    true,
    true,
    true,
    true,
    true,
    true,
    true,
    true,
    true,
    true,
    true,
    true,
    true,
    true,
    true,
    true,
    true,
    true,
    true,
    true,
    true,
    true,
    true,
    true,
    true,
    true,
    true,
    true,
    true,
    true,
    true,
    true,
    true,
    true,
    true,
    true,
    true,
    true,
    true,
    true,
    true,
    true,
    true,
    true,
    true,
    true,
    true,
    true,
    true,
    true,
    true,
    true,
    true,
    true,
    true,
    true,
    true,
    true,
    true,
    true,
    true,
    true,
    true,
    true,
    true,
    true,
    true,
    true,
    true,
    true,
    true,
    true,
    true,
    true,
    true,
    true,
    true,
    true,
    true,
    true,
    true,
    true,
    true,
    true,
    true,
    true,
    true,
    true,
    true,
    true,
    true,
    true,
    true,
    true,
    true,
    true,
    true,
    true,
    true,
    true,
    true,
    true,
    true,
    true,
    true,
    true,
    true,
    true,
    true,
    true,
    true,
    true,
    true,
    true,
    true,
    true,
    true,
    true,
    true,
    true,
    true,
    true,
    true,
    true,
    true,
    true,
    true,
    true,
    true,
    true,
    true,
    true,
    true,
    true,
    true,
    true,
    true,
    true,
    true,
    true,
    true,
    true,
    true,
    true,
    true
  ]
}
```
