## Supplementary File 1 for "ProteinDJ: a high-performance and modular protein design pipeline": fold_13.json

```
{
  "fold_id": 13,
  "rfd_config": {
    "inference": {
      "input_pdb": "5vli_ha.pdb",
      "num_designs": 25,
      "design_startnum": 0,
      "ckpt_override_path": null,
      "symmetry": null,
      "recenter": true,
      "radius": 10.0,
      "model_only_neighbors": false,
      "output_prefix": "./rfd_results/fold",
      "write_trajectory": false,
      "scaffold_guided": false,
      "model_runner": "SelfConditioning",
      "cautious": true,
      "align_motif": true,
      "symmetric_self_cond": true,
      "final_step": 1,
      "deterministic": false,
      "trb_save_ckpt_path": "/app/RFdiffusion/models/Complex_base_ckpt.pt",
      "schedule_directory_path": "/app/RFdiffusion/schedules",
      "model_directory_path": "/app/RFdiffusion/models"
    },
    "contigmap": {
      "contigs": [
        "A4-53/A79-83/A110-114/A261-325/0 B501-568/B580-670/0 50-100"
      ],
      "inpaint_seq": null,
      "inpaint_str": null,
      "inpaint_str_helix": null,
      "inpaint_str_strand": null,
      "inpaint_str_loop": null,
      "provide_seq": null,
      "length": null
    },
    "model": {
      "n_extra_block": 4,
      "n_main_block": 32,
      "n_ref_block": 4,
      "d_msa": 256,
      "d_msa_full": 64,
      "d_pair": 128,
      "d_templ": 64,
      "n_head_msa": 8,
      "n_head_pair": 4,
      "n_head_templ": 4,
      "d_hidden": 32,
      "d_hidden_templ": 32,
      "p_drop": 0.15,
      "SE3_param_full": {
        "num_layers": 1,
        "num_channels": 32,
        "num_degrees": 2,
        "n_heads": 4,
        "div": 4,
        "l0_in_features": 8,
        "l0_out_features": 8,
        "l1_in_features": 3,
        "l1_out_features": 2,
        "num_edge_features": 32
      },
      "SE3_param_topk": {
        "num_layers": 1,
        "num_channels": 32,
        "num_degrees": 2,
        "n_heads": 4,
        "div": 4,
        "l0_in_features": 64,
        "l0_out_features": 64,
        "l1_in_features": 3,
        "l1_out_features": 2,
        "num_edge_features": 64
      },
      "freeze_track_motif": false,
      "use_motif_timestep": true
    },
    "diffuser": {
      "T": 50,
      "b_0": 0.01,
      "b_T": 0.07,
      "schedule_type": "linear",
      "so3_type": "igso3",
      "crd_scale": 0.25,
      "partial_T": null,
      "so3_schedule_type": "linear",
      "min_b": 1.5,
      "max_b": 2.5,
      "min_sigma": 0.02,
      "max_sigma": 1.5
    },
    "denoiser": {
      "noise_scale_ca": 0,
      "final_noise_scale_ca": 1,
      "ca_noise_schedule_type": "constant",
      "noise_scale_frame": 0,
      "final_noise_scale_frame": 1,
      "frame_noise_schedule_type": "constant"
    },
    "ppi": {
      "hotspot_res": [
        "B521",
        "B545",
        "B552"
      ]
    },
    "potentials": {
      "guiding_potentials": null,
      "guide_scale": 10,
      "guide_decay": "constant",
      "olig_inter_all": null,
      "olig_intra_all": null,
      "olig_custom_contact": null,
      "substrate": null
    },
    "contig_settings": {
      "ref_idx": null,
      "hal_idx": null,
      "idx_rf": null,
      "inpaint_seq_tensor": null
    },
    "preprocess": {
      "sidechain_input": false,
      "motif_sidechain_input": true,
      "d_t1d": 24,
      "d_t2d": 44,
      "prob_self_cond": 0.5,
      "str_self_cond": true,
      "predict_previous": false
    },
    "logging": {
      "inputs": false
    },
    "scaffoldguided": {
      "scaffoldguided": false,
      "target_pdb": false,
      "target_path": null,
      "scaffold_list": null,
      "scaffold_dir": null,
      "sampled_insertion": 0,
      "sampled_N": 0,
      "sampled_C": 0,
      "ss_mask": 0,
      "systematic": false,
      "target_ss": null,
      "target_adj": null,
      "mask_loops": true,
      "contig_crop": null
    }
  },
  "rfd_plddt": [
    [
      0.11048909276723862,
      0.12200411409139633,
      0.12257535755634308,
      0.11746282875537872,
      0.1149803102016449,
      0.11696407943964005,
      0.11294633150100708,
      0.1040559858083725,
      0.10572221875190735,
      0.1036619320511818,
      0.09948419034481049,
      0.09624440968036652,
      0.09408973157405853,
      0.09304354339838028,
      0.08933385461568832,
      0.08971643447875977,
      0.0893147811293602,
      0.08879677951335907,
      0.08433739840984344,
      0.0826936885714531,
      0.08173355460166931,
      0.08350760489702225,
      0.080816850066185,
      0.08126893639564514,
      0.08052198588848114,
      0.08105960488319397,
      0.07696547359228134,
      0.07643501460552216,
      0.07688730210065842,
      0.07741361856460571,
      0.0761483684182167,
      0.07890249788761139,
      0.0832129567861557,
      0.08137232065200806,
      0.08168864250183105,
      0.08461599797010422,
      0.084974505007267,
      0.07923364639282227,
      0.08125881850719452,
      0.08101729303598404,
      0.08137641102075577,
      0.07766945660114288,
      0.07562308758497238,
      0.07466994225978851,
      0.07515880465507507,
      0.07750184834003448,
      0.07522105425596237,
      0.07487624138593674,
      0.07944449037313461,
      0.07549744099378586,
      0.07238145172595978,
      0.07150677591562271,
      0.07449253648519516,
      0.07682925462722778,
      0.07676804810762405,
      0.07402882725000381,
      0.07907480001449585,
      0.08033405244350433,
      0.07851678133010864,
      0.08324414491653442,
      0.08392660319805145,
      0.07754361629486084,
      0.07726317644119263,
      0.07627171277999878,
      0.0750342458486557,
      0.07405305653810501,
      0.07811026275157928,
      0.07950468361377716,
      0.07991011440753937,
      0.08250017464160919,
      0.08561724424362183,
      0.08564718067646027,
      0.08928954601287842,
      0.09099546074867249,
      0.08945038914680481,
      0.09004609286785126,
      0.0910693109035492,
      0.09176258742809296,
      0.09123966097831726,
      0.09159166365861893,
      0.09513486921787262,
      0.09557430446147919,
      0.09729927778244019,
      0.10364771634340286,
      0.10853258520364761,
      0.11729084700345993,
      0.10598106682300568,
      0.998497486114502,
      0.9990171194076538,
      0.998931348323822,
      0.9992064833641052,
      0.9990429282188416,
      0.9986550807952881,
      0.9966764450073242,
      0.9853460192680359,
      0.9390479326248169,
      0.9533717036247253,
      0.8853709697723389,
      0.8916532397270203,
      0.8892874121665955,
      0.9334040880203247,
      0.9464926719665527,
      0.9862141609191895,
      0.9933579564094543,
      0.9953453540802002,
      0.9930287599563599,
      0.9869979619979858,
      0.9889934062957764,
      0.9955400824546814,
      0.9968492984771729,
      0.9960808753967285,
      0.9964257478713989,
      0.9893376231193542,
      0.973500669002533,
      0.9197900295257568,
      0.8888675570487976,
      0.8955618739128113,
      0.8834097385406494,
      0.9111887216567993,
      0.9200141429901123,
      0.9601976871490479,
      0.9438719749450684,
      0.9756389856338501,
      0.9635334014892578,
      0.9827507734298706,
      0.9792918562889099,
      0.989818274974823,
      0.9920604228973389,
      0.9972023367881775,
      0.9934632778167725,
      0.9949618577957153,
      0.9947159886360168,
      0.986619234085083,
      0.9878057241439819,
      0.996679425239563,
      0.9988207221031189,
      0.9993364810943604,
      0.993533194065094,
      0.9983770251274109,
      0.9986807107925415,
      0.9994806051254272,
      0.9993404746055603,
      0.9964505434036255,
      0.9957720041275024,
      0.9959825873374939,
      0.9961243271827698,
      0.9924215078353882,
      0.9857092499732971,
      0.9890495538711548,
      0.9936346411705017,
      0.9940211772918701,
      0.9942699670791626,
      0.9983730316162109,
      0.9990686774253845,
      0.9993419647216797,
      0.9996541142463684,
      0.9992948770523071,
      0.9994882941246033,
      0.9979138970375061,
      0.9979889988899231,
      0.9967993497848511,
      0.9976787567138672,
      0.9924815893173218,
      0.9865750074386597,
      0.9842243790626526,
      0.9823905229568481,
      0.9794923067092896,
      0.9742491245269775,
      0.991958737373352,
      0.9981346726417542,
      0.9989557862281799,
      0.9994173049926758,
      0.9987179040908813,
      0.9959248900413513,
      0.9919031262397766,
      0.9771837592124939,
      0.9449239373207092,
      0.888205349445343,
      0.8475925922393799,
      0.8833392262458801,
      0.9087281227111816,
      0.9732438325881958,
      0.9910987615585327,
      0.9978526830673218,
      0.997938871383667,
      0.9992290139198303,
      0.999387264251709,
      0.9996465444564819,
      0.9990385174751282,
      0.9986098408699036,
      0.9911686182022095,
      0.9671702980995178,
      0.9763502478599548,
      0.9601465463638306,
      0.9859079718589783,
      0.997871458530426,
      0.9978532195091248,
      0.9981468319892883,
      0.9971729516983032,
      0.9972018599510193,
      0.9927056431770325,
      0.9827099442481995,
      0.9597378373146057,
      0.9364830851554871,
      0.9378202557563782,
      0.906321108341217,
      0.924157977104187,
      0.9733074903488159,
      0.9947783946990967,
      0.9889916777610779,
      0.9944976568222046,
      0.9728832840919495,
      0.9962192177772522,
      0.9907673597335815,
      0.9890682101249695,
      0.9955849051475525,
      0.9977584481239319,
      0.9985464811325073,
      0.9989027380943298,
      0.9984344244003296,
      0.9982238411903381,
      0.9987073540687561,
      0.9973495006561279,
      0.9962813258171082,
      0.9924497604370117,
      0.9799533486366272,
      0.9467426538467407,
      0.9379415512084961,
      0.9140552282333374,
      0.8565911650657654,
      0.8346796035766602,
      0.8599758148193359,
      0.9107658863067627,
      0.9618178606033325,
      0.9757339954376221,
      0.9940200448036194,
      0.9954156875610352,
      0.9975926280021667,
      0.997870922088623,
      0.99742591381073,
      0.9955995082855225,
      0.9906594157218933,
      0.988097071647644,
      0.9913995862007141,
      0.9757378101348877,
      0.9710416197776794,
      0.9490565061569214,
      0.9136315584182739,
      0.9420400857925415,
      0.877623438835144,
      0.8841385841369629,
      0.9054434895515442,
      0.885991632938385,
      0.8390146493911743,
      0.8525278568267822,
      0.8842169046401978,
      0.8657619953155518,
      0.8362722992897034,
      0.868802547454834,
      0.8836414813995361,
      0.8513051271438599,
      0.8247855305671692,
      0.8722521066665649,
      0.8722900152206421,
      0.8315027356147766,
      0.8343244791030884,
      0.8853595852851868,
      0.8555078506469727,
      0.821816086769104,
      0.8823577165603638,
      0.9256891012191772,
      0.9036378860473633,
      0.9415916204452515,
      0.9782662391662598,
      0.9867643713951111,
      0.9958596229553223,
      0.9985611438751221,
      0.9994032382965088,
      0.9992014169692993,
      0.9978774189949036,
      0.9781792759895325,
      0.9873701930046082,
      0.9898796677589417,
      0.9815234541893005,
      0.9887573719024658,
      0.9935394525527954,
      0.9923776388168335,
      0.9845288395881653,
      0.990967333316803,
      0.994461715221405,
      0.9881471395492554,
      0.9853323698043823,
      0.9869157671928406,
      0.9911887645721436,
      0.9857074022293091,
      0.978284478187561,
      0.9823631048202515,
      0.9896019101142883,
      0.9798031449317932,
      0.9719581604003906,
      0.9811388850212097,
      0.9846935868263245,
      0.9759305119514465,
      0.9698277711868286,
      0.9842686057090759,
      0.986786961555481,
      0.9777691960334778,
      0.9749863147735596,
      0.9926282167434692,
      0.9903784990310669,
      0.981537938117981,
      0.9863900542259216,
      0.9946872591972351,
      0.9880666136741638,
      0.9851832985877991,
      0.9952625036239624,
      0.9946913719177246,
      0.9905568361282349,
      0.9945782423019409,
      0.9982243180274963,
      0.9951603412628174,
      0.9922336339950562,
      0.9981743097305298,
      0.9970680475234985,
      0.9939146637916565,
      0.996711790561676,
      0.9990577101707458,
      0.9977490305900574,
      0.997180163860321,
      0.9994466304779053,
      0.999359130859375,
      0.9984459280967712,
      0.9978175163269043,
      0.9971916675567627,
      0.9972759485244751,
      0.9989305734634399,
      0.9993434548377991,
      0.9992634654045105,
      0.9991548657417297,
      0.9992420673370361,
      0.9994063377380371,
      0.9994579553604126,
      0.9994582533836365,
      0.9991664886474609,
      0.9992039203643799,
      0.9976316690444946,
      0.992525041103363,
      0.992287278175354,
      0.9977989792823792,
      0.996441662311554,
      0.990581750869751,
      0.9927321076393127,
      0.9966722726821899,
      0.9918875694274902,
      0.9807010889053345,
      0.9863194227218628,
      0.9873741865158081,
      0.9960227012634277,
      0.9972715377807617,
      0.998091995716095,
      0.9968217611312866,
      0.9974085092544556,
      0.9983751177787781,
      0.9978992342948914,
      0.9957162737846375,
      0.9982874393463135,
      0.9986159205436707,
      0.9968391060829163,
      0.9970530271530151,
      0.9983280301094055,
      0.9974151849746704
    ],
    [
      0.12404442578554153,
      0.14276862144470215,
      0.15313196182250977,
      0.16036510467529297,
      0.15273073315620422,
      0.1500610113143921,
      0.14422588050365448,
      0.1321534514427185,
      0.1308446079492569,
      0.13278962671756744,
      0.12311645597219467,
      0.12020130455493927,
      0.11713088303804398,
      0.11783287674188614,
      0.1120034009218216,
      0.11114534735679626,
      0.10796252638101578,
      0.10534556210041046,
      0.10298711061477661,
      0.0921890139579773,
      0.08960194885730743,
      0.09090916812419891,
      0.0855833888053894,
      0.08311720937490463,
      0.08478867262601852,
      0.0771743431687355,
      0.07192838937044144,
      0.07167576998472214,
      0.07364998012781143,
      0.07512280344963074,
      0.06783194839954376,
      0.07477454841136932,
      0.07721860706806183,
      0.07421092689037323,
      0.0746389776468277,
      0.07945136725902557,
      0.07755338400602341,
      0.07515806704759598,
      0.07638999074697495,
      0.07537566125392914,
      0.07685831189155579,
      0.07267160713672638,
      0.07269726693630219,
      0.07467169314622879,
      0.07233846187591553,
      0.07609310746192932,
      0.07309843599796295,
      0.07237675786018372,
      0.07492228597402573,
      0.0728115439414978,
      0.07042182981967926,
      0.0686340481042862,
      0.06782935559749603,
      0.0707322359085083,
      0.07064506411552429,
      0.06946931034326553,
      0.07374169677495956,
      0.07445435225963593,
      0.07275363057851791,
      0.07676886022090912,
      0.08033435791730881,
      0.07816365361213684,
      0.07687956094741821,
      0.08069190382957458,
      0.0747772604227066,
      0.0751100704073906,
      0.07574990391731262,
      0.07375335693359375,
      0.07348582148551941,
      0.07758714258670807,
      0.07884032279253006,
      0.07806302607059479,
      0.08289432525634766,
      0.08655895292758942,
      0.08589953184127808,
      0.08576944470405579,
      0.08790720999240875,
      0.09036783874034882,
      0.09325039386749268,
      0.0924677848815918,
      0.09507490694522858,
      0.09912053495645523,
      0.10226690024137497,
      0.10800749063491821,
      0.1146555170416832,
      0.11306337267160416,
      0.09838157147169113,
      0.9982073903083801,
      0.998570442199707,
      0.9986236095428467,
      0.9989495277404785,
      0.9987972378730774,
      0.9982067942619324,
      0.995177686214447,
      0.9790893197059631,
      0.9284586906433105,
      0.9418760538101196,
      0.8792370557785034,
      0.8826205730438232,
      0.8806282877922058,
      0.9220653772354126,
      0.9368875026702881,
      0.9809260964393616,
      0.9909011125564575,
      0.9959891438484192,
      0.9956645965576172,
      0.993953287601471,
      0.9951891899108887,
      0.997757077217102,
      0.9979108572006226,
      0.9958881735801697,
      0.9955465793609619,
      0.9847351312637329,
      0.9655069708824158,
      0.9137848615646362,
      0.8894619941711426,
      0.8952227234840393,
      0.8842161893844604,
      0.9074032306671143,
      0.9160369038581848,
      0.9552093744277954,
      0.9410595893859863,
      0.972335159778595,
      0.9620568752288818,
      0.980871856212616,
      0.9786618947982788,
      0.9891201257705688,
      0.9917858242988586,
      0.9969287514686584,
      0.9929885268211365,
      0.9947081208229065,
      0.9937218427658081,
      0.9842371940612793,
      0.9870145916938782,
      0.9962106347084045,
      0.9986760020256042,
      0.9992350935935974,
      0.9929376840591431,
      0.9982981085777283,
      0.9983865022659302,
      0.9993085265159607,
      0.9993025660514832,
      0.9940186738967896,
      0.9931985139846802,
      0.9942638874053955,
      0.9947551488876343,
      0.9916418790817261,
      0.9837614893913269,
      0.9859384298324585,
      0.991299033164978,
      0.9900546669960022,
      0.9898557066917419,
      0.9968628883361816,
      0.9981398582458496,
      0.9989731907844543,
      0.999492883682251,
      0.9990923404693604,
      0.9993032813072205,
      0.9972051978111267,
      0.9971962571144104,
      0.9961056113243103,
      0.9972084164619446,
      0.9917840361595154,
      0.9859055876731873,
      0.9838378429412842,
      0.9815695285797119,
      0.977910578250885,
      0.9715003967285156,
      0.9898945093154907,
      0.9976826310157776,
      0.9986810684204102,
      0.999285101890564,
      0.9984354376792908,
      0.9957269430160522,
      0.9911319613456726,
      0.9752410650253296,
      0.9431425333023071,
      0.8830665946006775,
      0.8449405431747437,
      0.8781591653823853,
      0.9043495059013367,
      0.968803346157074,
      0.9873069524765015,
      0.9969003796577454,
      0.997207760810852,
      0.9989535808563232,
      0.9990772008895874,
      0.9994359612464905,
      0.9984995126724243,
      0.9978412389755249,
      0.9875296354293823,
      0.9614450335502625,
      0.9724246859550476,
      0.9542968273162842,
      0.9817272424697876,
      0.9968789219856262,
      0.9972256422042847,
      0.9976001977920532,
      0.9962611198425293,
      0.9957221746444702,
      0.9896119832992554,
      0.9809281826019287,
      0.9580564498901367,
      0.9395869970321655,
      0.9386372566223145,
      0.9070109128952026,
      0.9215502738952637,
      0.9662625789642334,
      0.9922446012496948,
      0.9822477698326111,
      0.9917235970497131,
      0.9671738743782043,
      0.9980993866920471,
      0.9957519769668579,
      0.9938895106315613,
      0.9975831508636475,
      0.9981006979942322,
      0.9985170364379883,
      0.9989653825759888,
      0.9987620115280151,
      0.9988304376602173,
      0.9988155961036682,
      0.9974545836448669,
      0.9955041408538818,
      0.9888655543327332,
      0.9719678163528442,
      0.934113621711731,
      0.9258765578269958,
      0.9022195339202881,
      0.8549765348434448,
      0.8380746841430664,
      0.8591289520263672,
      0.9071323871612549,
      0.9505758285522461,
      0.9667927026748657,
      0.9904623031616211,
      0.9931628108024597,
      0.9962062835693359,
      0.9962554574012756,
      0.9954191446304321,
      0.9927557706832886,
      0.9843116998672485,
      0.9818372130393982,
      0.9863132238388062,
      0.9668868184089661,
      0.9622198939323425,
      0.934151291847229,
      0.9015380144119263,
      0.9258837699890137,
      0.8664253950119019,
      0.8733781576156616,
      0.8969131708145142,
      0.8813390135765076,
      0.8368363976478577,
      0.8464394807815552,
      0.8832029104232788,
      0.8683276176452637,
      0.8320352435112,
      0.8666242361068726,
      0.8824855089187622,
      0.8488224744796753,
      0.8195207118988037,
      0.8772870302200317,
      0.8733858466148376,
      0.828890323638916,
      0.8418404459953308,
      0.8947056531906128,
      0.8554952144622803,
      0.821539044380188,
      0.889030933380127,
      0.9267277717590332,
      0.900819718837738,
      0.934208869934082,
      0.9727374315261841,
      0.9794438481330872,
      0.9922956824302673,
      0.9963592290878296,
      0.9985713362693787,
      0.9985319375991821,
      0.9963943958282471,
      0.9719620943069458,
      0.9817134141921997,
      0.9867375493049622,
      0.9771264791488647,
      0.9843457937240601,
      0.9913856387138367,
      0.9912354946136475,
      0.9829785823822021,
      0.9895069599151611,
      0.9935157299041748,
      0.9884383082389832,
      0.9861847162246704,
      0.9876658320426941,
      0.9922271370887756,
      0.9892145395278931,
      0.9844195246696472,
      0.9868385195732117,
      0.9936710596084595,
      0.9888688921928406,
      0.9838048815727234,
      0.9892066121101379,
      0.9928749799728394,
      0.9885455965995789,
      0.9829675555229187,
      0.9895652532577515,
      0.9932871460914612,
      0.9861218929290771,
      0.9783167839050293,
      0.9931097030639648,
      0.9939491152763367,
      0.9835178852081299,
      0.9842092394828796,
      0.995363712310791,
      0.9896450638771057,
      0.9834460020065308,
      0.9941871166229248,
      0.9950871467590332,
      0.9894203543663025,
      0.9925655722618103,
      0.9979872703552246,
      0.9948739409446716,
      0.9910317063331604,
      0.9977458119392395,
      0.9973190426826477,
      0.993187665939331,
      0.9954590201377869,
      0.9986477494239807,
      0.9969555735588074,
      0.9963221549987793,
      0.999048113822937,
      0.999163031578064,
      0.9983376264572144,
      0.9980303645133972,
      0.9974401593208313,
      0.9977853894233704,
      0.998866081237793,
      0.9992513656616211,
      0.9992052912712097,
      0.999047040939331,
      0.9991337656974792,
      0.9992132186889648,
      0.9991594552993774,
      0.9990578889846802,
      0.9985997676849365,
      0.998522937297821,
      0.9956638813018799,
      0.9880356788635254,
      0.9873889684677124,
      0.9956254363059998,
      0.9940524697303772,
      0.9845718741416931,
      0.9889482855796814,
      0.9945585131645203,
      0.9876322746276855,
      0.9721150398254395,
      0.9801899194717407,
      0.9805816411972046,
      0.992529571056366,
      0.9944716095924377,
      0.9958742260932922,
      0.9935092329978943,
      0.9945899248123169,
      0.9966008067131042,
      0.9960726499557495,
      0.9930395483970642,
      0.9969329833984375,
      0.9975519776344299,
      0.9951618313789368,
      0.9953653216362,
      0.9972562193870544,
      0.996485710144043
    ],
    [
      0.1278553605079651,
      0.152387797832489,
      0.1685599833726883,
      0.17898406088352203,
      0.18571029603481293,
      0.18159539997577667,
      0.17524226009845734,
      0.16165825724601746,
      0.16322429478168488,
      0.1634662002325058,
      0.15619142353534698,
      0.1450456976890564,
      0.1420007348060608,
      0.13858924806118011,
      0.12990644574165344,
      0.13163654506206512,
      0.12459701299667358,
      0.11649778485298157,
      0.11022436618804932,
      0.09789305925369263,
      0.09792269021272659,
      0.0923464298248291,
      0.08845698833465576,
      0.08562809228897095,
      0.08804768323898315,
      0.07738982886075974,
      0.07265393435955048,
      0.07285532355308533,
      0.07458464801311493,
      0.07756000757217407,
      0.06821764260530472,
      0.07579409331083298,
      0.07566176354885101,
      0.07498733699321747,
      0.07553890347480774,
      0.08007802069187164,
      0.07641661167144775,
      0.07309546321630478,
      0.07406160980463028,
      0.07314532995223999,
      0.07588265091180801,
      0.07063169032335281,
      0.06768209487199783,
      0.06883988529443741,
      0.06738609075546265,
      0.07144993543624878,
      0.06905084103345871,
      0.07054094225168228,
      0.0702257826924324,
      0.06710351258516312,
      0.06680283695459366,
      0.06590288877487183,
      0.06851989030838013,
      0.06719359010457993,
      0.0664520412683487,
      0.067102812230587,
      0.07051841914653778,
      0.07106295228004456,
      0.07103521376848221,
      0.07340063154697418,
      0.07788658887147903,
      0.07351085543632507,
      0.07641514390707016,
      0.07938168942928314,
      0.07660728693008423,
      0.07530110329389572,
      0.0770697146654129,
      0.07435726374387741,
      0.06934810429811478,
      0.07492966204881668,
      0.07587434351444244,
      0.07551337033510208,
      0.07789383828639984,
      0.0832245871424675,
      0.08359555900096893,
      0.0847967267036438,
      0.08734690397977829,
      0.09306875616312027,
      0.09423883259296417,
      0.09487883746623993,
      0.09828516840934753,
      0.10679934173822403,
      0.11066179722547531,
      0.11258363723754883,
      0.11971393972635269,
      0.12223339080810547,
      0.11046966165304184,
      0.9981989860534668,
      0.9985129237174988,
      0.9985752105712891,
      0.9989208579063416,
      0.9987976551055908,
      0.9983487129211426,
      0.9956531524658203,
      0.9816830158233643,
      0.9308676719665527,
      0.9414646625518799,
      0.8780791759490967,
      0.8792996406555176,
      0.8773596286773682,
      0.9173670411109924,
      0.9344669580459595,
      0.9802039265632629,
      0.9904557466506958,
      0.9956612586975098,
      0.9952731132507324,
      0.9930143356323242,
      0.9944602847099304,
      0.9974921941757202,
      0.9976747035980225,
      0.9954115748405457,
      0.9952480792999268,
      0.9838627576828003,
      0.9654677510261536,
      0.9152189493179321,
      0.8909912705421448,
      0.895973801612854,
      0.8851377964019775,
      0.9063621759414673,
      0.9148493409156799,
      0.9540749788284302,
      0.9403058290481567,
      0.9720293879508972,
      0.9611420631408691,
      0.9801392555236816,
      0.977645754814148,
      0.9884887933731079,
      0.9912902116775513,
      0.9966412782669067,
      0.9926534295082092,
      0.9942903518676758,
      0.9930177927017212,
      0.9826642274856567,
      0.9861223101615906,
      0.9960020780563354,
      0.9986487030982971,
      0.9992527365684509,
      0.9932320713996887,
      0.9983760118484497,
      0.9983702898025513,
      0.9993394613265991,
      0.9993668794631958,
      0.9945610165596008,
      0.9938111901283264,
      0.9947744011878967,
      0.9951432943344116,
      0.992120623588562,
      0.9847475290298462,
      0.9867501258850098,
      0.9913351535797119,
      0.9896652698516846,
      0.989429235458374,
      0.996829628944397,
      0.9982948303222656,
      0.99909907579422,
      0.9995375871658325,
      0.9991632103919983,
      0.99932861328125,
      0.9972015023231506,
      0.9971362948417664,
      0.9960146546363831,
      0.9971441626548767,
      0.991521954536438,
      0.9854723215103149,
      0.9830031394958496,
      0.9803526997566223,
      0.9762312769889832,
      0.9676252603530884,
      0.9883655309677124,
      0.9973779916763306,
      0.998627781867981,
      0.9992788434028625,
      0.9983574151992798,
      0.9954600930213928,
      0.9903444647789001,
      0.973196268081665,
      0.9407683610916138,
      0.8830150365829468,
      0.8402506113052368,
      0.8779968619346619,
      0.9017164707183838,
      0.966254472732544,
      0.9863492846488953,
      0.9967477321624756,
      0.9971198439598083,
      0.9989264011383057,
      0.999083399772644,
      0.9994154572486877,
      0.9984226822853088,
      0.9976122379302979,
      0.985557496547699,
      0.9559551477432251,
      0.9685095548629761,
      0.9504103660583496,
      0.9787145256996155,
      0.9965308904647827,
      0.997008740901947,
      0.9975056052207947,
      0.9961044192314148,
      0.9953651428222656,
      0.9886415004730225,
      0.9787715077400208,
      0.9568271636962891,
      0.9383289813995361,
      0.9386485815048218,
      0.908685564994812,
      0.9243959784507751,
      0.9680249691009521,
      0.99234539270401,
      0.9823114275932312,
      0.9914615750312805,
      0.9659275412559509,
      0.9980572462081909,
      0.9955105781555176,
      0.9937313199043274,
      0.9974368214607239,
      0.998183012008667,
      0.9985697865486145,
      0.9988923668861389,
      0.9987063407897949,
      0.9987389445304871,
      0.9987433552742004,
      0.9972019791603088,
      0.9953097701072693,
      0.9893977046012878,
      0.9730631709098816,
      0.9348987340927124,
      0.9261364340782166,
      0.9033921957015991,
      0.8567346334457397,
      0.8399366736412048,
      0.8628562688827515,
      0.911310076713562,
      0.9539499282836914,
      0.969154417514801,
      0.9907733201980591,
      0.992870032787323,
      0.9959602355957031,
      0.9959092736244202,
      0.99522864818573,
      0.9925755262374878,
      0.9839309453964233,
      0.9810728430747986,
      0.9857972264289856,
      0.9664815068244934,
      0.9622844457626343,
      0.9350195527076721,
      0.90408855676651,
      0.9296227693557739,
      0.8679089546203613,
      0.8763881921768188,
      0.9018011689186096,
      0.8849745392799377,
      0.8379673957824707,
      0.8488190770149231,
      0.8855032920837402,
      0.8693612217903137,
      0.8344967365264893,
      0.8674276471138,
      0.8823763728141785,
      0.8449475765228271,
      0.8155965805053711,
      0.8765091896057129,
      0.8692981600761414,
      0.8122379779815674,
      0.8294164538383484,
      0.8886830806732178,
      0.8449459075927734,
      0.8028411865234375,
      0.8805006146430969,
      0.9204721450805664,
      0.8963660001754761,
      0.9291534423828125,
      0.9700652360916138,
      0.9779248237609863,
      0.9917355179786682,
      0.996402382850647,
      0.9986787438392639,
      0.9986991286277771,
      0.9968450665473938,
      0.9739076495170593,
      0.9831466674804688,
      0.9875292181968689,
      0.978566586971283,
      0.9854208827018738,
      0.9917709827423096,
      0.991571843624115,
      0.9837237000465393,
      0.9897200465202332,
      0.9935356378555298,
      0.9885700345039368,
      0.986164927482605,
      0.9872957468032837,
      0.9921826124191284,
      0.9887886047363281,
      0.9831108450889587,
      0.9854364395141602,
      0.9928157329559326,
      0.9876530170440674,
      0.9807107448577881,
      0.9865314960479736,
      0.991642951965332,
      0.9866251349449158,
      0.9800341725349426,
      0.9883694648742676,
      0.9926776885986328,
      0.9856480360031128,
      0.9793635606765747,
      0.9939146637916565,
      0.9944928288459778,
      0.9858832359313965,
      0.9865725040435791,
      0.9961363077163696,
      0.9912385940551758,
      0.9867737889289856,
      0.9954419136047363,
      0.9957714080810547,
      0.9909374713897705,
      0.9940037131309509,
      0.9983295798301697,
      0.9953181147575378,
      0.9916578531265259,
      0.9979551434516907,
      0.9974926114082336,
      0.9934983253479004,
      0.9958226680755615,
      0.9987418055534363,
      0.9971021413803101,
      0.9965283870697021,
      0.9991125464439392,
      0.9991934895515442,
      0.9983475804328918,
      0.9979853630065918,
      0.9973070025444031,
      0.9975487589836121,
      0.9986916184425354,
      0.9992201328277588,
      0.9991464614868164,
      0.9990116357803345,
      0.9991006255149841,
      0.999214768409729,
      0.9991999268531799,
      0.9991010427474976,
      0.9986157417297363,
      0.9985228776931763,
      0.9956446886062622,
      0.9879300594329834,
      0.9873927235603333,
      0.9957396388053894,
      0.9941058158874512,
      0.9847668409347534,
      0.9890159368515015,
      0.9947516322135925,
      0.9878571033477783,
      0.9726225733757019,
      0.9808005690574646,
      0.9811067581176758,
      0.9929395914077759,
      0.9948664903640747,
      0.9962487816810608,
      0.9939817786216736,
      0.9949397444725037,
      0.9968421459197998,
      0.9963840246200562,
      0.9935122132301331,
      0.9971903562545776,
      0.9977768063545227,
      0.9955282807350159,
      0.9957876205444336,
      0.9974950551986694,
      0.9968022108078003
    ],
    [
      0.1332397758960724,
      0.15389345586299896,
      0.16976717114448547,
      0.18365435302257538,
      0.19050909578800201,
      0.18710654973983765,
      0.18413084745407104,
      0.1706533432006836,
      0.1716589480638504,
      0.16848823428153992,
      0.16330790519714355,
      0.15415912866592407,
      0.14586834609508514,
      0.14274661242961884,
      0.13343286514282227,
      0.13399693369865417,
      0.12269958108663559,
      0.11500300467014313,
      0.10886000096797943,
      0.09838457405567169,
      0.09961619973182678,
      0.0942671000957489,
      0.09019427001476288,
      0.08749957382678986,
      0.08886051923036575,
      0.07840976119041443,
      0.07320359349250793,
      0.07238732278347015,
      0.07471324503421783,
      0.07608211040496826,
      0.06892919540405273,
      0.07359875738620758,
      0.07622359693050385,
      0.07545088231563568,
      0.07745811343193054,
      0.08198696374893188,
      0.07859600335359573,
      0.07295037806034088,
      0.07401780784130096,
      0.07437103241682053,
      0.0700613260269165,
      0.06842932105064392,
      0.06921962648630142,
      0.06740740686655045,
      0.06568632274866104,
      0.06806553900241852,
      0.06910966336727142,
      0.06826724112033844,
      0.07049717754125595,
      0.0707908496260643,
      0.07035660743713379,
      0.06756556779146194,
      0.06772231310606003,
      0.06834113597869873,
      0.06567339599132538,
      0.06652725487947464,
      0.07222536951303482,
      0.0711888000369072,
      0.07155649363994598,
      0.07560762017965317,
      0.07751144468784332,
      0.07376626878976822,
      0.07845839858055115,
      0.08053021878004074,
      0.07804256677627563,
      0.07481877505779266,
      0.07996487617492676,
      0.07843884080648422,
      0.07171422988176346,
      0.07765515893697739,
      0.07988676428794861,
      0.07844938337802887,
      0.07771161198616028,
      0.08572609722614288,
      0.08525033295154572,
      0.08776119351387024,
      0.08889330178499222,
      0.09725338965654373,
      0.09833739697933197,
      0.09886737167835236,
      0.10005863010883331,
      0.10958950221538544,
      0.11605677008628845,
      0.11847279965877533,
      0.12072809040546417,
      0.12438853085041046,
      0.11831893026828766,
      0.9983614683151245,
      0.9986786246299744,
      0.9987141489982605,
      0.9990076422691345,
      0.9989014267921448,
      0.9984724521636963,
      0.995907723903656,
      0.9820122718811035,
      0.9301591515541077,
      0.9411887526512146,
      0.8748879432678223,
      0.8759870529174805,
      0.8747366666793823,
      0.914819598197937,
      0.9331101775169373,
      0.9798381328582764,
      0.9904599189758301,
      0.9959074258804321,
      0.9956684112548828,
      0.9937657117843628,
      0.9950839877128601,
      0.9977362155914307,
      0.9978275895118713,
      0.9955728650093079,
      0.9953798055648804,
      0.9837749600410461,
      0.9652684330940247,
      0.9146746397018433,
      0.8916056156158447,
      0.8974525928497314,
      0.8862351179122925,
      0.9057969450950623,
      0.9139419794082642,
      0.9521909356117249,
      0.9369364976882935,
      0.9705089330673218,
      0.9588002562522888,
      0.9791485071182251,
      0.9766395092010498,
      0.9884102940559387,
      0.9913318157196045,
      0.9967978000640869,
      0.9928542971611023,
      0.9944649338722229,
      0.9930223226547241,
      0.9824183583259583,
      0.9862913489341736,
      0.9962984323501587,
      0.9987696409225464,
      0.999319314956665,
      0.9938148856163025,
      0.9985520839691162,
      0.9985074996948242,
      0.999394416809082,
      0.9994300007820129,
      0.9952413439750671,
      0.9946821928024292,
      0.9955100417137146,
      0.9958402514457703,
      0.9929569959640503,
      0.9860430955886841,
      0.9880368709564209,
      0.9920552968978882,
      0.9904266595840454,
      0.9902036190032959,
      0.9972367882728577,
      0.998546302318573,
      0.9992111921310425,
      0.9995896220207214,
      0.9992508292198181,
      0.9993919134140015,
      0.9974327683448792,
      0.9973534345626831,
      0.9963087439537048,
      0.9973655343055725,
      0.991804838180542,
      0.9858110547065735,
      0.9828530550003052,
      0.9798415899276733,
      0.9753748774528503,
      0.9651951193809509,
      0.9876333475112915,
      0.997323751449585,
      0.9986603856086731,
      0.9993327856063843,
      0.9984406232833862,
      0.9954956769943237,
      0.9901050925254822,
      0.9715726971626282,
      0.9369727373123169,
      0.8788710236549377,
      0.8368706107139587,
      0.8755545616149902,
      0.9008268713951111,
      0.9647902250289917,
      0.9854608774185181,
      0.9967001080513,
      0.9970797300338745,
      0.9989583492279053,
      0.999141275882721,
      0.9994653463363647,
      0.998476505279541,
      0.9976674318313599,
      0.9850906133651733,
      0.9531736969947815,
      0.9661306142807007,
      0.9479044079780579,
      0.9776631593704224,
      0.9965299367904663,
      0.997180163860321,
      0.9976933002471924,
      0.9962332844734192,
      0.9952760934829712,
      0.988180935382843,
      0.9776606559753418,
      0.9561437368392944,
      0.9388074278831482,
      0.939613938331604,
      0.9094573259353638,
      0.9254387617111206,
      0.9685670137405396,
      0.9925611615180969,
      0.982291042804718,
      0.9916363954544067,
      0.9656044840812683,
      0.9982507824897766,
      0.9959802627563477,
      0.9943671226501465,
      0.9977021217346191,
      0.9983963370323181,
      0.9986988306045532,
      0.9990128874778748,
      0.9988528490066528,
      0.9988918304443359,
      0.9988674521446228,
      0.9974435567855835,
      0.9955561757087708,
      0.9897207021713257,
      0.9727814197540283,
      0.9332938194274902,
      0.9247738122940063,
      0.902347981929779,
      0.854730486869812,
      0.8393134474754333,
      0.862316906452179,
      0.9111419320106506,
      0.9542226195335388,
      0.9699746370315552,
      0.9911128878593445,
      0.9930778741836548,
      0.996177613735199,
      0.9962567090988159,
      0.9956148266792297,
      0.9931426048278809,
      0.9846802353858948,
      0.9816177487373352,
      0.986210823059082,
      0.9668012261390686,
      0.9625704288482666,
      0.9359291195869446,
      0.9045173525810242,
      0.9308291673660278,
      0.8683333396911621,
      0.8783413171768188,
      0.9037593603134155,
      0.8852212429046631,
      0.8383042812347412,
      0.8497877717018127,
      0.8861488103866577,
      0.8700835704803467,
      0.8357641100883484,
      0.867954432964325,
      0.8829805254936218,
      0.8461817502975464,
      0.8160408735275269,
      0.8772584795951843,
      0.8696186542510986,
      0.8096888065338135,
      0.8294653296470642,
      0.8893268704414368,
      0.8428293466567993,
      0.8011070489883423,
      0.8808067440986633,
      0.9209886193275452,
      0.8947241306304932,
      0.927666425704956,
      0.9692697525024414,
      0.9774605631828308,
      0.9920622706413269,
      0.9967159032821655,
      0.9989016056060791,
      0.9988925457000732,
      0.9973155856132507,
      0.9760962128639221,
      0.9850333333015442,
      0.9887111783027649,
      0.980403482913971,
      0.9865708351135254,
      0.9924367070198059,
      0.992253839969635,
      0.9848899245262146,
      0.9904513955116272,
      0.9942467212677002,
      0.9894166588783264,
      0.9870112538337708,
      0.9879465103149414,
      0.9928392767906189,
      0.9897879362106323,
      0.9839615821838379,
      0.9865471124649048,
      0.9933363199234009,
      0.9883347153663635,
      0.9819196462631226,
      0.987304151058197,
      0.9922409057617188,
      0.9874885678291321,
      0.9820943474769592,
      0.9898506999015808,
      0.9936806559562683,
      0.987418532371521,
      0.9812787771224976,
      0.9948105812072754,
      0.9953814148902893,
      0.9876136183738708,
      0.9879237413406372,
      0.9967593550682068,
      0.9923483729362488,
      0.9881000518798828,
      0.9959720969200134,
      0.9963256120681763,
      0.9919120669364929,
      0.9946590065956116,
      0.9985053539276123,
      0.9956650733947754,
      0.9922558665275574,
      0.9982296824455261,
      0.9977625608444214,
      0.9940178394317627,
      0.9964147806167603,
      0.9989124536514282,
      0.9974563717842102,
      0.996991753578186,
      0.9992580413818359,
      0.9993064999580383,
      0.9985767006874084,
      0.9982605576515198,
      0.9976566433906555,
      0.997809886932373,
      0.9988669753074646,
      0.9993337988853455,
      0.9992592334747314,
      0.9991307258605957,
      0.9992028474807739,
      0.999313473701477,
      0.999321460723877,
      0.99922776222229,
      0.9987609386444092,
      0.998690664768219,
      0.9960241913795471,
      0.9887149333953857,
      0.9883190393447876,
      0.9962273836135864,
      0.9945876002311707,
      0.9859079122543335,
      0.9898905754089355,
      0.9953320026397705,
      0.988891065120697,
      0.9749826788902283,
      0.98282790184021,
      0.9830123782157898,
      0.9938361048698425,
      0.9955229163169861,
      0.9967865943908691,
      0.9946535229682922,
      0.9955140948295593,
      0.9972684383392334,
      0.9968322515487671,
      0.994192898273468,
      0.9975811839103699,
      0.9981173872947693,
      0.9960940480232239,
      0.9963391423225403,
      0.9978832602500916,
      0.9972652196884155
    ],
    [
      0.14229638874530792,
      0.1683375984430313,
      0.19294989109039307,
      0.20389094948768616,
      0.21090665459632874,
      0.20292848348617554,
      0.19968971610069275,
      0.18903277814388275,
      0.1834169328212738,
      0.17358709871768951,
      0.16793423891067505,
      0.15588687360286713,
      0.14672742784023285,
      0.1445276141166687,
      0.13584360480308533,
      0.13295455276966095,
      0.12040981650352478,
      0.11526009440422058,
      0.10688397288322449,
      0.09950069338083267,
      0.09938542544841766,
      0.09477264434099197,
      0.08839091658592224,
      0.08638560771942139,
      0.08826948702335358,
      0.07754828035831451,
      0.07365668565034866,
      0.07139232009649277,
      0.07327219843864441,
      0.0754161849617958,
      0.07399103045463562,
      0.07700247317552567,
      0.07960313558578491,
      0.07887048274278641,
      0.07784870266914368,
      0.08283410966396332,
      0.08101118355989456,
      0.07324415445327759,
      0.07627567648887634,
      0.07599277794361115,
      0.06760280579328537,
      0.06641300022602081,
      0.06904416531324387,
      0.06676759570837021,
      0.06484512984752655,
      0.0665726363658905,
      0.06612957268953323,
      0.06610079854726791,
      0.07021288573741913,
      0.07097896933555603,
      0.06757654994726181,
      0.06677917391061783,
      0.06713531911373138,
      0.06916340440511703,
      0.06664068251848221,
      0.06818156689405441,
      0.06674792617559433,
      0.07038319855928421,
      0.069643534719944,
      0.07452738285064697,
      0.07682409882545471,
      0.07323931902647018,
      0.0770271047949791,
      0.07789357751607895,
      0.07982324063777924,
      0.07328034192323685,
      0.07773882150650024,
      0.07821990549564362,
      0.07199312001466751,
      0.0758105218410492,
      0.08042101562023163,
      0.07812158763408661,
      0.0749533399939537,
      0.08292044699192047,
      0.0826924592256546,
      0.08598729968070984,
      0.08622908592224121,
      0.09494224935770035,
      0.0975172370672226,
      0.09672397375106812,
      0.09775024652481079,
      0.10666751116514206,
      0.11437388509511948,
      0.11807224154472351,
      0.1196938008069992,
      0.12275689840316772,
      0.12118657678365707,
      0.998389482498169,
      0.998663604259491,
      0.99869304895401,
      0.9989925622940063,
      0.9989022016525269,
      0.9985092878341675,
      0.9959951043128967,
      0.9822725057601929,
      0.9301247596740723,
      0.9408522844314575,
      0.8734512329101562,
      0.8737443685531616,
      0.8723497986793518,
      0.9129536151885986,
      0.9319475889205933,
      0.9795668125152588,
      0.9903159141540527,
      0.9959352016448975,
      0.9957015514373779,
      0.993690550327301,
      0.9951106905937195,
      0.9977866411209106,
      0.9978839159011841,
      0.9956789612770081,
      0.9953696727752686,
      0.9835094213485718,
      0.9646888971328735,
      0.913701057434082,
      0.8910279870033264,
      0.8969146013259888,
      0.886540949344635,
      0.9046670198440552,
      0.9128788709640503,
      0.9510790109634399,
      0.9351237416267395,
      0.9698560833930969,
      0.9574977159500122,
      0.9781332015991211,
      0.9759795069694519,
      0.9884442687034607,
      0.9913789629936218,
      0.9968717098236084,
      0.9928578734397888,
      0.9944061636924744,
      0.9927961826324463,
      0.9817960262298584,
      0.9860771894454956,
      0.9963364005088806,
      0.9988150596618652,
      0.9993611574172974,
      0.9940805435180664,
      0.9986257553100586,
      0.9985144138336182,
      0.9994176626205444,
      0.9994722604751587,
      0.9954448938369751,
      0.9948671460151672,
      0.995729923248291,
      0.9960554242134094,
      0.9932864308357239,
      0.9864839315414429,
      0.9883822798728943,
      0.9921384453773499,
      0.9902771711349487,
      0.9900131225585938,
      0.9972553253173828,
      0.9986066222190857,
      0.9992709755897522,
      0.9996211528778076,
      0.9993270039558411,
      0.9994446635246277,
      0.9976449608802795,
      0.9975361227989197,
      0.9965366125106812,
      0.9974955916404724,
      0.9919390678405762,
      0.9858445525169373,
      0.9825932383537292,
      0.9792863726615906,
      0.9743931293487549,
      0.9630988836288452,
      0.9867882132530212,
      0.9972054958343506,
      0.9986590147018433,
      0.9993720054626465,
      0.9985254406929016,
      0.9955293536186218,
      0.9897657036781311,
      0.9700890779495239,
      0.9342827796936035,
      0.8759812712669373,
      0.8328391313552856,
      0.8749721646308899,
      0.8995468020439148,
      0.9635695219039917,
      0.9847670793533325,
      0.9966772198677063,
      0.9970964789390564,
      0.9989816546440125,
      0.9991559982299805,
      0.9994710683822632,
      0.9984238147735596,
      0.9975517988204956,
      0.9839884638786316,
      0.9512568116188049,
      0.964128851890564,
      0.9460727572441101,
      0.9761236310005188,
      0.9963989853858948,
      0.9971508979797363,
      0.9977304935455322,
      0.9962248802185059,
      0.9952939748764038,
      0.988195538520813,
      0.9772377610206604,
      0.9554118514060974,
      0.9385638236999512,
      0.9393402934074402,
      0.9090821743011475,
      0.9253363609313965,
      0.9685331583023071,
      0.9924874901771545,
      0.9818681478500366,
      0.9915372133255005,
      0.9657251834869385,
      0.9983287453651428,
      0.9961614012718201,
      0.9946506023406982,
      0.997795581817627,
      0.9984613656997681,
      0.9987244009971619,
      0.9990309476852417,
      0.9988875985145569,
      0.9989210367202759,
      0.9988921284675598,
      0.9975109696388245,
      0.9956150650978088,
      0.9898151755332947,
      0.9727630615234375,
      0.9322423934936523,
      0.9233524799346924,
      0.9012021422386169,
      0.8541883230209351,
      0.8385457992553711,
      0.8621782660484314,
      0.9114965200424194,
      0.9553952217102051,
      0.9703899621963501,
      0.9910835027694702,
      0.9929225444793701,
      0.9960041642189026,
      0.9960015416145325,
      0.9954488277435303,
      0.9929373264312744,
      0.9839766621589661,
      0.9806137084960938,
      0.9854262471199036,
      0.9653786420822144,
      0.9616205096244812,
      0.9350882768630981,
      0.9045941233634949,
      0.9312757253646851,
      0.8686469197273254,
      0.879747748374939,
      0.9056075811386108,
      0.8848721981048584,
      0.8374317288398743,
      0.8497933149337769,
      0.8860027194023132,
      0.869249165058136,
      0.8342110514640808,
      0.8676562309265137,
      0.882821798324585,
      0.8446628451347351,
      0.8150579929351807,
      0.8772848844528198,
      0.8677482604980469,
      0.8039513826370239,
      0.8294693827629089,
      0.887495219707489,
      0.8388780355453491,
      0.7961729168891907,
      0.879631519317627,
      0.9195034503936768,
      0.893030047416687,
      0.9256499409675598,
      0.9677013158798218,
      0.9758832454681396,
      0.9916769862174988,
      0.9966112375259399,
      0.9989286065101624,
      0.9989680051803589,
      0.9975194334983826,
      0.9769024848937988,
      0.9857308268547058,
      0.9892672896385193,
      0.9811769127845764,
      0.9868481159210205,
      0.9925188422203064,
      0.9924213886260986,
      0.9850423336029053,
      0.9903852343559265,
      0.9941895604133606,
      0.9894627332687378,
      0.9869398474693298,
      0.9877977967262268,
      0.9927773475646973,
      0.9895122051239014,
      0.9837697148323059,
      0.9863521456718445,
      0.9933102130889893,
      0.9884007573127747,
      0.9816902279853821,
      0.9872629642486572,
      0.9922356009483337,
      0.9879605770111084,
      0.9821377992630005,
      0.9899832606315613,
      0.9937335252761841,
      0.9878363609313965,
      0.9824633598327637,
      0.9951356649398804,
      0.9957038760185242,
      0.9888073801994324,
      0.9887425303459167,
      0.9969963431358337,
      0.9931840896606445,
      0.9890609979629517,
      0.9962852597236633,
      0.9965633749961853,
      0.9924967288970947,
      0.9950660467147827,
      0.9985596537590027,
      0.9958449602127075,
      0.9925506711006165,
      0.9983212351799011,
      0.9978235363960266,
      0.994168758392334,
      0.9964748620986938,
      0.9989562630653381,
      0.9975601434707642,
      0.9971345067024231,
      0.99930340051651,
      0.9993364810943604,
      0.9986210465431213,
      0.9982938766479492,
      0.997718870639801,
      0.9978434443473816,
      0.998889684677124,
      0.9993521571159363,
      0.9992619752883911,
      0.9991439580917358,
      0.9992173910140991,
      0.9993338584899902,
      0.9993618726730347,
      0.999264121055603,
      0.9987738728523254,
      0.9986830353736877,
      0.9958851337432861,
      0.9883964657783508,
      0.9880855679512024,
      0.9961908459663391,
      0.9945045709609985,
      0.9858565926551819,
      0.9900482892990112,
      0.9954596161842346,
      0.9891366958618164,
      0.9759066104888916,
      0.9836618304252625,
      0.9836604595184326,
      0.994045078754425,
      0.9956947565078735,
      0.9969295263290405,
      0.9948551654815674,
      0.9956832528114319,
      0.997397780418396,
      0.996985137462616,
      0.9944664239883423,
      0.9977406859397888,
      0.9982548952102661,
      0.9963446259498596,
      0.996611475944519,
      0.9980507493019104,
      0.9974672794342041
    ],
    [
      0.14320141077041626,
      0.17751415073871613,
      0.20153920352458954,
      0.21768078207969666,
      0.22883786261081696,
      0.22601258754730225,
      0.22192658483982086,
      0.2140101194381714,
      0.21473495662212372,
      0.19433818757534027,
      0.18678268790245056,
      0.17786242067813873,
      0.16432562470436096,
      0.1603126972913742,
      0.1484297662973404,
      0.14374575018882751,
      0.13103926181793213,
      0.12425607442855835,
      0.11432643234729767,
      0.10574932396411896,
      0.10993308573961258,
      0.10165581852197647,
      0.09567536413669586,
      0.0917213037610054,
      0.09676742553710938,
      0.08436767756938934,
      0.08312211185693741,
      0.07551603019237518,
      0.07690578699111938,
      0.07655856758356094,
      0.07732443511486053,
      0.07740996032953262,
      0.08076424896717072,
      0.0814012736082077,
      0.07990875840187073,
      0.08565385639667511,
      0.08145253360271454,
      0.07767318189144135,
      0.07746932655572891,
      0.0762881487607956,
      0.07027345895767212,
      0.06861194223165512,
      0.07037920504808426,
      0.06711689382791519,
      0.06543152779340744,
      0.06833205372095108,
      0.06828489899635315,
      0.06824180483818054,
      0.07253187149763107,
      0.07249721139669418,
      0.07133599370718002,
      0.06936999410390854,
      0.0703854113817215,
      0.07248371839523315,
      0.0701582059264183,
      0.0703548863530159,
      0.06945691257715225,
      0.07395310699939728,
      0.07103271782398224,
      0.07837841659784317,
      0.07865145802497864,
      0.07723230123519897,
      0.08020354062318802,
      0.0816611722111702,
      0.08592637628316879,
      0.07710933685302734,
      0.08363786339759827,
      0.08260895311832428,
      0.07542982697486877,
      0.07901184260845184,
      0.08625919371843338,
      0.08425585925579071,
      0.07692555338144302,
      0.0859532356262207,
      0.08735515922307968,
      0.09003239870071411,
      0.08969467133283615,
      0.100685253739357,
      0.10275442153215408,
      0.09886020421981812,
      0.10274557769298553,
      0.10977636277675629,
      0.11865057796239853,
      0.12173261493444443,
      0.1234617829322815,
      0.12949883937835693,
      0.12855862081050873,
      0.9984965324401855,
      0.9987443089485168,
      0.9987479448318481,
      0.9990053772926331,
      0.9989035725593567,
      0.9985185265541077,
      0.9960026144981384,
      0.9822862148284912,
      0.9294785261154175,
      0.9397096633911133,
      0.8725931644439697,
      0.8704193830490112,
      0.8696579933166504,
      0.9108021259307861,
      0.9308912754058838,
      0.979482889175415,
      0.9903455972671509,
      0.9961579442024231,
      0.9960681200027466,
      0.9946060180664062,
      0.9957691431045532,
      0.9979872703552246,
      0.9980167746543884,
      0.9958036541938782,
      0.9954075217247009,
      0.9832587242126465,
      0.9639600515365601,
      0.9130797386169434,
      0.8904827833175659,
      0.8959770798683167,
      0.8846688270568848,
      0.9020655155181885,
      0.9111491441726685,
      0.9492930769920349,
      0.9332228302955627,
      0.9690718054771423,
      0.9564360976219177,
      0.9778976440429688,
      0.9759441018104553,
      0.988720178604126,
      0.9916175007820129,
      0.9970259070396423,
      0.9931768178939819,
      0.994638204574585,
      0.9929121136665344,
      0.9817033410072327,
      0.9862910509109497,
      0.9965377449989319,
      0.9989161491394043,
      0.9994261264801025,
      0.9945114254951477,
      0.998745322227478,
      0.9986034631729126,
      0.9994597434997559,
      0.9995224475860596,
      0.9958752393722534,
      0.9953718781471252,
      0.9961754679679871,
      0.9964686036109924,
      0.9938191771507263,
      0.9873949885368347,
      0.9891632795333862,
      0.9925265908241272,
      0.9902927279472351,
      0.9901883006095886,
      0.9973832964897156,
      0.9987178444862366,
      0.9993391036987305,
      0.9996559619903564,
      0.999395489692688,
      0.9994988441467285,
      0.9978575706481934,
      0.9977353811264038,
      0.996816098690033,
      0.997704267501831,
      0.9923149347305298,
      0.9864622354507446,
      0.9829195141792297,
      0.9794245958328247,
      0.9740973114967346,
      0.9619231224060059,
      0.9861865639686584,
      0.9971444606781006,
      0.9986618757247925,
      0.9994040727615356,
      0.9985901117324829,
      0.9956216216087341,
      0.9897271990776062,
      0.9692423343658447,
      0.9328445792198181,
      0.8742638230323792,
      0.8314410448074341,
      0.8732834458351135,
      0.8987263441085815,
      0.9620540142059326,
      0.983821451663971,
      0.9965596199035645,
      0.9970604777336121,
      0.9989960193634033,
      0.9991812109947205,
      0.9994774460792542,
      0.9983974099159241,
      0.9975152611732483,
      0.9833639860153198,
      0.9495054483413696,
      0.9624974131584167,
      0.9442046880722046,
      0.9751052260398865,
      0.9962674379348755,
      0.9971569776535034,
      0.9978001713752747,
      0.9962712526321411,
      0.9951909184455872,
      0.987708330154419,
      0.9764688014984131,
      0.9544193744659424,
      0.9380456209182739,
      0.9388002157211304,
      0.9087502360343933,
      0.9252029657363892,
      0.9687289595603943,
      0.992400586605072,
      0.9815949201583862,
      0.9915863275527954,
      0.9658250212669373,
      0.9984855055809021,
      0.9966168403625488,
      0.995216965675354,
      0.9980145692825317,
      0.9985723495483398,
      0.9987820386886597,
      0.9990713000297546,
      0.998965322971344,
      0.9989481568336487,
      0.9989338517189026,
      0.9975831508636475,
      0.9956763982772827,
      0.9898679256439209,
      0.9724046587944031,
      0.9304078817367554,
      0.9211676120758057,
      0.8997048139572144,
      0.8529190421104431,
      0.837537944316864,
      0.8616270422935486,
      0.9113295674324036,
      0.9560538530349731,
      0.9702850580215454,
      0.9909602403640747,
      0.9926700592041016,
      0.9959462285041809,
      0.9960099458694458,
      0.995551586151123,
      0.9931237697601318,
      0.984066367149353,
      0.9803652167320251,
      0.9851769208908081,
      0.9646002650260925,
      0.9604814648628235,
      0.9337610006332397,
      0.9037948846817017,
      0.9314857721328735,
      0.8684777021408081,
      0.8792895078659058,
      0.9058659076690674,
      0.883756160736084,
      0.8347697854042053,
      0.847937822341919,
      0.8854594230651855,
      0.8687049746513367,
      0.8315213322639465,
      0.8674896955490112,
      0.8831374049186707,
      0.843504786491394,
      0.8164154887199402,
      0.8771393299102783,
      0.8668023347854614,
      0.8021340370178223,
      0.8292837142944336,
      0.8900124430656433,
      0.8390899896621704,
      0.7954412698745728,
      0.8796725869178772,
      0.9185537695884705,
      0.8917704820632935,
      0.9237321019172668,
      0.9668161273002625,
      0.9749806523323059,
      0.9917144775390625,
      0.9967043399810791,
      0.9990168213844299,
      0.9990869164466858,
      0.9978470802307129,
      0.9789326786994934,
      0.9872698783874512,
      0.9902960658073425,
      0.9831485152244568,
      0.9880152344703674,
      0.9930334091186523,
      0.9930278062820435,
      0.9864043593406677,
      0.9909631013870239,
      0.994502067565918,
      0.990229070186615,
      0.9877122044563293,
      0.9881869554519653,
      0.9931542873382568,
      0.9898388385772705,
      0.9841976165771484,
      0.9863619804382324,
      0.9934757351875305,
      0.9887083172798157,
      0.9820258021354675,
      0.9871643781661987,
      0.9927046895027161,
      0.988584041595459,
      0.9828462600708008,
      0.9905539155006409,
      0.9944579005241394,
      0.988976001739502,
      0.9836634397506714,
      0.9954929947853088,
      0.9962520003318787,
      0.9898670315742493,
      0.9894143342971802,
      0.9972546696662903,
      0.9938661456108093,
      0.9898032546043396,
      0.9965094327926636,
      0.9968340992927551,
      0.9930755496025085,
      0.9954580664634705,
      0.9986186027526855,
      0.9960785508155823,
      0.9928638935089111,
      0.9984313249588013,
      0.9979490041732788,
      0.99444180727005,
      0.9967110753059387,
      0.9990328550338745,
      0.9977540969848633,
      0.9973980188369751,
      0.9993767142295837,
      0.9993896484375,
      0.9987180233001709,
      0.9984015226364136,
      0.9978341460227966,
      0.9979276061058044,
      0.9989248514175415,
      0.9993822574615479,
      0.9992818236351013,
      0.999184250831604,
      0.9992549419403076,
      0.9993809461593628,
      0.9994282722473145,
      0.9993360638618469,
      0.9988557696342468,
      0.9987648725509644,
      0.9960237741470337,
      0.9885838627815247,
      0.9883754253387451,
      0.9963899254798889,
      0.9945999979972839,
      0.9860905408859253,
      0.990296483039856,
      0.9956444501876831,
      0.9894623160362244,
      0.9767253398895264,
      0.9844892621040344,
      0.9844538569450378,
      0.9944497346878052,
      0.9960231781005859,
      0.9972057938575745,
      0.9952529072761536,
      0.9960117936134338,
      0.997642993927002,
      0.9972584843635559,
      0.9949406385421753,
      0.9980042576789856,
      0.9984751343727112,
      0.9967542886734009,
      0.9970462918281555,
      0.9983280301094055,
      0.9977908730506897
    ],
    [
      0.14592601358890533,
      0.17971989512443542,
      0.2030746042728424,
      0.21863822638988495,
      0.23399190604686737,
      0.23790661990642548,
      0.23405328392982483,
      0.2310771346092224,
      0.238581120967865,
      0.2098091095685959,
      0.19682812690734863,
      0.19255989789962769,
      0.18077296018600464,
      0.17060895264148712,
      0.15723589062690735,
      0.15099135041236877,
      0.138581320643425,
      0.12776310741901398,
      0.11816462129354477,
      0.11275877058506012,
      0.11302749812602997,
      0.10384887456893921,
      0.09912566840648651,
      0.10050739347934723,
      0.09832869470119476,
      0.087176114320755,
      0.08558017015457153,
      0.07845760136842728,
      0.07682066410779953,
      0.07882657647132874,
      0.0787944495677948,
      0.07862894982099533,
      0.0816713497042656,
      0.07987385988235474,
      0.08016795665025711,
      0.0865541398525238,
      0.08246199786663055,
      0.08032773435115814,
      0.079912930727005,
      0.0801692008972168,
      0.07399119436740875,
      0.07481173425912857,
      0.07542248070240021,
      0.07088229805231094,
      0.0671376883983612,
      0.06951671838760376,
      0.06987521797418594,
      0.06788232177495956,
      0.07378014922142029,
      0.07448076456785202,
      0.07305607944726944,
      0.07073327153921127,
      0.07199180126190186,
      0.07329601049423218,
      0.07242785394191742,
      0.07374175637960434,
      0.07082268595695496,
      0.0751742273569107,
      0.07242710888385773,
      0.08006416261196136,
      0.07756583392620087,
      0.07708429545164108,
      0.08179990202188492,
      0.08275075256824493,
      0.08566352725028992,
      0.07942750304937363,
      0.0859265923500061,
      0.0845332220196724,
      0.0797189399600029,
      0.07941306382417679,
      0.08943776786327362,
      0.08927623182535172,
      0.08046821504831314,
      0.08939747512340546,
      0.09386574476957321,
      0.09154145419597626,
      0.09029886871576309,
      0.10129211097955704,
      0.10468822717666626,
      0.10091942548751831,
      0.1063738614320755,
      0.11448126286268234,
      0.12387008965015411,
      0.12836278975009918,
      0.1294073760509491,
      0.13402168452739716,
      0.13464021682739258,
      0.9986581802368164,
      0.9988848567008972,
      0.9988451600074768,
      0.9990529417991638,
      0.9989452362060547,
      0.9985525608062744,
      0.9961844682693481,
      0.9829992055892944,
      0.9307039976119995,
      0.9409791231155396,
      0.87129807472229,
      0.8706587553024292,
      0.8694593906402588,
      0.9109231233596802,
      0.93101966381073,
      0.9798585772514343,
      0.9906690120697021,
      0.996414840221405,
      0.996417760848999,
      0.995241641998291,
      0.9962376356124878,
      0.9981789588928223,
      0.9981828927993774,
      0.9960325360298157,
      0.9956170916557312,
      0.9835819005966187,
      0.964693546295166,
      0.9144834280014038,
      0.8911217451095581,
      0.8960611820220947,
      0.8838375806808472,
      0.9006662964820862,
      0.9099291563034058,
      0.9484237432479858,
      0.9317482113838196,
      0.9684156775474548,
      0.9551486372947693,
      0.977290153503418,
      0.9755764603614807,
      0.9889037609100342,
      0.9918190836906433,
      0.9971815943717957,
      0.9934017062187195,
      0.9947435855865479,
      0.9928794503211975,
      0.9813843369483948,
      0.9862838387489319,
      0.9966753721237183,
      0.9989683032035828,
      0.9994674921035767,
      0.9948990345001221,
      0.9988477826118469,
      0.9986723065376282,
      0.999491810798645,
      0.9995641112327576,
      0.9962533116340637,
      0.9957965612411499,
      0.9965755343437195,
      0.9968329071998596,
      0.9943203926086426,
      0.9881632924079895,
      0.9898314476013184,
      0.9927992224693298,
      0.9903470277786255,
      0.9902088642120361,
      0.9974928498268127,
      0.9988237619400024,
      0.9994056224822998,
      0.9996911883354187,
      0.9994679093360901,
      0.9995531439781189,
      0.998093843460083,
      0.9979715347290039,
      0.9971307516098022,
      0.9979116320610046,
      0.9927096962928772,
      0.9869247078895569,
      0.9829299449920654,
      0.9790555834770203,
      0.9731684923171997,
      0.9597197771072388,
      0.9851680994033813,
      0.997016966342926,
      0.9986332654953003,
      0.9994449615478516,
      0.9986795783042908,
      0.9956907033920288,
      0.9894917607307434,
      0.9679659008979797,
      0.9303252696990967,
      0.8706039786338806,
      0.8255344033241272,
      0.8684775829315186,
      0.896610677242279,
      0.9608927965164185,
      0.9828848838806152,
      0.996511697769165,
      0.9970437288284302,
      0.9990121722221375,
      0.999204695224762,
      0.9994878172874451,
      0.998315155506134,
      0.9974266886711121,
      0.9821929335594177,
      0.9469809532165527,
      0.9604767560958862,
      0.9420027136802673,
      0.9738810658454895,
      0.9961207509040833,
      0.997217059135437,
      0.9979217648506165,
      0.9964171051979065,
      0.995273768901825,
      0.9877117276191711,
      0.976304829120636,
      0.9542362689971924,
      0.938069224357605,
      0.9394123554229736,
      0.9094517827033997,
      0.9263243079185486,
      0.9698840379714966,
      0.9927318096160889,
      0.9820916652679443,
      0.9919219613075256,
      0.9666804075241089,
      0.9986104965209961,
      0.9968769550323486,
      0.9955307841300964,
      0.9981570243835449,
      0.9986774921417236,
      0.998863935470581,
      0.999144971370697,
      0.9990509748458862,
      0.999016523361206,
      0.9989904165267944,
      0.9977346658706665,
      0.9958757162094116,
      0.9903254508972168,
      0.9728666543960571,
      0.9311364889144897,
      0.9214677810668945,
      0.9000347256660461,
      0.8525970578193665,
      0.8371848464012146,
      0.8620631694793701,
      0.9129468202590942,
      0.9581104516983032,
      0.9709768891334534,
      0.9913703799247742,
      0.9928987622261047,
      0.9961533546447754,
      0.9963367581367493,
      0.9958963394165039,
      0.9936161637306213,
      0.9846174120903015,
      0.980774998664856,
      0.9854718446731567,
      0.9648385047912598,
      0.9604066014289856,
      0.9337454438209534,
      0.9038504958152771,
      0.9325593709945679,
      0.8685425519943237,
      0.8798227906227112,
      0.9070461988449097,
      0.8843346834182739,
      0.8338597416877747,
      0.8479833602905273,
      0.886419415473938,
      0.8687010407447815,
      0.8295258283615112,
      0.8680989146232605,
      0.8841824531555176,
      0.8434237837791443,
      0.8162472248077393,
      0.877660870552063,
      0.8658958077430725,
      0.7988574504852295,
      0.8279228210449219,
      0.8907390236854553,
      0.8348221182823181,
      0.7893056869506836,
      0.8784395456314087,
      0.916567325592041,
      0.886878252029419,
      0.9218073487281799,
      0.9656215310096741,
      0.973410427570343,
      0.9915468692779541,
      0.9967586994171143,
      0.9991037249565125,
      0.9991870522499084,
      0.9981034994125366,
      0.9804959297180176,
      0.988533616065979,
      0.9911647439002991,
      0.9846665263175964,
      0.9888976216316223,
      0.993461549282074,
      0.9935634136199951,
      0.987400233745575,
      0.9914367198944092,
      0.9948533773422241,
      0.9909443259239197,
      0.9883739352226257,
      0.9885801672935486,
      0.9935414791107178,
      0.9903739094734192,
      0.9845841526985168,
      0.9863536357879639,
      0.9936036467552185,
      0.9886724948883057,
      0.9820234179496765,
      0.9871956706047058,
      0.9927493333816528,
      0.9888908267021179,
      0.9831990599632263,
      0.9908552765846252,
      0.9948719143867493,
      0.9897403120994568,
      0.984582781791687,
      0.9958812594413757,
      0.9965976476669312,
      0.9907652735710144,
      0.9900593161582947,
      0.9974615573883057,
      0.9941981434822083,
      0.9904072880744934,
      0.9967766404151917,
      0.9968681931495667,
      0.9932161569595337,
      0.9956498742103577,
      0.9986417293548584,
      0.9961099028587341,
      0.9929226040840149,
      0.9984537363052368,
      0.9979372024536133,
      0.994430661201477,
      0.9967300295829773,
      0.999066174030304,
      0.9978234171867371,
      0.997571587562561,
      0.9994429349899292,
      0.9994506239891052,
      0.9988359808921814,
      0.9985287189483643,
      0.9980551600456238,
      0.9980829358100891,
      0.9990052580833435,
      0.9994235634803772,
      0.9993288516998291,
      0.9992436170578003,
      0.9993197917938232,
      0.9994503855705261,
      0.9995089173316956,
      0.9994250535964966,
      0.998979389667511,
      0.9988882541656494,
      0.9962834715843201,
      0.9889631271362305,
      0.9887258410453796,
      0.9966019988059998,
      0.9948246479034424,
      0.9863174557685852,
      0.9904965162277222,
      0.9957707524299622,
      0.9897370934486389,
      0.9770737290382385,
      0.9846621155738831,
      0.9846595525741577,
      0.994539201259613,
      0.9961018562316895,
      0.9973026514053345,
      0.9954185485839844,
      0.9962156414985657,
      0.9978577494621277,
      0.9974979758262634,
      0.9953933954238892,
      0.998263418674469,
      0.9986876845359802,
      0.9971325397491455,
      0.997445821762085,
      0.998590886592865,
      0.9981071949005127
    ],
    [
      0.14894214272499084,
      0.18902648985385895,
      0.20540207624435425,
      0.23094254732131958,
      0.2523724436759949,
      0.2599810063838959,
      0.2593112885951996,
      0.2639879584312439,
      0.2690142095088959,
      0.24212443828582764,
      0.22978246212005615,
      0.21838650107383728,
      0.20429125428199768,
      0.19037820398807526,
      0.1736323982477188,
      0.16462254524230957,
      0.15447571873664856,
      0.140524759888649,
      0.12724903225898743,
      0.11902283877134323,
      0.12106690555810928,
      0.11326966434717178,
      0.11241109669208527,
      0.10789059102535248,
      0.10605514049530029,
      0.09049035608768463,
      0.09154434502124786,
      0.0853632241487503,
      0.08172126114368439,
      0.08416213095188141,
      0.08423420786857605,
      0.08490870147943497,
      0.08666225522756577,
      0.08213432878255844,
      0.08279895782470703,
      0.0914936438202858,
      0.08404941111803055,
      0.08223986625671387,
      0.08165588974952698,
      0.08279182761907578,
      0.07736116647720337,
      0.07791434228420258,
      0.07832033932209015,
      0.07744927704334259,
      0.07129129767417908,
      0.07571244239807129,
      0.0737915188074112,
      0.07029759883880615,
      0.07909100502729416,
      0.07978622615337372,
      0.07538129389286041,
      0.07468584924936295,
      0.07845600694417953,
      0.07804256677627563,
      0.07906432449817657,
      0.08115320652723312,
      0.07822062820196152,
      0.08225948363542557,
      0.07699716836214066,
      0.08273841440677643,
      0.08249347656965256,
      0.07955989241600037,
      0.08460572361946106,
      0.08531142771244049,
      0.08814390748739243,
      0.08313881605863571,
      0.09120442718267441,
      0.09022773802280426,
      0.08667095005512238,
      0.08521635830402374,
      0.09371103346347809,
      0.09405597299337387,
      0.08788157999515533,
      0.09704026579856873,
      0.10781824588775635,
      0.10131170600652695,
      0.09917813539505005,
      0.10664220154285431,
      0.114415243268013,
      0.11412855982780457,
      0.11769991368055344,
      0.12998266518115997,
      0.13992999494075775,
      0.14741960167884827,
      0.14548173546791077,
      0.1513083279132843,
      0.16208723187446594,
      0.9988160133361816,
      0.9990279078483582,
      0.9989630579948425,
      0.999099612236023,
      0.9989811778068542,
      0.9985806941986084,
      0.9962530732154846,
      0.9832075834274292,
      0.931023120880127,
      0.9405604004859924,
      0.8699634671211243,
      0.8688892722129822,
      0.8674417734146118,
      0.9078004956245422,
      0.9300054311752319,
      0.9795871376991272,
      0.9905473589897156,
      0.9967239499092102,
      0.9970756769180298,
      0.9966752529144287,
      0.9971976280212402,
      0.9984919428825378,
      0.998435378074646,
      0.9963113069534302,
      0.9957316517829895,
      0.9831417798995972,
      0.9639359712600708,
      0.9140750765800476,
      0.890058159828186,
      0.894110918045044,
      0.8804003000259399,
      0.8976817727088928,
      0.9078319072723389,
      0.9464312791824341,
      0.9291383028030396,
      0.9670939445495605,
      0.9529206156730652,
      0.9759405851364136,
      0.9749679565429688,
      0.9891230463981628,
      0.9922664761543274,
      0.9974565505981445,
      0.9937481880187988,
      0.9949289560317993,
      0.9928314089775085,
      0.981130838394165,
      0.9866161346435547,
      0.9969252943992615,
      0.9990929961204529,
      0.9995218515396118,
      0.9955047965049744,
      0.9990143179893494,
      0.998801052570343,
      0.9995473027229309,
      0.9996262788772583,
      0.9968544244766235,
      0.9964737892150879,
      0.9971908330917358,
      0.997409999370575,
      0.9951310753822327,
      0.9894205927848816,
      0.9910340309143066,
      0.9935250878334045,
      0.9908576607704163,
      0.9907492399215698,
      0.997804582118988,
      0.9990231990814209,
      0.9994882345199585,
      0.9997286200523376,
      0.9995660185813904,
      0.9996183514595032,
      0.9984168410301208,
      0.9982889890670776,
      0.9975828528404236,
      0.9982271790504456,
      0.9934169054031372,
      0.9877883195877075,
      0.9831814169883728,
      0.9788429737091064,
      0.9718456268310547,
      0.9577362537384033,
      0.9840338230133057,
      0.996894359588623,
      0.9986546039581299,
      0.9995096325874329,
      0.9988070130348206,
      0.9957787990570068,
      0.989159882068634,
      0.965955376625061,
      0.9272503852844238,
      0.8632949590682983,
      0.8191003799438477,
      0.8651633262634277,
      0.8949193954467773,
      0.959803581237793,
      0.9814130067825317,
      0.996381402015686,
      0.9969375133514404,
      0.9990291595458984,
      0.9992544054985046,
      0.9995240569114685,
      0.9982978105545044,
      0.9973911643028259,
      0.9815540313720703,
      0.9455373287200928,
      0.958499014377594,
      0.9397380948066711,
      0.9734052419662476,
      0.9960668087005615,
      0.9974672794342041,
      0.9981454610824585,
      0.9966000914573669,
      0.9952652454376221,
      0.9872859120368958,
      0.9757845997810364,
      0.9535399675369263,
      0.9378848671913147,
      0.9387481212615967,
      0.9087167382240295,
      0.9261268377304077,
      0.9700248837471008,
      0.9926239252090454,
      0.9816656708717346,
      0.9920039772987366,
      0.9670434594154358,
      0.9988507032394409,
      0.9975822567939758,
      0.9964638352394104,
      0.9985060691833496,
      0.9988659620285034,
      0.9989563226699829,
      0.9992371797561646,
      0.9991863369941711,
      0.9991558194160461,
      0.9990832805633545,
      0.9979438781738281,
      0.9960572123527527,
      0.9904962182044983,
      0.972823441028595,
      0.9304327964782715,
      0.9204638004302979,
      0.8997670412063599,
      0.852441668510437,
      0.8376998901367188,
      0.8626836538314819,
      0.9134641885757446,
      0.9593294262886047,
      0.97129887342453,
      0.991508960723877,
      0.9929343461990356,
      0.9963393211364746,
      0.9966456294059753,
      0.9962718486785889,
      0.9942043423652649,
      0.9852705597877502,
      0.9810702800750732,
      0.9855424761772156,
      0.9645512104034424,
      0.9595332741737366,
      0.9333124756813049,
      0.9047360420227051,
      0.9339691400527954,
      0.869781494140625,
      0.8821160793304443,
      0.9104155898094177,
      0.884737491607666,
      0.8326467275619507,
      0.849495530128479,
      0.8880956172943115,
      0.8676479458808899,
      0.8313238620758057,
      0.8693773150444031,
      0.8855575323104858,
      0.8396223783493042,
      0.8148762583732605,
      0.8762760758399963,
      0.8641715049743652,
      0.796173095703125,
      0.8306968808174133,
      0.891772985458374,
      0.8338819742202759,
      0.7902562618255615,
      0.8821600675582886,
      0.9171501398086548,
      0.8868842720985413,
      0.9206740856170654,
      0.9652876257896423,
      0.9728996157646179,
      0.9915693402290344,
      0.996983528137207,
      0.9992651343345642,
      0.9993613362312317,
      0.9985545873641968,
      0.9836831092834473,
      0.9909043312072754,
      0.9928571581840515,
      0.9875437617301941,
      0.990874707698822,
      0.9945821166038513,
      0.9948013424873352,
      0.9895381331443787,
      0.9928579330444336,
      0.9959916472434998,
      0.9927419424057007,
      0.9905487895011902,
      0.9903223514556885,
      0.994774580001831,
      0.9918291568756104,
      0.9866573214530945,
      0.9876972436904907,
      0.9944563508033752,
      0.9903063178062439,
      0.9844069480895996,
      0.9877653121948242,
      0.9938094019889832,
      0.9905052185058594,
      0.9851990938186646,
      0.991990864276886,
      0.9959741234779358,
      0.991809606552124,
      0.9861534237861633,
      0.9963059425354004,
      0.9973480701446533,
      0.9927307367324829,
      0.991237998008728,
      0.9978709816932678,
      0.9952819347381592,
      0.9915265440940857,
      0.9971734285354614,
      0.9973159432411194,
      0.9940793514251709,
      0.9960594773292542,
      0.9987332820892334,
      0.9964538812637329,
      0.9936292171478271,
      0.9986015558242798,
      0.9981052279472351,
      0.9948188662528992,
      0.9971058964729309,
      0.9991787672042847,
      0.9981198310852051,
      0.9979580044746399,
      0.9995419383049011,
      0.9995388388633728,
      0.9990301132202148,
      0.9987624287605286,
      0.9983600378036499,
      0.9983405470848083,
      0.9991396069526672,
      0.9994885921478271,
      0.9994035363197327,
      0.9993406534194946,
      0.9994148015975952,
      0.999532163143158,
      0.9995980858802795,
      0.9995220899581909,
      0.9991078972816467,
      0.9990208745002747,
      0.9965733289718628,
      0.9894097447395325,
      0.9892488718032837,
      0.9968906044960022,
      0.9951021671295166,
      0.9869241118431091,
      0.9910528063774109,
      0.9960981011390686,
      0.9902902841567993,
      0.978623628616333,
      0.986213207244873,
      0.9860255122184753,
      0.9951443076133728,
      0.9965779781341553,
      0.9976973533630371,
      0.9960163831710815,
      0.996732771396637,
      0.9982104897499084,
      0.9979243278503418,
      0.9960957765579224,
      0.9985895752906799,
      0.9989429712295532,
      0.9976657629013062,
      0.9979419708251953,
      0.998888373374939,
      0.9984882473945618
    ],
    [
      0.14567504823207855,
      0.18381275236606598,
      0.2080337405204773,
      0.2372901737689972,
      0.2649805247783661,
      0.27594491839408875,
      0.2841436266899109,
      0.30088192224502563,
      0.303293913602829,
      0.2916067838668823,
      0.27778103947639465,
      0.26998379826545715,
      0.2429572343826294,
      0.22855235636234283,
      0.20493683218955994,
      0.1860128790140152,
      0.1723366379737854,
      0.15900221467018127,
      0.14092712104320526,
      0.12936940789222717,
      0.1310921013355255,
      0.12217709422111511,
      0.12333433330059052,
      0.11830930411815643,
      0.12065260857343674,
      0.1008823812007904,
      0.10074129700660706,
      0.09639866650104523,
      0.09320274740457535,
      0.09334398061037064,
      0.09359709173440933,
      0.09644320607185364,
      0.09647530317306519,
      0.09249243885278702,
      0.09078195691108704,
      0.09877867996692657,
      0.09546400606632233,
      0.0926060676574707,
      0.09264630079269409,
      0.09563246369361877,
      0.0868086963891983,
      0.08710537850856781,
      0.0894758403301239,
      0.08690100908279419,
      0.07996726781129837,
      0.08329550921916962,
      0.08329139649868011,
      0.08021515607833862,
      0.08741554617881775,
      0.09098372608423233,
      0.08724258095026016,
      0.08395880460739136,
      0.09151139855384827,
      0.0881117507815361,
      0.08970736712217331,
      0.09420370310544968,
      0.08779001235961914,
      0.09200971573591232,
      0.08536794781684875,
      0.09409251809120178,
      0.08978056907653809,
      0.08937585353851318,
      0.09244465082883835,
      0.09521493315696716,
      0.09759292006492615,
      0.09298815578222275,
      0.10494944453239441,
      0.10416606813669205,
      0.09843099862337112,
      0.09390345215797424,
      0.111027792096138,
      0.1092001423239708,
      0.10041098296642303,
      0.11000315845012665,
      0.12091439962387085,
      0.11617173254489899,
      0.11078464239835739,
      0.11841192841529846,
      0.12859082221984863,
      0.12962785363197327,
      0.12975621223449707,
      0.14098483324050903,
      0.1542164385318756,
      0.16609033942222595,
      0.16413193941116333,
      0.17370560765266418,
      0.19214503467082977,
      0.9989688992500305,
      0.9991651177406311,
      0.9990723133087158,
      0.9991756677627563,
      0.9990670084953308,
      0.998646080493927,
      0.9963714480400085,
      0.9831827878952026,
      0.9312676787376404,
      0.9405535459518433,
      0.869035005569458,
      0.8673824071884155,
      0.8643914461135864,
      0.9060859680175781,
      0.9285708665847778,
      0.9791061282157898,
      0.9903277158737183,
      0.9970440864562988,
      0.9976622462272644,
      0.9977326393127441,
      0.9979370832443237,
      0.9987483024597168,
      0.9986929297447205,
      0.9966741800308228,
      0.9958847165107727,
      0.9826574325561523,
      0.9631869792938232,
      0.9128672480583191,
      0.8866313695907593,
      0.8908321857452393,
      0.8744168281555176,
      0.8945016860961914,
      0.9066084623336792,
      0.9450244307518005,
      0.9268731474876404,
      0.966223418712616,
      0.9524997472763062,
      0.976184070110321,
      0.9754090309143066,
      0.9901207685470581,
      0.9931553602218628,
      0.9978609085083008,
      0.9943121671676636,
      0.995256245136261,
      0.9928393363952637,
      0.9806481599807739,
      0.9870595335960388,
      0.9973180890083313,
      0.9992483258247375,
      0.9996030926704407,
      0.9962718486785889,
      0.9992138147354126,
      0.9989628791809082,
      0.9996086359024048,
      0.999697744846344,
      0.9975776672363281,
      0.9973580241203308,
      0.9979429841041565,
      0.99809730052948,
      0.9961872696876526,
      0.9911534190177917,
      0.9926766753196716,
      0.9943597316741943,
      0.9913865327835083,
      0.9909146428108215,
      0.9980989694595337,
      0.9992239475250244,
      0.9996001124382019,
      0.9997805953025818,
      0.9996632933616638,
      0.9996978640556335,
      0.998782753944397,
      0.9986700415611267,
      0.9981822371482849,
      0.9986599087715149,
      0.9947547912597656,
      0.9895120859146118,
      0.9842901229858398,
      0.9792304039001465,
      0.9712069034576416,
      0.9560053944587708,
      0.9827502965927124,
      0.9968191981315613,
      0.9986991882324219,
      0.9995902180671692,
      0.9989959597587585,
      0.9961328506469727,
      0.9893522262573242,
      0.9650764465332031,
      0.926189124584198,
      0.8634854555130005,
      0.8145678043365479,
      0.8596663475036621,
      0.8920875191688538,
      0.9583009481430054,
      0.9799448251724243,
      0.9962946772575378,
      0.9969233274459839,
      0.9990704655647278,
      0.9993048310279846,
      0.9995599985122681,
      0.9982329607009888,
      0.997253954410553,
      0.9800019264221191,
      0.942635715007782,
      0.9558200240135193,
      0.9360107183456421,
      0.9715393781661987,
      0.9957302212715149,
      0.9976317286491394,
      0.9983904957771301,
      0.996860682964325,
      0.9954556822776794,
      0.9873049259185791,
      0.9752013683319092,
      0.9524669051170349,
      0.9369865655899048,
      0.937718391418457,
      0.9063819050788879,
      0.9245108366012573,
      0.9700221419334412,
      0.99238520860672,
      0.9808046817779541,
      0.9919805526733398,
      0.9668751358985901,
      0.9990417957305908,
      0.9980689287185669,
      0.9970974922180176,
      0.9987985491752625,
      0.9990389943122864,
      0.999053418636322,
      0.9993345141410828,
      0.9992997050285339,
      0.9992861151695251,
      0.9991911053657532,
      0.9981797337532043,
      0.9962570667266846,
      0.9905384182929993,
      0.9723676443099976,
      0.9282121062278748,
      0.917527973651886,
      0.8980138301849365,
      0.8510679006576538,
      0.8366942405700684,
      0.8624503016471863,
      0.9135185480117798,
      0.9603590965270996,
      0.9713567495346069,
      0.9916154146194458,
      0.9930597543716431,
      0.996541440486908,
      0.9969249963760376,
      0.9965592622756958,
      0.9946002960205078,
      0.9856693744659424,
      0.9810236096382141,
      0.9852888584136963,
      0.9634020924568176,
      0.958017885684967,
      0.9321200251579285,
      0.9044932126998901,
      0.9336492419242859,
      0.8691287636756897,
      0.8808211088180542,
      0.9103826284408569,
      0.883574903011322,
      0.8302045464515686,
      0.846713125705719,
      0.8864990472793579,
      0.8642622828483582,
      0.826062023639679,
      0.8655322790145874,
      0.8824406266212463,
      0.832322359085083,
      0.8072372674942017,
      0.8734205961227417,
      0.8584025502204895,
      0.7931281328201294,
      0.8305460214614868,
      0.8909919857978821,
      0.82941734790802,
      0.7866828441619873,
      0.8790256381034851,
      0.9135575294494629,
      0.8814326524734497,
      0.9179447889328003,
      0.9639220237731934,
      0.9711902141571045,
      0.9911767244338989,
      0.9971837997436523,
      0.9994145035743713,
      0.9995439648628235,
      0.9990372657775879,
      0.98740154504776,
      0.9933894276618958,
      0.9948586225509644,
      0.9906811714172363,
      0.9930953979492188,
      0.9960371851921082,
      0.9961958527565002,
      0.9919211268424988,
      0.9942533373832703,
      0.9969226121902466,
      0.9943628311157227,
      0.9921478629112244,
      0.9918864369392395,
      0.9958385825157166,
      0.9931187629699707,
      0.9879588484764099,
      0.9886701107025146,
      0.995238721370697,
      0.9921337962150574,
      0.9861562848091125,
      0.9883096814155579,
      0.994682252407074,
      0.9917663931846619,
      0.9857677221298218,
      0.9922280311584473,
      0.9965558052062988,
      0.9925578236579895,
      0.9860022664070129,
      0.9962953329086304,
      0.9975742697715759,
      0.9928165078163147,
      0.9912339448928833,
      0.9980301260948181,
      0.9956001043319702,
      0.9918383955955505,
      0.9972586631774902,
      0.9974712133407593,
      0.9942080974578857,
      0.9961279630661011,
      0.9987845420837402,
      0.996583104133606,
      0.993666410446167,
      0.998642086982727,
      0.9981683492660522,
      0.9949188828468323,
      0.9971648454666138,
      0.9992066621780396,
      0.9982378482818604,
      0.9981592297554016,
      0.9995917081832886,
      0.9995945692062378,
      0.9991631507873535,
      0.9989176392555237,
      0.9985710382461548,
      0.9985342621803284,
      0.9992407560348511,
      0.9995495080947876,
      0.9994861483573914,
      0.9994297027587891,
      0.9994964599609375,
      0.9995949864387512,
      0.9996547698974609,
      0.9995846152305603,
      0.9992114305496216,
      0.9991357326507568,
      0.9968066215515137,
      0.9896493554115295,
      0.9894894957542419,
      0.9970579743385315,
      0.9951897859573364,
      0.9868738055229187,
      0.991089403629303,
      0.9961441159248352,
      0.9901871085166931,
      0.9781936407089233,
      0.9861456155776978,
      0.986117422580719,
      0.9952263832092285,
      0.9966824054718018,
      0.9978194832801819,
      0.9962478280067444,
      0.9969518184661865,
      0.9983792901039124,
      0.9981278777122498,
      0.9964743852615356,
      0.9987591505050659,
      0.9990730881690979,
      0.9979817867279053,
      0.9982289671897888,
      0.999069094657898,
      0.9987272024154663
    ],
    [
      0.15292935073375702,
      0.19475844502449036,
      0.21988341212272644,
      0.24957363307476044,
      0.282948762178421,
      0.29927682876586914,
      0.31003713607788086,
      0.33278805017471313,
      0.33159419894218445,
      0.3305818438529968,
      0.32504066824913025,
      0.31192755699157715,
      0.2861863672733307,
      0.2694166898727417,
      0.23557010293006897,
      0.20161065459251404,
      0.19935335218906403,
      0.18507245182991028,
      0.16439449787139893,
      0.15096445381641388,
      0.15849651396274567,
      0.14009793102741241,
      0.13246190547943115,
      0.13135606050491333,
      0.13843697309494019,
      0.11650046706199646,
      0.11699411273002625,
      0.11039532721042633,
      0.1071987971663475,
      0.10452862083911896,
      0.10732032358646393,
      0.10493429005146027,
      0.10878975689411163,
      0.10383886098861694,
      0.1001647561788559,
      0.11067849397659302,
      0.1080971509218216,
      0.10367628931999207,
      0.10701266676187515,
      0.1110917255282402,
      0.10159747302532196,
      0.09976677596569061,
      0.10483777523040771,
      0.10113552212715149,
      0.09247951954603195,
      0.10346312075853348,
      0.10021182894706726,
      0.09511945396661758,
      0.10616116225719452,
      0.11240856349468231,
      0.10699722915887833,
      0.09920098632574081,
      0.11076768487691879,
      0.10964621603488922,
      0.10873748362064362,
      0.1075766384601593,
      0.10864590108394623,
      0.10919337719678879,
      0.10135778784751892,
      0.10552995651960373,
      0.10309720039367676,
      0.10440915077924728,
      0.09960518777370453,
      0.1075381487607956,
      0.10919783264398575,
      0.1039031445980072,
      0.11414353549480438,
      0.11707918345928192,
      0.11208890378475189,
      0.11045487970113754,
      0.12988562881946564,
      0.1322031319141388,
      0.11371231824159622,
      0.1210385113954544,
      0.13571956753730774,
      0.13820745050907135,
      0.1299867331981659,
      0.13345745205879211,
      0.14910022914409637,
      0.15054017305374146,
      0.1519034206867218,
      0.16663233935832977,
      0.1893547773361206,
      0.19859828054904938,
      0.20347800850868225,
      0.22094252705574036,
      0.23035670816898346,
      0.999187171459198,
      0.9993795156478882,
      0.9993191361427307,
      0.9993212819099426,
      0.9992190003395081,
      0.9987465739250183,
      0.9965485334396362,
      0.9831674695014954,
      0.9316475987434387,
      0.9409228563308716,
      0.8697082996368408,
      0.8686043620109558,
      0.865639328956604,
      0.9065117835998535,
      0.9278080463409424,
      0.9786052703857422,
      0.9899534583091736,
      0.9973509311676025,
      0.9981865882873535,
      0.9985077977180481,
      0.9985281229019165,
      0.9989763498306274,
      0.9989320039749146,
      0.9970331788063049,
      0.9960354566574097,
      0.9819892644882202,
      0.9619129300117493,
      0.9121881723403931,
      0.8837342262268066,
      0.8860478401184082,
      0.8690206408500671,
      0.8913902044296265,
      0.9053856730461121,
      0.9435638189315796,
      0.9251216053962708,
      0.9654238224029541,
      0.9523727297782898,
      0.9765087962150574,
      0.9763098955154419,
      0.9912456274032593,
      0.9942207932472229,
      0.9983107447624207,
      0.9951296448707581,
      0.9956746101379395,
      0.9926601052284241,
      0.9802727103233337,
      0.9874821901321411,
      0.9976755380630493,
      0.9993858337402344,
      0.9996656775474548,
      0.9968885779380798,
      0.9993584156036377,
      0.99908846616745,
      0.9996606707572937,
      0.9997456073760986,
      0.9981442093849182,
      0.9980357885360718,
      0.998510479927063,
      0.9986080527305603,
      0.9970065355300903,
      0.992681622505188,
      0.9940847754478455,
      0.9950659871101379,
      0.9919000864028931,
      0.991025447845459,
      0.9983482956886292,
      0.9993817806243896,
      0.9996917247772217,
      0.9998155832290649,
      0.9997435212135315,
      0.9997652769088745,
      0.9990566968917847,
      0.9989970922470093,
      0.9986933469772339,
      0.9990251064300537,
      0.9959744215011597,
      0.9911642074584961,
      0.9854535460472107,
      0.9796883463859558,
      0.9704874753952026,
      0.9537419676780701,
      0.9813708662986755,
      0.9966868162155151,
      0.9987397193908691,
      0.9996595978736877,
      0.9991751313209534,
      0.9964853525161743,
      0.9895244240760803,
      0.9643323421478271,
      0.9249792098999023,
      0.8607541918754578,
      0.8057758808135986,
      0.8562473654747009,
      0.8922193050384521,
      0.9574363231658936,
      0.9785101413726807,
      0.9961315393447876,
      0.9968951940536499,
      0.9991146326065063,
      0.9993675351142883,
      0.9996019601821899,
      0.9981429576873779,
      0.9970799088478088,
      0.9785013198852539,
      0.9399471879005432,
      0.953406810760498,
      0.9339714646339417,
      0.9709924459457397,
      0.9955865144729614,
      0.9978716969490051,
      0.9986327290534973,
      0.9970221519470215,
      0.9954137802124023,
      0.986472487449646,
      0.9740786552429199,
      0.9506060481071472,
      0.936280369758606,
      0.9367704391479492,
      0.9049056768417358,
      0.9232573509216309,
      0.9693511724472046,
      0.9919319748878479,
      0.9798539876937866,
      0.9921155571937561,
      0.9681792855262756,
      0.9992461800575256,
      0.9986296892166138,
      0.9979302883148193,
      0.999146044254303,
      0.99925696849823,
      0.9991637468338013,
      0.999447226524353,
      0.999433696269989,
      0.9994498491287231,
      0.9993368983268738,
      0.9985174536705017,
      0.9966520071029663,
      0.9909823536872864,
      0.9732393622398376,
      0.9281547665596008,
      0.9175937175750732,
      0.8986705541610718,
      0.8513374924659729,
      0.8374638557434082,
      0.8626010417938232,
      0.9135699272155762,
      0.9606868624687195,
      0.9714028239250183,
      0.9918748736381531,
      0.9936642646789551,
      0.9970894455909729,
      0.9977300763130188,
      0.9972276091575623,
      0.9955942630767822,
      0.9873558282852173,
      0.982572078704834,
      0.9862506985664368,
      0.9642307162284851,
      0.95851731300354,
      0.9318287372589111,
      0.9049617648124695,
      0.9328812956809998,
      0.8676747679710388,
      0.878851592540741,
      0.9104605913162231,
      0.8831492066383362,
      0.8288969993591309,
      0.845693826675415,
      0.8861916065216064,
      0.862462043762207,
      0.8228178024291992,
      0.8633321523666382,
      0.8796424269676208,
      0.8206292390823364,
      0.80158531665802,
      0.8718159198760986,
      0.8546106815338135,
      0.784038782119751,
      0.8302483558654785,
      0.8928664922714233,
      0.828217625617981,
      0.782133936882019,
      0.8815996646881104,
      0.915901780128479,
      0.8824431896209717,
      0.9178187847137451,
      0.96288001537323,
      0.9693504571914673,
      0.9907780885696411,
      0.9973909258842468,
      0.9995452761650085,
      0.999672532081604,
      0.9993312358856201,
      0.9910303950309753,
      0.9952883124351501,
      0.9966003894805908,
      0.9934919476509094,
      0.9951509833335876,
      0.9975714087486267,
      0.9975471496582031,
      0.994360625743866,
      0.9958732724189758,
      0.9980514049530029,
      0.9962096214294434,
      0.9942553043365479,
      0.9944915771484375,
      0.9971781969070435,
      0.995521068572998,
      0.9918086528778076,
      0.9913259148597717,
      0.9963460564613342,
      0.9951009154319763,
      0.9896110892295837,
      0.9894712567329407,
      0.9957506060600281,
      0.9940592050552368,
      0.9874260425567627,
      0.992627739906311,
      0.9972143769264221,
      0.9938257932662964,
      0.9861899018287659,
      0.9963511228561401,
      0.9979323744773865,
      0.9935294985771179,
      0.9914320707321167,
      0.99828040599823,
      0.9962838888168335,
      0.9924489259719849,
      0.9974502921104431,
      0.9979016780853271,
      0.9949889779090881,
      0.9964905977249146,
      0.9989535808563232,
      0.9972414970397949,
      0.9947564601898193,
      0.9988770484924316,
      0.9985367059707642,
      0.9956694841384888,
      0.9976692795753479,
      0.9993643164634705,
      0.9986575245857239,
      0.9986442923545837,
      0.9997039437294006,
      0.9996935129165649,
      0.9993913173675537,
      0.9992112517356873,
      0.9989334940910339,
      0.9988725781440735,
      0.999451220035553,
      0.9996502995491028,
      0.9996181726455688,
      0.9995700120925903,
      0.9996172189712524,
      0.9996840953826904,
      0.9997449517250061,
      0.9996827840805054,
      0.9993538856506348,
      0.9992740154266357,
      0.9971653819084167,
      0.989981472492218,
      0.98967045545578,
      0.9972438216209412,
      0.9953618049621582,
      0.9865435361862183,
      0.9910723567008972,
      0.9962345361709595,
      0.9900127053260803,
      0.9774264097213745,
      0.9863255023956299,
      0.9864873886108398,
      0.9956499934196472,
      0.9972430467605591,
      0.9983700513839722,
      0.9971546530723572,
      0.9976514577865601,
      0.9988160133361816,
      0.9986825585365295,
      0.9974285960197449,
      0.999123752117157,
      0.9993560910224915,
      0.9986242651939392,
      0.9987640380859375,
      0.9993529915809631,
      0.9990876913070679
    ],
    [
      0.16428923606872559,
      0.21777814626693726,
      0.24206937849521637,
      0.27751585841178894,
      0.31137463450431824,
      0.3253849148750305,
      0.33443683385849,
      0.35717058181762695,
      0.35968878865242004,
      0.36080828309059143,
      0.35835331678390503,
      0.34636667370796204,
      0.317082017660141,
      0.31044286489486694,
      0.27614447474479675,
      0.23583586513996124,
      0.23801028728485107,
      0.22372129559516907,
      0.190953329205513,
      0.17641736567020416,
      0.1870523989200592,
      0.1652139276266098,
      0.15027457475662231,
      0.15580517053604126,
      0.15937751531600952,
      0.1337919384241104,
      0.13883636891841888,
      0.13763481378555298,
      0.13086387515068054,
      0.1229955330491066,
      0.13033922016620636,
      0.12633220851421356,
      0.1266089230775833,
      0.12316372990608215,
      0.11905063688755035,
      0.13117854297161102,
      0.12515932321548462,
      0.12086108326911926,
      0.12992657721042633,
      0.13357695937156677,
      0.1268630176782608,
      0.12725593149662018,
      0.13844701647758484,
      0.131637841463089,
      0.12206152081489563,
      0.14205023646354675,
      0.14011505246162415,
      0.12810324132442474,
      0.14150470495224,
      0.1549287736415863,
      0.1487843096256256,
      0.13905052840709686,
      0.15506307780742645,
      0.15289686620235443,
      0.1444483995437622,
      0.13643532991409302,
      0.14071840047836304,
      0.14221377670764923,
      0.13369958102703094,
      0.13912126421928406,
      0.13631106913089752,
      0.13647982478141785,
      0.12595857679843903,
      0.13913947343826294,
      0.14521801471710205,
      0.14064303040504456,
      0.14850971102714539,
      0.15452170372009277,
      0.14329573512077332,
      0.13829609751701355,
      0.1572316735982895,
      0.16039693355560303,
      0.14641737937927246,
      0.1497747302055359,
      0.16658243536949158,
      0.17018413543701172,
      0.16253478825092316,
      0.16248087584972382,
      0.18792863190174103,
      0.1902073323726654,
      0.1968914121389389,
      0.21778929233551025,
      0.25193917751312256,
      0.24953848123550415,
      0.2612999677658081,
      0.2743698060512543,
      0.2621166706085205,
      0.9994011521339417,
      0.9995630979537964,
      0.9995045065879822,
      0.9994229078292847,
      0.9993420243263245,
      0.9987965226173401,
      0.996517539024353,
      0.982179582118988,
      0.9309194684028625,
      0.9399142265319824,
      0.8692092895507812,
      0.8686358332633972,
      0.8655472993850708,
      0.9071395397186279,
      0.9262712001800537,
      0.9774937629699707,
      0.9890944361686707,
      0.9975225925445557,
      0.9985272288322449,
      0.9989967942237854,
      0.9988948702812195,
      0.9991591572761536,
      0.9991182088851929,
      0.9972665905952454,
      0.9959873557090759,
      0.9807907342910767,
      0.9596313834190369,
      0.9106941819190979,
      0.8769819140434265,
      0.8782005310058594,
      0.8607872128486633,
      0.884634256362915,
      0.9000670909881592,
      0.9414912462234497,
      0.9233217239379883,
      0.9644918441772461,
      0.9519839882850647,
      0.9765741229057312,
      0.9772651195526123,
      0.9925234317779541,
      0.9953038692474365,
      0.9987196326255798,
      0.9959626197814941,
      0.9960630536079407,
      0.9924876093864441,
      0.9796263575553894,
      0.9877542853355408,
      0.9979538321495056,
      0.9994874000549316,
      0.9997145533561707,
      0.9974050521850586,
      0.9994718432426453,
      0.9991759061813354,
      0.999700665473938,
      0.9997883439064026,
      0.9986145496368408,
      0.9986152052879333,
      0.9989566206932068,
      0.9990025758743286,
      0.9976769089698792,
      0.9941684603691101,
      0.9955389499664307,
      0.995864748954773,
      0.9924907088279724,
      0.9912617206573486,
      0.9985714554786682,
      0.9995102286338806,
      0.9997599124908447,
      0.99985271692276,
      0.9998022317886353,
      0.9998179078102112,
      0.9992764592170715,
      0.9992584586143494,
      0.9990871548652649,
      0.9993017315864563,
      0.9969973564147949,
      0.9927140474319458,
      0.9866385459899902,
      0.9799059629440308,
      0.9701080918312073,
      0.9510837197303772,
      0.9798579812049866,
      0.9965964555740356,
      0.9987854957580566,
      0.9997167587280273,
      0.9993258118629456,
      0.9968172311782837,
      0.9895566701889038,
      0.963557243347168,
      0.9211986660957336,
      0.8513055443763733,
      0.7986820340156555,
      0.853296160697937,
      0.8904941082000732,
      0.9558478593826294,
      0.9767332077026367,
      0.9959136843681335,
      0.9968910813331604,
      0.9991708397865295,
      0.9994344115257263,
      0.9996523261070251,
      0.9981478452682495,
      0.9969972372055054,
      0.9772881269454956,
      0.9378764629364014,
      0.9511021375656128,
      0.9319405555725098,
      0.9699704051017761,
      0.9953528642654419,
      0.9980106949806213,
      0.9988099932670593,
      0.9971441030502319,
      0.9954453706741333,
      0.9857934713363647,
      0.9724648594856262,
      0.9475124478340149,
      0.9331060647964478,
      0.9332036972045898,
      0.9001885652542114,
      0.9207042455673218,
      0.9667629599571228,
      0.991185188293457,
      0.9785287380218506,
      0.9921406507492065,
      0.9686815738677979,
      0.9994233250617981,
      0.9991047382354736,
      0.9986591935157776,
      0.9994349479675293,
      0.9994427561759949,
      0.999261200428009,
      0.9995458126068115,
      0.9995517730712891,
      0.9995924234390259,
      0.9994704723358154,
      0.9988111257553101,
      0.9969768524169922,
      0.9910457730293274,
      0.9728925824165344,
      0.9263641238212585,
      0.9147448539733887,
      0.8968604803085327,
      0.8497695922851562,
      0.8362278342247009,
      0.8618164658546448,
      0.912926435470581,
      0.9591667652130127,
      0.9700137376785278,
      0.9913132190704346,
      0.9937876462936401,
      0.9973998069763184,
      0.9982575178146362,
      0.9978418946266174,
      0.9965542554855347,
      0.9888979196548462,
      0.9836508631706238,
      0.9866056442260742,
      0.9632976651191711,
      0.9564892053604126,
      0.929760217666626,
      0.903691291809082,
      0.9315340518951416,
      0.8662713170051575,
      0.8773931264877319,
      0.9109477996826172,
      0.8823192119598389,
      0.8264736533164978,
      0.8435128927230835,
      0.8848450183868408,
      0.857094943523407,
      0.8093110918998718,
      0.8596115708351135,
      0.8751813769340515,
      0.8052606582641602,
      0.7892799377441406,
      0.8682533502578735,
      0.847403883934021,
      0.7801620364189148,
      0.8301591277122498,
      0.8944077491760254,
      0.8313127756118774,
      0.7864042520523071,
      0.8864930868148804,
      0.9181786775588989,
      0.8839994668960571,
      0.9174006581306458,
      0.9617127180099487,
      0.9674931168556213,
      0.9907216429710388,
      0.9976511597633362,
      0.9996529817581177,
      0.9997669458389282,
      0.9995245933532715,
      0.9941663146018982,
      0.9971306920051575,
      0.9979321360588074,
      0.996042013168335,
      0.9973313808441162,
      0.9987026453018188,
      0.9986028671264648,
      0.9966726303100586,
      0.9975911974906921,
      0.9988901019096375,
      0.9978744387626648,
      0.9964945912361145,
      0.9964480400085449,
      0.9982041120529175,
      0.9976561069488525,
      0.9955542683601379,
      0.9931055903434753,
      0.9971190094947815,
      0.9970765113830566,
      0.9921138286590576,
      0.9898266196250916,
      0.9965131878852844,
      0.9959433674812317,
      0.988347053527832,
      0.9923689961433411,
      0.997658371925354,
      0.9947026371955872,
      0.9855034947395325,
      0.9960850477218628,
      0.9982279539108276,
      0.9939100742340088,
      0.9911842942237854,
      0.9985434412956238,
      0.9971056580543518,
      0.993308961391449,
      0.9976509809494019,
      0.9984281063079834,
      0.9960941672325134,
      0.9970293045043945,
      0.9991583228111267,
      0.9981140494346619,
      0.9963276386260986,
      0.9991773366928101,
      0.999025821685791,
      0.9968221187591553,
      0.9983986020088196,
      0.9995390772819519,
      0.9990845918655396,
      0.9991044998168945,
      0.9998029470443726,
      0.9997797012329102,
      0.9995923638343811,
      0.999480128288269,
      0.9992843866348267,
      0.9992256164550781,
      0.9996234178543091,
      0.9997298121452332,
      0.9997145533561707,
      0.9996837973594666,
      0.9997192025184631,
      0.9997617602348328,
      0.9998267889022827,
      0.999775230884552,
      0.9994969367980957,
      0.999413013458252,
      0.9975438117980957,
      0.9903838634490967,
      0.9900432229042053,
      0.9975245594978333,
      0.9955271482467651,
      0.9862017631530762,
      0.99120032787323,
      0.9963911771774292,
      0.9896220564842224,
      0.976862907409668,
      0.9871322512626648,
      0.9875502586364746,
      0.9963686466217041,
      0.9979787468910217,
      0.998967170715332,
      0.9981899857521057,
      0.9984517097473145,
      0.9992537498474121,
      0.9992126226425171,
      0.998410701751709,
      0.9994770884513855,
      0.9996198415756226,
      0.9992249608039856,
      0.9992892742156982,
      0.9996114373207092,
      0.9994206428527832
    ],
    [
      0.1878158152103424,
      0.2451595962047577,
      0.26807063817977905,
      0.31203731894493103,
      0.3364298939704895,
      0.34815144538879395,
      0.36145851016044617,
      0.38567376136779785,
      0.3772716522216797,
      0.3752853572368622,
      0.3688315749168396,
      0.34823620319366455,
      0.33392494916915894,
      0.3332735300064087,
      0.29340291023254395,
      0.2587641477584839,
      0.2722068130970001,
      0.25638195872306824,
      0.21196714043617249,
      0.21441596746444702,
      0.2275606393814087,
      0.19515949487686157,
      0.1788274049758911,
      0.19241544604301453,
      0.18852482736110687,
      0.16176630556583405,
      0.1799110472202301,
      0.1686812937259674,
      0.15208914875984192,
      0.14947351813316345,
      0.15968909859657288,
      0.15556803345680237,
      0.1525200754404068,
      0.14637801051139832,
      0.14475074410438538,
      0.15555652976036072,
      0.14941608905792236,
      0.14118067920207977,
      0.1633637547492981,
      0.1648084968328476,
      0.1511009931564331,
      0.15857727825641632,
      0.1744886338710785,
      0.16296261548995972,
      0.15726782381534576,
      0.18778139352798462,
      0.18873363733291626,
      0.17526981234550476,
      0.18631711602210999,
      0.21925607323646545,
      0.21237292885780334,
      0.18640324473381042,
      0.22640714049339294,
      0.23026521503925323,
      0.1999005228281021,
      0.18897046148777008,
      0.20153509080410004,
      0.19702166318893433,
      0.1767616868019104,
      0.1826460361480713,
      0.18979787826538086,
      0.18050019443035126,
      0.16316372156143188,
      0.1826637089252472,
      0.18433988094329834,
      0.1690519005060196,
      0.1716720461845398,
      0.19108155369758606,
      0.1823498010635376,
      0.16757941246032715,
      0.18961583077907562,
      0.19982509315013885,
      0.18420594930648804,
      0.18406763672828674,
      0.2087440937757492,
      0.21699747443199158,
      0.2038976550102234,
      0.20800958573818207,
      0.23242247104644775,
      0.23426292836666107,
      0.24438735842704773,
      0.2621365189552307,
      0.28347525000572205,
      0.28900718688964844,
      0.2928594946861267,
      0.2948634624481201,
      0.2784276008605957,
      0.9995843172073364,
      0.9997266530990601,
      0.9996713995933533,
      0.9995105266571045,
      0.9994481801986694,
      0.9988145232200623,
      0.9963239431381226,
      0.980706512928009,
      0.9295717477798462,
      0.9386383891105652,
      0.8696314096450806,
      0.8695437908172607,
      0.8641316890716553,
      0.907975435256958,
      0.9246757626533508,
      0.9763381481170654,
      0.9882735013961792,
      0.9977073073387146,
      0.9988049268722534,
      0.9993298053741455,
      0.999204695224762,
      0.999354898929596,
      0.999299943447113,
      0.9975970983505249,
      0.9960250854492188,
      0.9796966314315796,
      0.9572197794914246,
      0.9104138016700745,
      0.8738361597061157,
      0.8746941089630127,
      0.8548482656478882,
      0.8791612982749939,
      0.8984914422035217,
      0.939895749092102,
      0.9218543767929077,
      0.9634220600128174,
      0.9513472318649292,
      0.9767568111419678,
      0.9787753820419312,
      0.99407559633255,
      0.9966163039207458,
      0.9990887641906738,
      0.9967458844184875,
      0.9966508150100708,
      0.9927968382835388,
      0.9799153208732605,
      0.9886889457702637,
      0.9983696341514587,
      0.9996020793914795,
      0.9997642636299133,
      0.9979081153869629,
      0.9995847344398499,
      0.9993249773979187,
      0.9997487664222717,
      0.9998246431350708,
      0.9990333914756775,
      0.9991431832313538,
      0.9993367195129395,
      0.9993489384651184,
      0.9982978701591492,
      0.9957852959632874,
      0.9970630407333374,
      0.99703049659729,
      0.9941421747207642,
      0.9923095107078552,
      0.9988956451416016,
      0.9996375441551208,
      0.9998161792755127,
      0.9998847842216492,
      0.9998472332954407,
      0.9998618364334106,
      0.9994506239891052,
      0.9994529485702515,
      0.9993768930435181,
      0.9995226263999939,
      0.9978960156440735,
      0.9943869113922119,
      0.9881442785263062,
      0.9804748296737671,
      0.969524085521698,
      0.9493072032928467,
      0.9784141182899475,
      0.9965781569480896,
      0.9988598823547363,
      0.9997698664665222,
      0.9994699954986572,
      0.9972394108772278,
      0.9896984100341797,
      0.9624131917953491,
      0.9176579713821411,
      0.8491950631141663,
      0.7935152053833008,
      0.8512014746665955,
      0.8934493064880371,
      0.9530074000358582,
      0.974628210067749,
      0.995698094367981,
      0.9968755841255188,
      0.9992197751998901,
      0.9994959831237793,
      0.9997158646583557,
      0.9982439875602722,
      0.9970740079879761,
      0.9762155413627625,
      0.9360607862472534,
      0.949296236038208,
      0.9302441477775574,
      0.9685887098312378,
      0.9951343536376953,
      0.9981990456581116,
      0.9989583492279053,
      0.9973269701004028,
      0.9954729676246643,
      0.985261082649231,
      0.9706976413726807,
      0.9449045658111572,
      0.9309085011482239,
      0.9295846819877625,
      0.8955286741256714,
      0.9177017211914062,
      0.9639415144920349,
      0.9902536869049072,
      0.9767367839813232,
      0.9921168684959412,
      0.9692562222480774,
      0.9995946884155273,
      0.9994962215423584,
      0.9992343187332153,
      0.9996721148490906,
      0.9996179342269897,
      0.9993625283241272,
      0.9996427893638611,
      0.9996706247329712,
      0.9997345209121704,
      0.999613344669342,
      0.9991527795791626,
      0.9974305629730225,
      0.9909563064575195,
      0.9718379974365234,
      0.9237912893295288,
      0.9109259843826294,
      0.8931930065155029,
      0.8460013270378113,
      0.826530933380127,
      0.8592700362205505,
      0.9115209579467773,
      0.9558408260345459,
      0.967136025428772,
      0.9899634718894958,
      0.99359530210495,
      0.9976916909217834,
      0.9987654089927673,
      0.9985116124153137,
      0.9976236820220947,
      0.9913404583930969,
      0.9854718446731567,
      0.9870591163635254,
      0.9612159132957458,
      0.9523376226425171,
      0.924630880355835,
      0.9009349942207336,
      0.9289592504501343,
      0.8647589683532715,
      0.8760640621185303,
      0.9106028079986572,
      0.8799179792404175,
      0.822756290435791,
      0.840240478515625,
      0.8813077807426453,
      0.8409468531608582,
      0.7943133115768433,
      0.8545989394187927,
      0.871435284614563,
      0.7914184331893921,
      0.7867900133132935,
      0.8657950162887573,
      0.8452189564704895,
      0.778809666633606,
      0.8342066407203674,
      0.8971236944198608,
      0.8362215757369995,
      0.7963725924491882,
      0.8921198844909668,
      0.9210250377655029,
      0.8862404823303223,
      0.9164299964904785,
      0.9604070782661438,
      0.9675942659378052,
      0.9916021823883057,
      0.9981983304023743,
      0.999765157699585,
      0.9998409748077393,
      0.9996660947799683,
      0.996453583240509,
      0.9984607100486755,
      0.9988446235656738,
      0.9978832006454468,
      0.9987146258354187,
      0.9993823170661926,
      0.9993096590042114,
      0.9984837174415588,
      0.9990710616111755,
      0.999457597732544,
      0.9989641904830933,
      0.998484194278717,
      0.9981295466423035,
      0.9989429712295532,
      0.9988916516304016,
      0.9976487755775452,
      0.9945313930511475,
      0.9977752566337585,
      0.9982565641403198,
      0.993784487247467,
      0.9898722767829895,
      0.9971036911010742,
      0.9972894191741943,
      0.9892670512199402,
      0.9922725558280945,
      0.998114287853241,
      0.9956262707710266,
      0.9847199320793152,
      0.996027410030365,
      0.998616099357605,
      0.9945708513259888,
      0.9909381866455078,
      0.9988211989402771,
      0.9979372620582581,
      0.9940888285636902,
      0.9978904724121094,
      0.9990465044975281,
      0.9976197481155396,
      0.9977107048034668,
      0.9994628429412842,
      0.9991285800933838,
      0.9981579780578613,
      0.9995021820068359,
      0.9995121955871582,
      0.998548686504364,
      0.9991623759269714,
      0.9997053146362305,
      0.9994982481002808,
      0.9994856119155884,
      0.9998801350593567,
      0.999854564666748,
      0.9997590184211731,
      0.9996955394744873,
      0.9995690584182739,
      0.9995456337928772,
      0.9997780919075012,
      0.9998036026954651,
      0.9998034834861755,
      0.9997831583023071,
      0.9998099207878113,
      0.9998321533203125,
      0.999893069267273,
      0.9998544454574585,
      0.9996391534805298,
      0.9995453357696533,
      0.9979422688484192,
      0.990541934967041,
      0.9899658560752869,
      0.9976948499679565,
      0.9954701662063599,
      0.9847223162651062,
      0.9910306334495544,
      0.9964390397071838,
      0.9885715246200562,
      0.9754645824432373,
      0.988158643245697,
      0.9886506795883179,
      0.9970546960830688,
      0.9986814856529236,
      0.9994628429412842,
      0.9990957379341125,
      0.9991626143455505,
      0.9996134042739868,
      0.9996118545532227,
      0.9991902112960815,
      0.9997349381446838,
      0.9998041391372681,
      0.9996253848075867,
      0.9996441006660461,
      0.9997949600219727,
      0.9996734261512756
    ],
    [
      0.21591153740882874,
      0.2791680097579956,
      0.30667322874069214,
      0.34970346093177795,
      0.36594071984291077,
      0.37568163871765137,
      0.3812118470668793,
      0.3999149799346924,
      0.3813701570034027,
      0.37882423400878906,
      0.3749637007713318,
      0.34508076310157776,
      0.3532477021217346,
      0.35042572021484375,
      0.30625832080841064,
      0.2867761254310608,
      0.3066865801811218,
      0.29580676555633545,
      0.25246334075927734,
      0.2696634829044342,
      0.26829397678375244,
      0.24008071422576904,
      0.23284059762954712,
      0.23552265763282776,
      0.228295236825943,
      0.2079765498638153,
      0.23181606829166412,
      0.20939910411834717,
      0.1918828785419464,
      0.19000555574893951,
      0.20399920642375946,
      0.20315146446228027,
      0.19653533399105072,
      0.18535469472408295,
      0.1931585967540741,
      0.20153000950813293,
      0.1848343163728714,
      0.18285244703292847,
      0.20616431534290314,
      0.2023276686668396,
      0.19326624274253845,
      0.20134751498699188,
      0.2219967544078827,
      0.21232245862483978,
      0.20397216081619263,
      0.2360968440771103,
      0.2480914443731308,
      0.23673635721206665,
      0.24826642870903015,
      0.2981928288936615,
      0.2920961380004883,
      0.26041385531425476,
      0.2874120771884918,
      0.3072758913040161,
      0.265250563621521,
      0.2510780096054077,
      0.27285847067832947,
      0.27475792169570923,
      0.23253297805786133,
      0.24668170511722565,
      0.2565702795982361,
      0.2413015514612198,
      0.21450236439704895,
      0.24102354049682617,
      0.24186289310455322,
      0.22189535200595856,
      0.21843598783016205,
      0.24707284569740295,
      0.24379409849643707,
      0.22552037239074707,
      0.23322346806526184,
      0.25912341475486755,
      0.24462094902992249,
      0.23254993557929993,
      0.2525060474872589,
      0.27213025093078613,
      0.2582743167877197,
      0.2605047821998596,
      0.2810898423194885,
      0.279339075088501,
      0.2910773754119873,
      0.3007494807243347,
      0.3175945281982422,
      0.3135073482990265,
      0.3167714476585388,
      0.3083055913448334,
      0.2894725203514099,
      0.9996997714042664,
      0.9998102784156799,
      0.9997628331184387,
      0.9995819926261902,
      0.9995318055152893,
      0.9988449811935425,
      0.996089518070221,
      0.9786592721939087,
      0.9281363487243652,
      0.9372135996818542,
      0.8724735975265503,
      0.8736324906349182,
      0.8677349090576172,
      0.9098905920982361,
      0.9246885776519775,
      0.9754940271377563,
      0.9874112010002136,
      0.9977661967277527,
      0.9989084601402283,
      0.9994823336601257,
      0.9993991851806641,
      0.9994838237762451,
      0.9994001388549805,
      0.9978028535842896,
      0.9959370493888855,
      0.9789621829986572,
      0.955733597278595,
      0.9075615406036377,
      0.8713025450706482,
      0.8713847398757935,
      0.8507185578346252,
      0.8780220150947571,
      0.9000713229179382,
      0.9392096996307373,
      0.9227071404457092,
      0.9624475240707397,
      0.95066237449646,
      0.9769819974899292,
      0.9798358678817749,
      0.9951812624931335,
      0.9974107146263123,
      0.9993115067481995,
      0.9974561333656311,
      0.9972978830337524,
      0.9935492277145386,
      0.980962872505188,
      0.9899364709854126,
      0.9987699389457703,
      0.9997028708457947,
      0.9998137950897217,
      0.9983118772506714,
      0.9996764063835144,
      0.9994640350341797,
      0.9997956156730652,
      0.9998558163642883,
      0.999282717704773,
      0.9994206428527832,
      0.9995467662811279,
      0.9995553493499756,
      0.9987179040908813,
      0.996961236000061,
      0.9980793595314026,
      0.9980023503303528,
      0.9957939982414246,
      0.9936113953590393,
      0.9991614818572998,
      0.9997279047966003,
      0.9998583793640137,
      0.9999076128005981,
      0.9998792409896851,
      0.9998902678489685,
      0.9995652437210083,
      0.9995653629302979,
      0.9995413422584534,
      0.9996490478515625,
      0.9984712600708008,
      0.9956992268562317,
      0.989651620388031,
      0.9815620183944702,
      0.9698992967605591,
      0.9502858519554138,
      0.9779404401779175,
      0.9966976642608643,
      0.9989295601844788,
      0.9998021125793457,
      0.9995548129081726,
      0.9975320100784302,
      0.9899674654006958,
      0.9615424871444702,
      0.9174944162368774,
      0.8538240194320679,
      0.7907037734985352,
      0.8537728190422058,
      0.8975905776023865,
      0.9524953961372375,
      0.9733465313911438,
      0.9955689907073975,
      0.9968215227127075,
      0.9992563128471375,
      0.9995409846305847,
      0.999762237071991,
      0.998437762260437,
      0.9972926378250122,
      0.9765719771385193,
      0.9382668137550354,
      0.9484131336212158,
      0.9317893981933594,
      0.9682275652885437,
      0.9950982332229614,
      0.99834805727005,
      0.9990741610527039,
      0.9975649118423462,
      0.9957678318023682,
      0.985291063785553,
      0.9697739481925964,
      0.9440735578536987,
      0.9304379820823669,
      0.9276688694953918,
      0.892932116985321,
      0.9152318239212036,
      0.9615927934646606,
      0.9894993901252747,
      0.9745513796806335,
      0.9920419454574585,
      0.9701211452484131,
      0.9996474981307983,
      0.999669075012207,
      0.9994734525680542,
      0.999779999256134,
      0.9997087121009827,
      0.9994291663169861,
      0.9997097253799438,
      0.9997391700744629,
      0.9998121857643127,
      0.9997007250785828,
      0.9993671178817749,
      0.9977996945381165,
      0.9906004071235657,
      0.9697751998901367,
      0.922021746635437,
      0.9080296754837036,
      0.8908565640449524,
      0.8373483419418335,
      0.8014353513717651,
      0.8534936904907227,
      0.9098028540611267,
      0.9527720212936401,
      0.9636422395706177,
      0.988490879535675,
      0.9933509230613708,
      0.9978978037834167,
      0.9990625977516174,
      0.9988399744033813,
      0.9982165098190308,
      0.992832601070404,
      0.9866927266120911,
      0.9871972799301147,
      0.9603975415229797,
      0.9475411772727966,
      0.9191458225250244,
      0.8995770215988159,
      0.9260095357894897,
      0.863378643989563,
      0.8731893301010132,
      0.9083360433578491,
      0.8786933422088623,
      0.8133237957954407,
      0.8374298214912415,
      0.8792916536331177,
      0.8276804685592651,
      0.7827010154724121,
      0.8504635691642761,
      0.8701761960983276,
      0.7834458351135254,
      0.7893065214157104,
      0.8686667084693909,
      0.8510022163391113,
      0.7833726406097412,
      0.8411310315132141,
      0.9028445482254028,
      0.8470979332923889,
      0.8095346093177795,
      0.9000040292739868,
      0.9251924753189087,
      0.8918251991271973,
      0.9187896847724915,
      0.9604373574256897,
      0.9684599041938782,
      0.9924888610839844,
      0.9986162781715393,
      0.9998298287391663,
      0.9998840689659119,
      0.9997482895851135,
      0.9975684881210327,
      0.9990828037261963,
      0.9992877840995789,
      0.9987455606460571,
      0.9992541670799255,
      0.9996196627616882,
      0.9995861053466797,
      0.9991223812103271,
      0.9994707107543945,
      0.9996672868728638,
      0.9993826150894165,
      0.9992159605026245,
      0.9988572001457214,
      0.9992923736572266,
      0.999347448348999,
      0.9985579252243042,
      0.9954697489738464,
      0.9981991648674011,
      0.9988135099411011,
      0.9949124455451965,
      0.9902014136314392,
      0.9974914193153381,
      0.9980746507644653,
      0.9901235699653625,
      0.9922778606414795,
      0.998379647731781,
      0.996329665184021,
      0.984292209148407,
      0.9960952997207642,
      0.9988530874252319,
      0.9950767159461975,
      0.9906290173530579,
      0.99897301197052,
      0.9984570741653442,
      0.9945704340934753,
      0.9979584217071533,
      0.9993641972541809,
      0.9984861612319946,
      0.998193085193634,
      0.9996393322944641,
      0.9995632767677307,
      0.999064028263092,
      0.999682605266571,
      0.9997357726097107,
      0.9993408918380737,
      0.9995306730270386,
      0.999796450138092,
      0.9996961951255798,
      0.9996656775474548,
      0.9999197125434875,
      0.9998948574066162,
      0.9998340010643005,
      0.9997944831848145,
      0.9997027516365051,
      0.9997068643569946,
      0.9998543858528137,
      0.9998548626899719,
      0.9998548030853271,
      0.9998403191566467,
      0.9998612403869629,
      0.9998738169670105,
      0.9999287128448486,
      0.999900758266449,
      0.9997283816337585,
      0.9996230602264404,
      0.9982267618179321,
      0.9906826019287109,
      0.9898667335510254,
      0.9977647066116333,
      0.9952977299690247,
      0.9837444424629211,
      0.9909883737564087,
      0.9964948296546936,
      0.9875785112380981,
      0.9746459126472473,
      0.9892483949661255,
      0.9900929927825928,
      0.9977169036865234,
      0.9991609454154968,
      0.9997066259384155,
      0.9995329976081848,
      0.9995361566543579,
      0.9997869729995728,
      0.9997965097427368,
      0.9995577931404114,
      0.9998546242713928,
      0.9998894929885864,
      0.9997994899749756,
      0.9998052716255188,
      0.9998828768730164,
      0.9997981190681458
    ],
    [
      0.24285347759723663,
      0.31014150381088257,
      0.33269476890563965,
      0.37735164165496826,
      0.3898850679397583,
      0.400645911693573,
      0.40421262383461,
      0.4183672070503235,
      0.4070677161216736,
      0.40955477952957153,
      0.3908679485321045,
      0.3595528304576874,
      0.38114118576049805,
      0.3777124881744385,
      0.33003613352775574,
      0.3225352466106415,
      0.33945921063423157,
      0.32619771361351013,
      0.28588277101516724,
      0.3044854700565338,
      0.28933173418045044,
      0.2579598128795624,
      0.25039342045783997,
      0.25368621945381165,
      0.24297240376472473,
      0.22384542226791382,
      0.2490796148777008,
      0.23302757740020752,
      0.21593864262104034,
      0.2125169187784195,
      0.22862017154693604,
      0.23087355494499207,
      0.23008346557617188,
      0.2198139727115631,
      0.23858800530433655,
      0.25271719694137573,
      0.2277718335390091,
      0.22859463095664978,
      0.2543594539165497,
      0.24999555945396423,
      0.23842041194438934,
      0.2469145655632019,
      0.2633245289325714,
      0.2548772990703583,
      0.2471167892217636,
      0.27691635489463806,
      0.2921261191368103,
      0.2857087254524231,
      0.29249995946884155,
      0.3386027216911316,
      0.33535271883010864,
      0.3032072186470032,
      0.3147265315055847,
      0.35093605518341064,
      0.3075212240219116,
      0.2871544063091278,
      0.3433563709259033,
      0.32450926303863525,
      0.27893364429473877,
      0.28897181153297424,
      0.3137638568878174,
      0.2844119668006897,
      0.25687676668167114,
      0.27662521600723267,
      0.27682098746299744,
      0.25807175040245056,
      0.25520265102386475,
      0.28955256938934326,
      0.2839715778827667,
      0.2644558846950531,
      0.2710093855857849,
      0.3063829243183136,
      0.2971690893173218,
      0.2710844576358795,
      0.2969140410423279,
      0.31660258769989014,
      0.3069041967391968,
      0.30190223455429077,
      0.3221103549003601,
      0.3231639564037323,
      0.3349929451942444,
      0.3351972699165344,
      0.3443366587162018,
      0.33795154094696045,
      0.3358418345451355,
      0.31502142548561096,
      0.28885048627853394,
      0.9997472167015076,
      0.9998459219932556,
      0.9997949004173279,
      0.9995945692062378,
      0.9995309114456177,
      0.9987590312957764,
      0.9956827163696289,
      0.9766979813575745,
      0.9283269643783569,
      0.9375574588775635,
      0.8772484660148621,
      0.8795015811920166,
      0.8724743127822876,
      0.9119853973388672,
      0.9261037111282349,
      0.9745397567749023,
      0.9867386817932129,
      0.9977577924728394,
      0.9989537596702576,
      0.9995633959770203,
      0.9994997978210449,
      0.9995576739311218,
      0.9994560480117798,
      0.9978702068328857,
      0.9958928227424622,
      0.9785418510437012,
      0.9546892046928406,
      0.9087343811988831,
      0.8716557025909424,
      0.8709748983383179,
      0.8480700254440308,
      0.8793411254882812,
      0.9027673006057739,
      0.9402722120285034,
      0.9242632389068604,
      0.9632989764213562,
      0.95290207862854,
      0.978859543800354,
      0.9824250340461731,
      0.9964016079902649,
      0.9981615543365479,
      0.9994772672653198,
      0.9980395436286926,
      0.9977306127548218,
      0.9937729835510254,
      0.9816139936447144,
      0.9908162951469421,
      0.9990029335021973,
      0.9997626543045044,
      0.9998451471328735,
      0.9985695481300354,
      0.9997308254241943,
      0.9995405673980713,
      0.9998223781585693,
      0.9998750686645508,
      0.9994117617607117,
      0.9995646476745605,
      0.999654233455658,
      0.9996649622917175,
      0.9989652037620544,
      0.9976323246955872,
      0.9986112117767334,
      0.9985303282737732,
      0.9965407252311707,
      0.9942232370376587,
      0.9992851614952087,
      0.9997726082801819,
      0.9998807311058044,
      0.9999212026596069,
      0.9998982548713684,
      0.9999089241027832,
      0.9996520280838013,
      0.9996458292007446,
      0.9996517896652222,
      0.9997391700744629,
      0.9989265203475952,
      0.9968976974487305,
      0.9912950992584229,
      0.9828296303749084,
      0.9707164764404297,
      0.9518142342567444,
      0.9777579307556152,
      0.996839165687561,
      0.9990120530128479,
      0.9998264908790588,
      0.9996281862258911,
      0.9979020953178406,
      0.9906963109970093,
      0.9621917605400085,
      0.9191659092903137,
      0.8578791618347168,
      0.7974022626876831,
      0.8569962978363037,
      0.9021307826042175,
      0.9521347880363464,
      0.9736102223396301,
      0.9957032203674316,
      0.9969450235366821,
      0.9992998838424683,
      0.9995774626731873,
      0.9997814893722534,
      0.9985340237617493,
      0.9973629117012024,
      0.976570188999176,
      0.9403111934661865,
      0.9500633478164673,
      0.9347958564758301,
      0.968742847442627,
      0.9952069520950317,
      0.9985523819923401,
      0.9991539716720581,
      0.9977748394012451,
      0.9959546327590942,
      0.9853732585906982,
      0.9690545201301575,
      0.9436505436897278,
      0.9304673671722412,
      0.9268956184387207,
      0.8903211355209351,
      0.9133470058441162,
      0.9598584771156311,
      0.9888654947280884,
      0.9729465842247009,
      0.9917623400688171,
      0.9699391722679138,
      0.9996962547302246,
      0.9997355937957764,
      0.9995568990707397,
      0.9998233318328857,
      0.999744176864624,
      0.9994533658027649,
      0.9997289776802063,
      0.9997673630714417,
      0.9998421669006348,
      0.9997278451919556,
      0.9994494915008545,
      0.9979055523872375,
      0.9899390339851379,
      0.9674638509750366,
      0.92027747631073,
      0.9049808979034424,
      0.8887284994125366,
      0.8342931270599365,
      0.7903292179107666,
      0.8500839471817017,
      0.9080978631973267,
      0.9495964050292969,
      0.9592477679252625,
      0.9854502081871033,
      0.9917184114456177,
      0.9976950883865356,
      0.9990484118461609,
      0.9989100694656372,
      0.9984058141708374,
      0.9930370450019836,
      0.9863949418067932,
      0.985775351524353,
      0.9557430148124695,
      0.9415247440338135,
      0.9145357608795166,
      0.8993285894393921,
      0.9215933680534363,
      0.8575484752655029,
      0.8698408603668213,
      0.905881404876709,
      0.8759198188781738,
      0.7998449802398682,
      0.8348966240882874,
      0.8773882389068604,
      0.8098770380020142,
      0.7670041918754578,
      0.8495099544525146,
      0.8616576194763184,
      0.7700471878051758,
      0.7861403822898865,
      0.8686733841896057,
      0.8521360158920288,
      0.7843375205993652,
      0.8459104895591736,
      0.9072863459587097,
      0.8559583425521851,
      0.8189947605133057,
      0.9056916236877441,
      0.9251139760017395,
      0.8990473747253418,
      0.9225479960441589,
      0.9607649445533752,
      0.969315230846405,
      0.9927327632904053,
      0.9987707138061523,
      0.9998503923416138,
      0.999901294708252,
      0.999786913394928,
      0.9981284737586975,
      0.9993775486946106,
      0.9995000958442688,
      0.9991705417633057,
      0.9995005130767822,
      0.9997310638427734,
      0.9997068643569946,
      0.9994139671325684,
      0.9996486902236938,
      0.9997639060020447,
      0.9995557069778442,
      0.9994933009147644,
      0.9992124438285828,
      0.9994768500328064,
      0.9995342493057251,
      0.9990100860595703,
      0.9962227940559387,
      0.9984737038612366,
      0.9990864396095276,
      0.9956747889518738,
      0.990414559841156,
      0.9977452754974365,
      0.9984016418457031,
      0.9903673529624939,
      0.9922590851783752,
      0.9984766244888306,
      0.9966818690299988,
      0.983458936214447,
      0.9960104823112488,
      0.9989809393882751,
      0.9951233863830566,
      0.9897375106811523,
      0.9990032911300659,
      0.9987000823020935,
      0.9945462942123413,
      0.9978907108306885,
      0.9995007514953613,
      0.9988719820976257,
      0.9983282089233398,
      0.9997074604034424,
      0.9997214674949646,
      0.9994107484817505,
      0.9997538328170776,
      0.9998292922973633,
      0.9996244311332703,
      0.999680757522583,
      0.9998408555984497,
      0.9997861981391907,
      0.999747097492218,
      0.9999364614486694,
      0.9999142289161682,
      0.9998665452003479,
      0.9998364448547363,
      0.999760627746582,
      0.9997672438621521,
      0.9998805522918701,
      0.9998650550842285,
      0.9998727440834045,
      0.9998642802238464,
      0.9998819828033447,
      0.9998935461044312,
      0.9999428391456604,
      0.9999198913574219,
      0.9997679591178894,
      0.9996497631072998,
      0.998258650302887,
      0.9900954961776733,
      0.9891118407249451,
      0.9976804852485657,
      0.9949385523796082,
      0.9814298748970032,
      0.9904472827911377,
      0.9962097406387329,
      0.9852723479270935,
      0.9715707302093506,
      0.9892757534980774,
      0.9904475808143616,
      0.9979991912841797,
      0.9993672966957092,
      0.9997969269752502,
      0.9996976852416992,
      0.9996837973594666,
      0.9998499155044556,
      0.9998618364334106,
      0.9996870756149292,
      0.9998960494995117,
      0.9999189376831055,
      0.9998563528060913,
      0.9998564720153809,
      0.9999133348464966,
      0.9998421669006348
    ],
    [
      0.2822432816028595,
      0.34239304065704346,
      0.3560885190963745,
      0.40416035056114197,
      0.4169588088989258,
      0.4262787997722626,
      0.42991626262664795,
      0.4466317296028137,
      0.4382379651069641,
      0.4458591043949127,
      0.41846299171447754,
      0.3908587396144867,
      0.4291185736656189,
      0.41868114471435547,
      0.3666730225086212,
      0.3646943271160126,
      0.39203453063964844,
      0.3675172030925751,
      0.32895350456237793,
      0.34253934025764465,
      0.33015817403793335,
      0.2863657474517822,
      0.2759576737880707,
      0.2767367660999298,
      0.2596752941608429,
      0.23550069332122803,
      0.26629137992858887,
      0.26182204484939575,
      0.23554232716560364,
      0.23311074078083038,
      0.24944669008255005,
      0.2628777027130127,
      0.25902992486953735,
      0.2545119524002075,
      0.2801467776298523,
      0.3030085563659668,
      0.2731461226940155,
      0.27001357078552246,
      0.2984873056411743,
      0.2909400463104248,
      0.2759837210178375,
      0.2761191129684448,
      0.29056623578071594,
      0.2805936932563782,
      0.271312952041626,
      0.29469120502471924,
      0.3092009127140045,
      0.3051835596561432,
      0.30570903420448303,
      0.34614819288253784,
      0.34949609637260437,
      0.3222109377384186,
      0.33044081926345825,
      0.37040722370147705,
      0.33780965209007263,
      0.31361624598503113,
      0.3779618442058563,
      0.3723126947879791,
      0.3100784420967102,
      0.31769081950187683,
      0.3577830493450165,
      0.30681371688842773,
      0.2781747579574585,
      0.2958982586860657,
      0.3017379641532898,
      0.27822625637054443,
      0.2732381224632263,
      0.30300962924957275,
      0.30916154384613037,
      0.30263543128967285,
      0.30538439750671387,
      0.34686222672462463,
      0.33642148971557617,
      0.31855806708335876,
      0.3399569094181061,
      0.3655853867530823,
      0.3591209948062897,
      0.3512917160987854,
      0.37309393286705017,
      0.37185031175613403,
      0.3708697259426117,
      0.37480926513671875,
      0.3665822744369507,
      0.3607105016708374,
      0.35315629839897156,
      0.323231041431427,
      0.2880772352218628,
      0.9997804760932922,
      0.9998687505722046,
      0.9998169541358948,
      0.9996008276939392,
      0.9995347261428833,
      0.9987199902534485,
      0.99578458070755,
      0.9774943590164185,
      0.9313880801200867,
      0.9412761330604553,
      0.8826758861541748,
      0.8864728212356567,
      0.8808216452598572,
      0.9178059101104736,
      0.9291009902954102,
      0.975495457649231,
      0.9869549870491028,
      0.997915506362915,
      0.999077320098877,
      0.9996337294578552,
      0.9995884895324707,
      0.9996249079704285,
      0.9995163083076477,
      0.9980312585830688,
      0.9960678219795227,
      0.9795868992805481,
      0.9561202526092529,
      0.9105561375617981,
      0.8699142336845398,
      0.8738754391670227,
      0.850884199142456,
      0.8856220245361328,
      0.9101481437683105,
      0.943138599395752,
      0.9289189577102661,
      0.965669572353363,
      0.9547358751296997,
      0.9815816879272461,
      0.9848229289054871,
      0.997322142124176,
      0.9986914396286011,
      0.9995980262756348,
      0.998525857925415,
      0.9981813430786133,
      0.994210422039032,
      0.9825380444526672,
      0.9918297529220581,
      0.999204695224762,
      0.9998100399971008,
      0.9998690485954285,
      0.9987772703170776,
      0.9997749924659729,
      0.9996138215065002,
      0.9998476505279541,
      0.9998905062675476,
      0.9995137453079224,
      0.999671220779419,
      0.9997310638427734,
      0.9997430443763733,
      0.9991465210914612,
      0.9981651306152344,
      0.9990057349205017,
      0.9990035891532898,
      0.9974385499954224,
      0.9952027201652527,
      0.9994202256202698,
      0.9998106360435486,
      0.9998978972434998,
      0.9999309778213501,
      0.9999098777770996,
      0.9999232888221741,
      0.999715268611908,
      0.9997060298919678,
      0.9997294545173645,
      0.9998010993003845,
      0.9992459416389465,
      0.9978811740875244,
      0.9934901595115662,
      0.9849253296852112,
      0.9722051620483398,
      0.9536277055740356,
      0.9777480363845825,
      0.9969997406005859,
      0.9990862011909485,
      0.9998468160629272,
      0.9996886849403381,
      0.9982324838638306,
      0.9915543794631958,
      0.9640275239944458,
      0.9236387014389038,
      0.8657698035240173,
      0.8016819357872009,
      0.8632272481918335,
      0.9001275897026062,
      0.9532303214073181,
      0.9753768444061279,
      0.9960820078849792,
      0.997236430644989,
      0.9993394017219543,
      0.9996078610420227,
      0.9997995495796204,
      0.9985958337783813,
      0.9974808096885681,
      0.9767214059829712,
      0.9419348239898682,
      0.9518644213676453,
      0.9392744302749634,
      0.9703689813613892,
      0.9954833388328552,
      0.9987438321113586,
      0.9992583990097046,
      0.9980769753456116,
      0.9965559244155884,
      0.9863400459289551,
      0.9706853628158569,
      0.9458203911781311,
      0.933780312538147,
      0.9312617778778076,
      0.8931849002838135,
      0.9168409705162048,
      0.9622249007225037,
      0.9896059036254883,
      0.9743068218231201,
      0.9923553466796875,
      0.9722110629081726,
      0.9997409582138062,
      0.9997881054878235,
      0.9996377825737,
      0.9998571872711182,
      0.9997833967208862,
      0.99950110912323,
      0.9997594952583313,
      0.9997971057891846,
      0.9998661875724792,
      0.9997625946998596,
      0.999534010887146,
      0.9981338381767273,
      0.990548849105835,
      0.9679698944091797,
      0.9221948385238647,
      0.9044367074966431,
      0.8888789415359497,
      0.8325693607330322,
      0.7837399840354919,
      0.8365578651428223,
      0.9108035564422607,
      0.9501386880874634,
      0.9580270051956177,
      0.9839537143707275,
      0.9906253218650818,
      0.9974641799926758,
      0.999027669429779,
      0.9989495277404785,
      0.9985303282737732,
      0.9928855895996094,
      0.9856195449829102,
      0.9846193194389343,
      0.953025221824646,
      0.9391155242919922,
      0.9107802510261536,
      0.8972212672233582,
      0.9193696975708008,
      0.8523165583610535,
      0.8693525791168213,
      0.906854510307312,
      0.8722482323646545,
      0.7766032814979553,
      0.8355960845947266,
      0.8795417547225952,
      0.7955002188682556,
      0.7528302669525146,
      0.8522394299507141,
      0.862842321395874,
      0.7680357098579407,
      0.7826327085494995,
      0.8722639679908752,
      0.8494082689285278,
      0.7867897748947144,
      0.8482838869094849,
      0.911773681640625,
      0.8620566725730896,
      0.825889527797699,
      0.9041066765785217,
      0.9236797094345093,
      0.9054070115089417,
      0.9255031943321228,
      0.9610683917999268,
      0.9699244499206543,
      0.9929350018501282,
      0.9988805651664734,
      0.9998651742935181,
      0.9999126195907593,
      0.9998140931129456,
      0.9984739422798157,
      0.999548077583313,
      0.9996248483657837,
      0.999411404132843,
      0.9996469616889954,
      0.999801754951477,
      0.9997794032096863,
      0.9995880126953125,
      0.9997459053993225,
      0.9998165369033813,
      0.9996607899665833,
      0.9996177554130554,
      0.9994254112243652,
      0.9995934963226318,
      0.9996440410614014,
      0.9992634654045105,
      0.996995747089386,
      0.9987483620643616,
      0.9993119835853577,
      0.9965562224388123,
      0.991956889629364,
      0.99813312292099,
      0.998749315738678,
      0.9915791153907776,
      0.9931839108467102,
      0.9987093806266785,
      0.9971745610237122,
      0.9846205711364746,
      0.9961447715759277,
      0.9991500377655029,
      0.9956438541412354,
      0.9898619651794434,
      0.9990999102592468,
      0.9989241361618042,
      0.9949524402618408,
      0.9979897737503052,
      0.9996100068092346,
      0.9991884827613831,
      0.9984232187271118,
      0.9997513890266418,
      0.9998052716255188,
      0.9996066689491272,
      0.9997974038124084,
      0.999877393245697,
      0.9997648000717163,
      0.9997702836990356,
      0.9998697638511658,
      0.9998375177383423,
      0.9997959733009338,
      0.9999472498893738,
      0.9999273419380188,
      0.9998881816864014,
      0.9998649954795837,
      0.9998006224632263,
      0.9998067021369934,
      0.9999000430107117,
      0.9998807311058044,
      0.9998878836631775,
      0.9998834133148193,
      0.9998989105224609,
      0.9999070763587952,
      0.9999526143074036,
      0.9999332427978516,
      0.9997944831848145,
      0.999657928943634,
      0.9981814622879028,
      0.9890090227127075,
      0.9880578517913818,
      0.9975067973136902,
      0.9943826794624329,
      0.9787522554397583,
      0.9898694753646851,
      0.9959526062011719,
      0.9828906059265137,
      0.9687973260879517,
      0.989680290222168,
      0.9910961389541626,
      0.998261570930481,
      0.9995147585868835,
      0.999853789806366,
      0.9997952580451965,
      0.9997739791870117,
      0.9998891353607178,
      0.9999000430107117,
      0.999769926071167,
      0.9999213814735413,
      0.999937891960144,
      0.9998900294303894,
      0.9998876452445984,
      0.9999313354492188,
      0.9998688697814941
    ],
    [
      0.3275374174118042,
      0.3850460648536682,
      0.39562052488327026,
      0.4442393481731415,
      0.462929368019104,
      0.4694095253944397,
      0.4665222465991974,
      0.48823606967926025,
      0.48289281129837036,
      0.49236515164375305,
      0.46927544474601746,
      0.4430725872516632,
      0.47988298535346985,
      0.4676455557346344,
      0.4187799394130707,
      0.43574124574661255,
      0.4527701139450073,
      0.42445141077041626,
      0.3903541564941406,
      0.40243101119995117,
      0.39861154556274414,
      0.34202325344085693,
      0.317568838596344,
      0.3415818512439728,
      0.31114405393600464,
      0.27805548906326294,
      0.3098289668560028,
      0.30636417865753174,
      0.28508827090263367,
      0.27392417192459106,
      0.2920141816139221,
      0.3263534605503082,
      0.3376476764678955,
      0.3316951394081116,
      0.3859579265117645,
      0.40166643261909485,
      0.3613824248313904,
      0.34993237257003784,
      0.3736935555934906,
      0.3629600405693054,
      0.32949337363243103,
      0.3211170732975006,
      0.3379133343696594,
      0.3211750388145447,
      0.2970658540725708,
      0.3115573823451996,
      0.33007803559303284,
      0.31798669695854187,
      0.3101855516433716,
      0.3491398096084595,
      0.363598108291626,
      0.34324029088020325,
      0.35639652609825134,
      0.4140399992465973,
      0.38847386837005615,
      0.36993348598480225,
      0.42384767532348633,
      0.4124578535556793,
      0.3550528883934021,
      0.35518932342529297,
      0.3826760947704315,
      0.33462873101234436,
      0.30382558703422546,
      0.3109477460384369,
      0.32639360427856445,
      0.3147883415222168,
      0.3045212924480438,
      0.3162151277065277,
      0.3393945097923279,
      0.34702202677726746,
      0.34218913316726685,
      0.3778952956199646,
      0.41296857595443726,
      0.41198503971099854,
      0.40870460867881775,
      0.42785030603408813,
      0.44205179810523987,
      0.430053174495697,
      0.42380812764167786,
      0.4138588309288025,
      0.4092080593109131,
      0.40329572558403015,
      0.3884032964706421,
      0.39146479964256287,
      0.36908721923828125,
      0.3495045602321625,
      0.3185397684574127,
      0.9998132586479187,
      0.9998841881752014,
      0.9998315572738647,
      0.9995806217193604,
      0.9995474219322205,
      0.9986295700073242,
      0.9957919120788574,
      0.977971076965332,
      0.9360131621360779,
      0.9463492631912231,
      0.8939517736434937,
      0.9001874923706055,
      0.8917851448059082,
      0.9242786169052124,
      0.9326916933059692,
      0.9760496616363525,
      0.98697829246521,
      0.997976541519165,
      0.9991205930709839,
      0.999678373336792,
      0.9996421933174133,
      0.9996681809425354,
      0.9995378851890564,
      0.9980447888374329,
      0.9961034059524536,
      0.9803682565689087,
      0.9583643674850464,
      0.9191379547119141,
      0.8760476112365723,
      0.882703423500061,
      0.8623648881912231,
      0.8952649831771851,
      0.9104324579238892,
      0.9473288059234619,
      0.9322190880775452,
      0.9670659303665161,
      0.9583538770675659,
      0.9822897911071777,
      0.9858184456825256,
      0.9977448582649231,
      0.9989475011825562,
      0.9996569156646729,
      0.9987437129020691,
      0.9983728528022766,
      0.994176983833313,
      0.9824280738830566,
      0.9923602342605591,
      0.9993399381637573,
      0.9998425841331482,
      0.9998829960823059,
      0.9989507794380188,
      0.9998086094856262,
      0.9996399283409119,
      0.9998654723167419,
      0.9999046921730042,
      0.9995793700218201,
      0.9997357726097107,
      0.9997791051864624,
      0.9997958540916443,
      0.999286413192749,
      0.9985566735267639,
      0.9992754459381104,
      0.9992810487747192,
      0.9980162978172302,
      0.9957816004753113,
      0.9995046257972717,
      0.9998347163200378,
      0.9999116659164429,
      0.9999382495880127,
      0.9999181628227234,
      0.9999331831932068,
      0.9997625350952148,
      0.9997563362121582,
      0.9997831583023071,
      0.9998401999473572,
      0.9994261860847473,
      0.9984415173530579,
      0.9947029948234558,
      0.9859026670455933,
      0.9717913269996643,
      0.9526717066764832,
      0.9768406748771667,
      0.9968436360359192,
      0.9990858435630798,
      0.9998534917831421,
      0.9997067451477051,
      0.9983024597167969,
      0.9911817908287048,
      0.9624940156936646,
      0.9262343645095825,
      0.8719109296798706,
      0.8165949583053589,
      0.8699238896369934,
      0.9029523134231567,
      0.9561558961868286,
      0.9768307209014893,
      0.9961353540420532,
      0.9973111152648926,
      0.999347448348999,
      0.999623715877533,
      0.9998013377189636,
      0.9984679818153381,
      0.9971414804458618,
      0.9763983488082886,
      0.9435116648674011,
      0.9518134593963623,
      0.9432395696640015,
      0.9734188318252563,
      0.9957686066627502,
      0.998812735080719,
      0.9992892146110535,
      0.9982011914253235,
      0.9966832995414734,
      0.9867466688156128,
      0.9726083278656006,
      0.948380172252655,
      0.9389299154281616,
      0.9361876249313354,
      0.8967875838279724,
      0.9211634397506714,
      0.9636688828468323,
      0.9901422262191772,
      0.9762728214263916,
      0.9930547475814819,
      0.9759416580200195,
      0.9997714757919312,
      0.999822735786438,
      0.9996922612190247,
      0.9998815655708313,
      0.9998077154159546,
      0.9995303153991699,
      0.999782919883728,
      0.9998196363449097,
      0.9998863935470581,
      0.9997914433479309,
      0.9996033906936646,
      0.9983533024787903,
      0.99123215675354,
      0.9698503017425537,
      0.9293225407600403,
      0.9085451364517212,
      0.8880032300949097,
      0.8287882208824158,
      0.7764714360237122,
      0.8372859954833984,
      0.9126625657081604,
      0.9522271156311035,
      0.9567017555236816,
      0.981300950050354,
      0.9881988763809204,
      0.9965254664421082,
      0.9988164901733398,
      0.9988686442375183,
      0.9985616207122803,
      0.9921574592590332,
      0.9844717979431152,
      0.9826140403747559,
      0.9511315226554871,
      0.933884859085083,
      0.9069687128067017,
      0.8915619850158691,
      0.9193509221076965,
      0.8418875336647034,
      0.8692527413368225,
      0.9119980335235596,
      0.8684166669845581,
      0.7703379988670349,
      0.8336707353591919,
      0.8830388784408569,
      0.793354868888855,
      0.7579621076583862,
      0.8489995002746582,
      0.8617514371871948,
      0.7689281105995178,
      0.776038646697998,
      0.8742210268974304,
      0.8505746126174927,
      0.7864888906478882,
      0.850803017616272,
      0.9084964990615845,
      0.8652681708335876,
      0.8309509754180908,
      0.9063736200332642,
      0.9242393374443054,
      0.9095721244812012,
      0.9275078773498535,
      0.9614953994750977,
      0.9701864123344421,
      0.9926162362098694,
      0.9987820386886597,
      0.9998696446418762,
      0.9999201893806458,
      0.9998360276222229,
      0.9987335801124573,
      0.9996657371520996,
      0.9997113943099976,
      0.9995664954185486,
      0.9997408986091614,
      0.9998499751091003,
      0.9998288750648499,
      0.9996547698974609,
      0.9998089671134949,
      0.9998523592948914,
      0.9997275471687317,
      0.9997058510780334,
      0.9995675683021545,
      0.9996605515480042,
      0.9996927976608276,
      0.9993763566017151,
      0.9975318312644958,
      0.9988995790481567,
      0.99943608045578,
      0.9972115159034729,
      0.9934701919555664,
      0.9983456134796143,
      0.998967170715332,
      0.9929294586181641,
      0.993858814239502,
      0.9988048076629639,
      0.9973355531692505,
      0.9852532744407654,
      0.9961299896240234,
      0.9991395473480225,
      0.9957687854766846,
      0.9897778034210205,
      0.9991357326507568,
      0.9990180134773254,
      0.9951999187469482,
      0.9979714155197144,
      0.9996554255485535,
      0.9992583394050598,
      0.9984562993049622,
      0.9997581243515015,
      0.9998579621315002,
      0.9997232556343079,
      0.9998128414154053,
      0.9999088048934937,
      0.9998480081558228,
      0.9998300671577454,
      0.99989253282547,
      0.9998738169670105,
      0.999835729598999,
      0.9999566674232483,
      0.9999405741691589,
      0.9999113082885742,
      0.9998928904533386,
      0.9998419284820557,
      0.9998484253883362,
      0.9999185800552368,
      0.9998959302902222,
      0.9999009966850281,
      0.999902069568634,
      0.9999165534973145,
      0.9999201893806458,
      0.9999617338180542,
      0.9999445080757141,
      0.999808132648468,
      0.9996008276939392,
      0.9977037906646729,
      0.985866367816925,
      0.9847239255905151,
      0.9964459538459778,
      0.992226779460907,
      0.9733835458755493,
      0.9880924820899963,
      0.9950536489486694,
      0.979464590549469,
      0.9654539227485657,
      0.9898627400398254,
      0.9910232424736023,
      0.9982602000236511,
      0.9996200203895569,
      0.9998964667320251,
      0.9998663067817688,
      0.9998424053192139,
      0.9999178051948547,
      0.9999285340309143,
      0.999832034111023,
      0.9999404549598694,
      0.9999507069587708,
      0.9999146461486816,
      0.9999093413352966,
      0.9999449253082275,
      0.999889075756073
    ],
    [
      0.43058910965919495,
      0.461126446723938,
      0.4678758978843689,
      0.5095658302307129,
      0.5374761819839478,
      0.5484151840209961,
      0.5358443856239319,
      0.5369438529014587,
      0.5417684316635132,
      0.555059552192688,
      0.5321238040924072,
      0.5091805458068848,
      0.5301398038864136,
      0.5279387831687927,
      0.5027737021446228,
      0.4981819987297058,
      0.5073703527450562,
      0.49528124928474426,
      0.453654944896698,
      0.46253377199172974,
      0.47145503759384155,
      0.4094158709049225,
      0.3852490782737732,
      0.43628913164138794,
      0.40071216225624084,
      0.36383485794067383,
      0.37151437997817993,
      0.36663222312927246,
      0.37688806653022766,
      0.3636297583580017,
      0.3996848464012146,
      0.43747609853744507,
      0.43726298213005066,
      0.43162834644317627,
      0.4749811291694641,
      0.49020761251449585,
      0.469897985458374,
      0.4482552409172058,
      0.4698485732078552,
      0.46027907729148865,
      0.40493276715278625,
      0.3947478234767914,
      0.41421449184417725,
      0.3812309503555298,
      0.34314876794815063,
      0.36528992652893066,
      0.37374117970466614,
      0.347868412733078,
      0.348871111869812,
      0.3997690677642822,
      0.4254593253135681,
      0.39103779196739197,
      0.41373443603515625,
      0.46881103515625,
      0.45008382201194763,
      0.4408416748046875,
      0.47010666131973267,
      0.45455116033554077,
      0.40931886434555054,
      0.42282724380493164,
      0.40951424837112427,
      0.37939518690109253,
      0.35099896788597107,
      0.35968124866485596,
      0.3754783272743225,
      0.377004474401474,
      0.37157171964645386,
      0.3661608099937439,
      0.4204443693161011,
      0.44355830550193787,
      0.4220448136329651,
      0.4336368441581726,
      0.5214043855667114,
      0.5337695479393005,
      0.49445050954818726,
      0.5182743668556213,
      0.563200831413269,
      0.531577467918396,
      0.48767757415771484,
      0.4881446361541748,
      0.49863964319229126,
      0.4597427248954773,
      0.44960400462150574,
      0.4691614508628845,
      0.4292612671852112,
      0.418657124042511,
      0.39908814430236816,
      0.9998308420181274,
      0.999886691570282,
      0.9998260736465454,
      0.9995356202125549,
      0.9995244145393372,
      0.9986163973808289,
      0.995937168598175,
      0.9794590473175049,
      0.9396868348121643,
      0.9511419534683228,
      0.8974757790565491,
      0.9043139219284058,
      0.8990099430084229,
      0.9291447401046753,
      0.9355278015136719,
      0.9762145280838013,
      0.9873327612876892,
      0.9980852603912354,
      0.9992081522941589,
      0.9997226595878601,
      0.9996969699859619,
      0.9997084736824036,
      0.9995498061180115,
      0.9980422258377075,
      0.9962079524993896,
      0.9811795353889465,
      0.9603731632232666,
      0.922944962978363,
      0.8821704983711243,
      0.8887192010879517,
      0.8709448575973511,
      0.9010781645774841,
      0.913117527961731,
      0.9476724863052368,
      0.93669593334198,
      0.9684538245201111,
      0.9556254148483276,
      0.980276346206665,
      0.9853352308273315,
      0.9976800084114075,
      0.9990502595901489,
      0.9996930956840515,
      0.9989114999771118,
      0.9986640214920044,
      0.9951083064079285,
      0.9838908314704895,
      0.9938668608665466,
      0.9995247721672058,
      0.9998762011528015,
      0.9999056458473206,
      0.9991632699966431,
      0.9998536109924316,
      0.9997471570968628,
      0.999896228313446,
      0.9999199509620667,
      0.9996748566627502,
      0.9998230338096619,
      0.9998425245285034,
      0.9998652338981628,
      0.9994251728057861,
      0.9990572929382324,
      0.9996199607849121,
      0.9996944069862366,
      0.9991000890731812,
      0.9974976778030396,
      0.9996892213821411,
      0.9998815655708313,
      0.9999285340309143,
      0.9999478459358215,
      0.9999257326126099,
      0.9999437928199768,
      0.99980229139328,
      0.9998032450675964,
      0.999818742275238,
      0.9998628497123718,
      0.9995288252830505,
      0.998693585395813,
      0.9950888752937317,
      0.9867010116577148,
      0.9722808599472046,
      0.9532274007797241,
      0.9770855903625488,
      0.996921956539154,
      0.9991300106048584,
      0.9998605847358704,
      0.9997093081474304,
      0.9982070326805115,
      0.9905763864517212,
      0.9624654650688171,
      0.9271003007888794,
      0.8706337213516235,
      0.8220753073692322,
      0.8724377155303955,
      0.907480001449585,
      0.9614430665969849,
      0.9792457818984985,
      0.9965032339096069,
      0.9973469972610474,
      0.9993866086006165,
      0.999699592590332,
      0.9998384118080139,
      0.9986793994903564,
      0.9976349472999573,
      0.9789890646934509,
      0.9444162249565125,
      0.9530972242355347,
      0.9449867606163025,
      0.9776351451873779,
      0.9967763423919678,
      0.9989997148513794,
      0.9993383288383484,
      0.9982544183731079,
      0.9967254400253296,
      0.9868641495704651,
      0.9749646782875061,
      0.9521127939224243,
      0.9457513093948364,
      0.9420899152755737,
      0.902997612953186,
      0.9252930879592896,
      0.9681636095046997,
      0.991117537021637,
      0.9781402349472046,
      0.9934803247451782,
      0.9785425662994385,
      0.9997982978820801,
      0.9998493194580078,
      0.9997437596321106,
      0.9999025464057922,
      0.9998328685760498,
      0.9995651245117188,
      0.9998016953468323,
      0.9998405575752258,
      0.9999048709869385,
      0.9998102188110352,
      0.9996442794799805,
      0.9984784722328186,
      0.9916325807571411,
      0.971299409866333,
      0.9290925860404968,
      0.9084022045135498,
      0.881700873374939,
      0.8235598802566528,
      0.7673954963684082,
      0.8338357210159302,
      0.912873387336731,
      0.9568559527397156,
      0.9581887722015381,
      0.9794935584068298,
      0.985417366027832,
      0.9945670962333679,
      0.9981788396835327,
      0.9985210299491882,
      0.9983375668525696,
      0.98930424451828,
      0.9804023504257202,
      0.9785481691360474,
      0.9454621076583862,
      0.9298557043075562,
      0.9015226364135742,
      0.8832048177719116,
      0.914223313331604,
      0.8372160196304321,
      0.8771328926086426,
      0.9234625101089478,
      0.8607660531997681,
      0.778508186340332,
      0.8435134887695312,
      0.8894424438476562,
      0.7971785664558411,
      0.7667767405509949,
      0.861423134803772,
      0.8703991770744324,
      0.779064416885376,
      0.7900562286376953,
      0.8872227072715759,
      0.8531212210655212,
      0.7925970554351807,
      0.8623814582824707,
      0.9155585765838623,
      0.8729885220527649,
      0.8498769998550415,
      0.916695773601532,
      0.9335357546806335,
      0.9156345129013062,
      0.9350844621658325,
      0.9656535387039185,
      0.9727393388748169,
      0.9942666292190552,
      0.9992673397064209,
      0.9999041557312012,
      0.9999346733093262,
      0.9998648166656494,
      0.9989570379257202,
      0.9997653365135193,
      0.9997817873954773,
      0.9996878504753113,
      0.9998251795768738,
      0.9998984336853027,
      0.9998752474784851,
      0.9997681975364685,
      0.9998745918273926,
      0.9998946785926819,
      0.9997954964637756,
      0.9997955560684204,
      0.999700665473938,
      0.9997348785400391,
      0.9997470378875732,
      0.9995202422142029,
      0.9980515837669373,
      0.999041736125946,
      0.9995508790016174,
      0.9978461265563965,
      0.9955629110336304,
      0.9986283779144287,
      0.9991743564605713,
      0.9950182437896729,
      0.9956960082054138,
      0.9989853501319885,
      0.9978232979774475,
      0.988431453704834,
      0.9968449473381042,
      0.9992244839668274,
      0.9962616562843323,
      0.9919149279594421,
      0.9992028474807739,
      0.9991785883903503,
      0.9956923127174377,
      0.998073399066925,
      0.9997013807296753,
      0.9994720816612244,
      0.9985752105712891,
      0.9997885227203369,
      0.9998943209648132,
      0.999815821647644,
      0.9998350739479065,
      0.999928891658783,
      0.9998962879180908,
      0.9998772740364075,
      0.9999094009399414,
      0.9998911619186401,
      0.9998566508293152,
      0.999962568283081,
      0.9999490976333618,
      0.9999249577522278,
      0.999903678894043,
      0.9998685717582703,
      0.9998684525489807,
      0.9999291300773621,
      0.9999072551727295,
      0.9999100565910339,
      0.9999116063117981,
      0.9999257922172546,
      0.9999279975891113,
      0.9999679327011108,
      0.9999532699584961,
      0.9998180866241455,
      0.9995514750480652,
      0.9971725940704346,
      0.9828809499740601,
      0.9819214344024658,
      0.9956348538398743,
      0.9903478026390076,
      0.9707193970680237,
      0.9876708388328552,
      0.9950193762779236,
      0.9784095883369446,
      0.9685766696929932,
      0.9924913644790649,
      0.993793249130249,
      0.9986928105354309,
      0.9997287392616272,
      0.999925434589386,
      0.9999055862426758,
      0.9998846054077148,
      0.9999375939369202,
      0.9999446272850037,
      0.9998703002929688,
      0.9999531507492065,
      0.9999610781669617,
      0.9999306201934814,
      0.9999231100082397,
      0.9999542832374573,
      0.9999030232429504
    ],
    [
      0.48094701766967773,
      0.5012110471725464,
      0.5077260732650757,
      0.5428172945976257,
      0.5741578936576843,
      0.5944063067436218,
      0.576134443283081,
      0.5689616203308105,
      0.576640248298645,
      0.5912640690803528,
      0.5755151510238647,
      0.5566943287849426,
      0.5716323852539062,
      0.5734409093856812,
      0.5467491149902344,
      0.5377861261367798,
      0.5567991733551025,
      0.5338314771652222,
      0.5012133121490479,
      0.5094882845878601,
      0.509122371673584,
      0.454062283039093,
      0.4359409213066101,
      0.4641288220882416,
      0.43824321031570435,
      0.39820536971092224,
      0.4116061329841614,
      0.40127477049827576,
      0.4212465286254883,
      0.4086418151855469,
      0.45295947790145874,
      0.4878281056880951,
      0.4879571795463562,
      0.4725046753883362,
      0.5269438624382019,
      0.5391446352005005,
      0.5130616426467896,
      0.49615558981895447,
      0.516074538230896,
      0.5018295049667358,
      0.4395145773887634,
      0.43590620160102844,
      0.4415978789329529,
      0.427459180355072,
      0.3847426772117615,
      0.40684473514556885,
      0.41753828525543213,
      0.3959428071975708,
      0.408436119556427,
      0.4564262330532074,
      0.4718628525733948,
      0.44226956367492676,
      0.48513466119766235,
      0.5284653902053833,
      0.49976450204849243,
      0.4965258538722992,
      0.530907928943634,
      0.49914732575416565,
      0.44829630851745605,
      0.47902220487594604,
      0.4549230635166168,
      0.4097089171409607,
      0.3997783660888672,
      0.4132726788520813,
      0.41916483640670776,
      0.43088701367378235,
      0.4222221076488495,
      0.41414687037467957,
      0.4945555329322815,
      0.5221363306045532,
      0.4897148013114929,
      0.4963524341583252,
      0.5925853252410889,
      0.5894187092781067,
      0.5553759932518005,
      0.5764304399490356,
      0.6198281049728394,
      0.5812132954597473,
      0.5421320199966431,
      0.5645624399185181,
      0.5759281516075134,
      0.5243679285049438,
      0.5111590027809143,
      0.5344967842102051,
      0.4956097900867462,
      0.4754117727279663,
      0.46083924174308777,
      0.999838650226593,
      0.9998872876167297,
      0.9998376965522766,
      0.9995661973953247,
      0.9996248483657837,
      0.9988692998886108,
      0.9968058466911316,
      0.9830060005187988,
      0.9468785524368286,
      0.9564138650894165,
      0.9077573418617249,
      0.915327787399292,
      0.9076074361801147,
      0.9355968832969666,
      0.9400489330291748,
      0.9787403345108032,
      0.9889423251152039,
      0.9982885718345642,
      0.9993143677711487,
      0.9997601509094238,
      0.9997450709342957,
      0.9997510313987732,
      0.9996105432510376,
      0.9982814788818359,
      0.9966611266136169,
      0.9843646883964539,
      0.964180588722229,
      0.9243866801261902,
      0.8882527351379395,
      0.8910335302352905,
      0.8756151795387268,
      0.9029818773269653,
      0.9183536171913147,
      0.951967716217041,
      0.9397324323654175,
      0.9713976383209229,
      0.956344485282898,
      0.9819786548614502,
      0.987037718296051,
      0.9980010986328125,
      0.9992315769195557,
      0.9997454881668091,
      0.9991810321807861,
      0.999057412147522,
      0.9963639378547668,
      0.986816942691803,
      0.9961758852005005,
      0.9996871948242188,
      0.9999071955680847,
      0.9999212622642517,
      0.9992798566818237,
      0.9998810887336731,
      0.9998053908348083,
      0.9999181628227234,
      0.9999290704727173,
      0.9997316598892212,
      0.9998679161071777,
      0.9998725652694702,
      0.9998982548713684,
      0.9995453357696533,
      0.9992650151252747,
      0.9997502565383911,
      0.9998323321342468,
      0.9995637536048889,
      0.9989246726036072,
      0.9998040795326233,
      0.9999123811721802,
      0.9999384880065918,
      0.999954104423523,
      0.9999293684959412,
      0.9999510049819946,
      0.9998286366462708,
      0.9998360872268677,
      0.9998437166213989,
      0.9998835921287537,
      0.9996271133422852,
      0.9989915490150452,
      0.9963938593864441,
      0.988750159740448,
      0.9737722873687744,
      0.9547942876815796,
      0.9781038761138916,
      0.9972711801528931,
      0.9992201328277588,
      0.9998745322227478,
      0.9997405409812927,
      0.99834805727005,
      0.9913649559020996,
      0.9625899195671082,
      0.9242850542068481,
      0.8701001405715942,
      0.82778400182724,
      0.8771888613700867,
      0.9155601263046265,
      0.965118944644928,
      0.9814434051513672,
      0.9971402287483215,
      0.9977774620056152,
      0.9994663596153259,
      0.9997660517692566,
      0.999871015548706,
      0.9989544749259949,
      0.9981825947761536,
      0.9816849231719971,
      0.9494690299034119,
      0.9572092294692993,
      0.9464429616928101,
      0.9802467226982117,
      0.9974533319473267,
      0.9991893172264099,
      0.9994421005249023,
      0.9985610246658325,
      0.9970776438713074,
      0.9886574745178223,
      0.978114664554596,
      0.9565421342849731,
      0.9454011917114258,
      0.9453998804092407,
      0.9093514084815979,
      0.9281734824180603,
      0.9730023145675659,
      0.9929514527320862,
      0.9820940494537354,
      0.9946039915084839,
      0.9828000664710999,
      0.9998169541358948,
      0.9998638033866882,
      0.9997810125350952,
      0.9999254941940308,
      0.9998593926429749,
      0.9996395111083984,
      0.9998371005058289,
      0.9998602867126465,
      0.9999172687530518,
      0.9998462796211243,
      0.9997117519378662,
      0.9988669157028198,
      0.9933639168739319,
      0.9765608310699463,
      0.9396296739578247,
      0.9187679290771484,
      0.8870173692703247,
      0.8280744552612305,
      0.7734770178794861,
      0.8477461338043213,
      0.9187056422233582,
      0.9607205390930176,
      0.9591777920722961,
      0.9822703003883362,
      0.9866726398468018,
      0.9947695136070251,
      0.9982000589370728,
      0.9983993172645569,
      0.9982455968856812,
      0.9881465435028076,
      0.980566143989563,
      0.9785840511322021,
      0.948982298374176,
      0.9311838746070862,
      0.9078266024589539,
      0.8872196674346924,
      0.9223707914352417,
      0.8398396372795105,
      0.8906034827232361,
      0.9323441982269287,
      0.8720011115074158,
      0.7908051013946533,
      0.8589162826538086,
      0.9002504348754883,
      0.8136557340621948,
      0.7762868404388428,
      0.8734182119369507,
      0.8738112449645996,
      0.7906380295753479,
      0.802869975566864,
      0.8941422700881958,
      0.8615909814834595,
      0.8086771965026855,
      0.8740308284759521,
      0.9223113059997559,
      0.8803067207336426,
      0.866163969039917,
      0.9246177673339844,
      0.9401969313621521,
      0.9240215420722961,
      0.9396775960922241,
      0.9698834419250488,
      0.9783453345298767,
      0.9960527420043945,
      0.9995362162590027,
      0.9999260306358337,
      0.9999433159828186,
      0.9998806118965149,
      0.9990658164024353,
      0.9998120069503784,
      0.9998126029968262,
      0.999737560749054,
      0.9998597502708435,
      0.9999206066131592,
      0.9998958706855774,
      0.9998173117637634,
      0.9999021291732788,
      0.999914824962616,
      0.9998311400413513,
      0.9998337030410767,
      0.9997813701629639,
      0.9997958540916443,
      0.9997947812080383,
      0.9996342658996582,
      0.9984830617904663,
      0.9992052912712097,
      0.9996508955955505,
      0.9983353614807129,
      0.9968186616897583,
      0.9988533854484558,
      0.9993671774864197,
      0.9965115785598755,
      0.9966813921928406,
      0.9991174340248108,
      0.998258650302887,
      0.9912908673286438,
      0.9974415898323059,
      0.9993258118629456,
      0.996873140335083,
      0.9941597580909729,
      0.9993233680725098,
      0.999285101890564,
      0.996432900428772,
      0.9984302520751953,
      0.999746561050415,
      0.9995751976966858,
      0.9988131523132324,
      0.9998232126235962,
      0.9999088048934937,
      0.9998455047607422,
      0.9998559951782227,
      0.9999347925186157,
      0.9999081492424011,
      0.999894380569458,
      0.9999180436134338,
      0.9998989701271057,
      0.9998690485954285,
      0.9999659061431885,
      0.9999539852142334,
      0.9999328255653381,
      0.9999121427536011,
      0.9998793005943298,
      0.9998771548271179,
      0.9999371767044067,
      0.9999192953109741,
      0.9999219179153442,
      0.9999199509620667,
      0.9999305009841919,
      0.9999325275421143,
      0.9999708533287048,
      0.9999572038650513,
      0.9998222589492798,
      0.9995396137237549,
      0.9968191385269165,
      0.9819300174713135,
      0.9815839529037476,
      0.9956096410751343,
      0.9904683828353882,
      0.9701789617538452,
      0.9885545969009399,
      0.9955323934555054,
      0.9797671437263489,
      0.9728384017944336,
      0.9943321347236633,
      0.9956084489822388,
      0.9990343451499939,
      0.9997837543487549,
      0.9999386668205261,
      0.9999216794967651,
      0.9999037981033325,
      0.9999472498893738,
      0.9999526739120483,
      0.9998860955238342,
      0.999958872795105,
      0.9999663829803467,
      0.9999379515647888,
      0.9999297261238098,
      0.9999586939811707,
      0.9999102354049683
    ],
    [
      0.5034622550010681,
      0.5361922979354858,
      0.5463767051696777,
      0.5758278369903564,
      0.6063926219940186,
      0.6245850920677185,
      0.6114822626113892,
      0.6020652651786804,
      0.6036760210990906,
      0.6177862882614136,
      0.6112198829650879,
      0.5926654934883118,
      0.6016324162483215,
      0.6064035892486572,
      0.5791628956794739,
      0.5691384077072144,
      0.5832076668739319,
      0.5597249865531921,
      0.531585693359375,
      0.5404512286186218,
      0.5352330803871155,
      0.47687774896621704,
      0.46884822845458984,
      0.4822853207588196,
      0.4643251895904541,
      0.4475262463092804,
      0.45083126425743103,
      0.4556981325149536,
      0.4861047565937042,
      0.4617076516151428,
      0.5047284364700317,
      0.5454615950584412,
      0.5423858165740967,
      0.5223082304000854,
      0.5844722390174866,
      0.6054403781890869,
      0.5669623613357544,
      0.5531594157218933,
      0.5811160802841187,
      0.5665697455406189,
      0.5048065781593323,
      0.5098757147789001,
      0.5037620067596436,
      0.47821471095085144,
      0.4742054045200348,
      0.48679742217063904,
      0.46804144978523254,
      0.4850197434425354,
      0.4940894842147827,
      0.5589461326599121,
      0.5616126656532288,
      0.5243475437164307,
      0.5760664939880371,
      0.6176562309265137,
      0.56308913230896,
      0.5592395663261414,
      0.6006748676300049,
      0.5533220767974854,
      0.4917009472846985,
      0.5286127328872681,
      0.502055287361145,
      0.45541197061538696,
      0.4563089609146118,
      0.47615817189216614,
      0.47811901569366455,
      0.5183889865875244,
      0.491605669260025,
      0.4660370349884033,
      0.5620407462120056,
      0.5989839434623718,
      0.551962673664093,
      0.5542827248573303,
      0.6366280317306519,
      0.6295296549797058,
      0.5902780890464783,
      0.6077015399932861,
      0.6526868343353271,
      0.6124056577682495,
      0.5773136615753174,
      0.5977230072021484,
      0.6157410740852356,
      0.5532574653625488,
      0.5415225028991699,
      0.5777785181999207,
      0.5357431769371033,
      0.508640468120575,
      0.4929954409599304,
      0.9998566508293152,
      0.9999050498008728,
      0.9998694658279419,
      0.9996283054351807,
      0.999717116355896,
      0.9990717172622681,
      0.9974935054779053,
      0.9866046905517578,
      0.9500912427902222,
      0.9620316028594971,
      0.9164012670516968,
      0.9241068363189697,
      0.9150777459144592,
      0.9413959383964539,
      0.944607138633728,
      0.9816262125968933,
      0.9910156726837158,
      0.9985202550888062,
      0.9994314908981323,
      0.9997931122779846,
      0.9997811317443848,
      0.9997890591621399,
      0.9996724724769592,
      0.9985775351524353,
      0.9971297979354858,
      0.98707115650177,
      0.9683729410171509,
      0.9292789101600647,
      0.8923764228820801,
      0.8949741125106812,
      0.8822333812713623,
      0.9080013632774353,
      0.9249610900878906,
      0.9586081504821777,
      0.9434198141098022,
      0.974716067314148,
      0.9591525793075562,
      0.9836012721061707,
      0.98882657289505,
      0.9984906911849976,
      0.99944007396698,
      0.999808132648468,
      0.9994701743125916,
      0.9994317889213562,
      0.9975195527076721,
      0.9898925423622131,
      0.9978351593017578,
      0.9998034238815308,
      0.9999343752861023,
      0.9999356865882874,
      0.9993659257888794,
      0.9999030828475952,
      0.9998562932014465,
      0.9999300837516785,
      0.9999353885650635,
      0.9997601509094238,
      0.9998906850814819,
      0.9998888969421387,
      0.9999186396598816,
      0.9996041059494019,
      0.9993908405303955,
      0.9998167753219604,
      0.9998951554298401,
      0.9997575879096985,
      0.9994296431541443,
      0.9998624920845032,
      0.9999291896820068,
      0.9999421834945679,
      0.9999595880508423,
      0.9999281764030457,
      0.9999567866325378,
      0.9998512864112854,
      0.9998654127120972,
      0.9998675584793091,
      0.9999052286148071,
      0.9997304677963257,
      0.9993221163749695,
      0.9980810880661011,
      0.9921931624412537,
      0.9782978296279907,
      0.9614924788475037,
      0.9809300303459167,
      0.9978684186935425,
      0.9993470311164856,
      0.999891996383667,
      0.9997816681861877,
      0.9986172914505005,
      0.9930712580680847,
      0.9641628861427307,
      0.9235629439353943,
      0.8761682510375977,
      0.8352843523025513,
      0.884269654750824,
      0.9240671992301941,
      0.9689149856567383,
      0.9841071963310242,
      0.9977877140045166,
      0.9981945753097534,
      0.9995882511138916,
      0.9998243451118469,
      0.9999001026153564,
      0.9992218017578125,
      0.9986608624458313,
      0.9858136177062988,
      0.9538512825965881,
      0.9625230431556702,
      0.9521750807762146,
      0.9838393330574036,
      0.9981103539466858,
      0.9993742108345032,
      0.9995610117912292,
      0.9989096522331238,
      0.9977734684944153,
      0.9905552268028259,
      0.9813259840011597,
      0.9625763893127441,
      0.9509040713310242,
      0.9516004323959351,
      0.9116516709327698,
      0.9310543537139893,
      0.9771700501441956,
      0.9943296313285828,
      0.9849545359611511,
      0.9954705834388733,
      0.9855448007583618,
      0.9998363852500916,
      0.9998756647109985,
      0.9998066425323486,
      0.9999273419380188,
      0.9998794198036194,
      0.9997106790542603,
      0.9998656511306763,
      0.9998769164085388,
      0.9999248385429382,
      0.9998725056648254,
      0.9997636079788208,
      0.999128520488739,
      0.9947313666343689,
      0.9808380603790283,
      0.950031578540802,
      0.9273762702941895,
      0.8956316113471985,
      0.8331586122512817,
      0.7803422808647156,
      0.8555110692977905,
      0.9274619817733765,
      0.966602087020874,
      0.9651522636413574,
      0.9852576851844788,
      0.9890559315681458,
      0.9958299398422241,
      0.9986851811408997,
      0.9987422823905945,
      0.9986335039138794,
      0.990641176700592,
      0.9848169088363647,
      0.9814847707748413,
      0.9502496123313904,
      0.9362539052963257,
      0.9066617488861084,
      0.8965392112731934,
      0.9287932515144348,
      0.8473131656646729,
      0.895496666431427,
      0.9402634501457214,
      0.8789823055267334,
      0.7998693585395813,
      0.8713213205337524,
      0.9098685383796692,
      0.8268725275993347,
      0.7881096601486206,
      0.8828314542770386,
      0.8856371641159058,
      0.8032122254371643,
      0.8197005987167358,
      0.9029492735862732,
      0.870674729347229,
      0.8260513544082642,
      0.8855130076408386,
      0.9297874569892883,
      0.8926055431365967,
      0.8781532645225525,
      0.933479368686676,
      0.9473839402198792,
      0.9293419122695923,
      0.9454095363616943,
      0.9745614528656006,
      0.9829005002975464,
      0.9972163438796997,
      0.9997077584266663,
      0.9999393224716187,
      0.9999477863311768,
      0.9998882412910461,
      0.9991137981414795,
      0.9998306632041931,
      0.9998216032981873,
      0.9997572898864746,
      0.9998748302459717,
      0.9999310374259949,
      0.9999057054519653,
      0.9998432397842407,
      0.9999182820320129,
      0.9999287724494934,
      0.9998552203178406,
      0.9998597502708435,
      0.9998372793197632,
      0.9998466372489929,
      0.9998266696929932,
      0.9997138977050781,
      0.9988200068473816,
      0.9993385672569275,
      0.9996945858001709,
      0.9986522197723389,
      0.9976266026496887,
      0.9990964531898499,
      0.9994872212409973,
      0.9973544478416443,
      0.9974151849746704,
      0.9992772340774536,
      0.9985468983650208,
      0.9932934641838074,
      0.9979310035705566,
      0.9994180202484131,
      0.9973482489585876,
      0.9953811764717102,
      0.9994175434112549,
      0.9993425011634827,
      0.9969302415847778,
      0.9986773729324341,
      0.9997679591178894,
      0.9995683431625366,
      0.998954176902771,
      0.9998474717140198,
      0.9999176859855652,
      0.999860405921936,
      0.9998785257339478,
      0.9999405741691589,
      0.9999135732650757,
      0.9999022483825684,
      0.9999203085899353,
      0.9999039769172668,
      0.9998769164085388,
      0.9999663829803467,
      0.999957799911499,
      0.9999382495880127,
      0.9999192357063293,
      0.9998881220817566,
      0.9998842477798462,
      0.9999451637268066,
      0.9999294877052307,
      0.9999325275421143,
      0.9999290704727173,
      0.9999374747276306,
      0.9999384880065918,
      0.9999730587005615,
      0.999961256980896,
      0.9998440146446228,
      0.9996066689491272,
      0.9972740411758423,
      0.9824158549308777,
      0.9830823540687561,
      0.9961628913879395,
      0.9912207722663879,
      0.9717262983322144,
      0.9896727204322815,
      0.9960403442382812,
      0.9813008904457092,
      0.9757207632064819,
      0.9952950477600098,
      0.9965105056762695,
      0.9991512894630432,
      0.9998126029968262,
      0.9999464154243469,
      0.9999298453330994,
      0.9999142289161682,
      0.9999538660049438,
      0.9999571442604065,
      0.9998946785926819,
      0.9999616742134094,
      0.9999696016311646,
      0.9999418258666992,
      0.9999332427978516,
      0.9999608993530273,
      0.9999139308929443
    ],
    [
      0.5185782313346863,
      0.5674136281013489,
      0.574308454990387,
      0.6077143549919128,
      0.6339536309242249,
      0.6397898197174072,
      0.6399146318435669,
      0.6321254372596741,
      0.6323605179786682,
      0.6376823782920837,
      0.6409816741943359,
      0.6242139935493469,
      0.6240346431732178,
      0.6333304643630981,
      0.6113389134407043,
      0.5969757437705994,
      0.6042520999908447,
      0.5890231132507324,
      0.5650388598442078,
      0.5651753544807434,
      0.5655179619789124,
      0.5076321959495544,
      0.49951907992362976,
      0.5077966451644897,
      0.4711964726448059,
      0.5110080242156982,
      0.5209930539131165,
      0.5277559161186218,
      0.5512027144432068,
      0.5276516675949097,
      0.5576596856117249,
      0.6241021752357483,
      0.602851927280426,
      0.5768938660621643,
      0.6348445415496826,
      0.6532046794891357,
      0.6162980794906616,
      0.6042830944061279,
      0.639279842376709,
      0.6178346872329712,
      0.5721563696861267,
      0.5862207412719727,
      0.5801065564155579,
      0.544985830783844,
      0.5689341425895691,
      0.5453435182571411,
      0.5067113637924194,
      0.544588029384613,
      0.5691960453987122,
      0.6305574774742126,
      0.6231557130813599,
      0.5928289890289307,
      0.6438419818878174,
      0.6744170188903809,
      0.6091508865356445,
      0.6090949177742004,
      0.6589388847351074,
      0.5985709428787231,
      0.5351709723472595,
      0.5677651762962341,
      0.5566734075546265,
      0.5096551775932312,
      0.4881342053413391,
      0.526155948638916,
      0.550159215927124,
      0.6152105331420898,
      0.5725740790367126,
      0.5505955219268799,
      0.6308616995811462,
      0.6578999757766724,
      0.6068882942199707,
      0.60704505443573,
      0.672768235206604,
      0.6648954749107361,
      0.6216998100280762,
      0.6342368125915527,
      0.6809099912643433,
      0.6399968862533569,
      0.604503333568573,
      0.6342165470123291,
      0.6498446464538574,
      0.5842720866203308,
      0.5728375315666199,
      0.610703706741333,
      0.5703409910202026,
      0.5334038734436035,
      0.5203272700309753,
      0.9998689889907837,
      0.9999169111251831,
      0.9998919367790222,
      0.9996818900108337,
      0.999790608882904,
      0.9992590546607971,
      0.9981322884559631,
      0.9899476766586304,
      0.9541279077529907,
      0.9678839445114136,
      0.9252123832702637,
      0.9371531009674072,
      0.9219496250152588,
      0.9466673135757446,
      0.9471803307533264,
      0.9836980104446411,
      0.9921760559082031,
      0.9986944198608398,
      0.9995065331459045,
      0.999811589717865,
      0.9998018145561218,
      0.9998107552528381,
      0.9997096061706543,
      0.9987847208976746,
      0.9974961280822754,
      0.9890410900115967,
      0.9710759520530701,
      0.9339224696159363,
      0.8996900320053101,
      0.8994042873382568,
      0.887091875076294,
      0.9136093258857727,
      0.9301018118858337,
      0.9624910950660706,
      0.9467713832855225,
      0.9767891764640808,
      0.9621424078941345,
      0.984704315662384,
      0.98977130651474,
      0.9986044764518738,
      0.9995043277740479,
      0.9998341798782349,
      0.9995930194854736,
      0.9995945692062378,
      0.9982048869132996,
      0.9925655722618103,
      0.9984235167503357,
      0.999848484992981,
      0.9999468326568604,
      0.9999434947967529,
      0.9994260668754578,
      0.9999169707298279,
      0.9998860955238342,
      0.9999415278434753,
      0.9999396800994873,
      0.9997798204421997,
      0.9999094605445862,
      0.9998997449874878,
      0.9999306201934814,
      0.9996456503868103,
      0.9994649887084961,
      0.9998519420623779,
      0.9999240636825562,
      0.999835729598999,
      0.9996436238288879,
      0.9998955726623535,
      0.9999394416809082,
      0.9999460577964783,
      0.9999619722366333,
      0.999928891658783,
      0.9999591112136841,
      0.999862551689148,
      0.9998814463615417,
      0.9998795390129089,
      0.9999167323112488,
      0.9997748136520386,
      0.9994585514068604,
      0.9986616969108582,
      0.9940328598022461,
      0.9812052249908447,
      0.9649916291236877,
      0.9833442568778992,
      0.9982775449752808,
      0.99943608045578,
      0.9999002814292908,
      0.9998007416725159,
      0.9987251162528992,
      0.994205117225647,
      0.9676748514175415,
      0.9227684140205383,
      0.8831138610839844,
      0.8431382179260254,
      0.8916916251182556,
      0.9303263425827026,
      0.9717198610305786,
      0.9858195781707764,
      0.9981411099433899,
      0.9984689354896545,
      0.9996670484542847,
      0.9998622536659241,
      0.9999200701713562,
      0.9994099140167236,
      0.9989829659461975,
      0.9885575175285339,
      0.9587773680686951,
      0.9681702852249146,
      0.957868218421936,
      0.9863560795783997,
      0.9985260963439941,
      0.999494731426239,
      0.9996457099914551,
      0.9991210699081421,
      0.998144805431366,
      0.9915321469306946,
      0.9834861755371094,
      0.9664199948310852,
      0.9552096128463745,
      0.956104040145874,
      0.9169833660125732,
      0.9356734156608582,
      0.9804127812385559,
      0.9953808188438416,
      0.9877076745033264,
      0.9963402152061462,
      0.9881746768951416,
      0.9998635053634644,
      0.9998835921287537,
      0.999825119972229,
      0.9999412298202515,
      0.9998960494995117,
      0.9997672438621521,
      0.9998895525932312,
      0.9998900294303894,
      0.9999330043792725,
      0.9998969435691833,
      0.9998059868812561,
      0.9993621706962585,
      0.9960916042327881,
      0.9854252934455872,
      0.9600647687911987,
      0.9380792379379272,
      0.9076838493347168,
      0.8444506525993347,
      0.7950145602226257,
      0.865765392780304,
      0.9347807168960571,
      0.9726845622062683,
      0.9678537845611572,
      0.9867086410522461,
      0.9914041757583618,
      0.9965248703956604,
      0.9989640116691589,
      0.9989506602287292,
      0.9988227486610413,
      0.9921839237213135,
      0.9874388575553894,
      0.9847341775894165,
      0.9522967338562012,
      0.9422886371612549,
      0.9134806394577026,
      0.9049322605133057,
      0.9381344318389893,
      0.8595680594444275,
      0.8971569538116455,
      0.9421683549880981,
      0.8926235437393188,
      0.8114194869995117,
      0.8845912218093872,
      0.9147811532020569,
      0.8377361297607422,
      0.8021615743637085,
      0.8943164348602295,
      0.8954691886901855,
      0.8171412944793701,
      0.836767315864563,
      0.9126770496368408,
      0.8826420307159424,
      0.8401105403900146,
      0.8979170322418213,
      0.93744957447052,
      0.9034190773963928,
      0.8907711505889893,
      0.9415138959884644,
      0.9563623666763306,
      0.9356634020805359,
      0.950442910194397,
      0.9792652130126953,
      0.9860860705375671,
      0.9979581832885742,
      0.9997905492782593,
      0.9999483227729797,
      0.9999508261680603,
      0.9998934268951416,
      0.9991426467895508,
      0.9998413324356079,
      0.9998263120651245,
      0.9997701048851013,
      0.9998849630355835,
      0.9999377727508545,
      0.9999120831489563,
      0.9998603463172913,
      0.9999305605888367,
      0.9999395608901978,
      0.9998717904090881,
      0.9998799562454224,
      0.9998767375946045,
      0.9998822212219238,
      0.9998528957366943,
      0.9997820258140564,
      0.9990842938423157,
      0.9995027780532837,
      0.9997528195381165,
      0.9989763498306274,
      0.9981274008750916,
      0.9992682337760925,
      0.9995684027671814,
      0.9978844523429871,
      0.9978687167167664,
      0.9993892312049866,
      0.9987670183181763,
      0.9948023557662964,
      0.998262345790863,
      0.9994880557060242,
      0.9977294206619263,
      0.9961527585983276,
      0.999476969242096,
      0.999405026435852,
      0.997329592704773,
      0.9988752007484436,
      0.9997910261154175,
      0.9996060729026794,
      0.99908047914505,
      0.9998669624328613,
      0.9999231100082397,
      0.9998724460601807,
      0.9998881816864014,
      0.9999443888664246,
      0.9999169707298279,
      0.9999093413352966,
      0.9999246597290039,
      0.9999064207077026,
      0.9998795390129089,
      0.9999688863754272,
      0.9999604225158691,
      0.9999419450759888,
      0.9999241828918457,
      0.999894380569458,
      0.9998903870582581,
      0.9999504685401917,
      0.9999423027038574,
      0.9999421834945679,
      0.9999366998672485,
      0.9999426007270813,
      0.999943196773529,
      0.99997478723526,
      0.9999641180038452,
      0.999859094619751,
      0.9996559619903564,
      0.997626006603241,
      0.9830430746078491,
      0.9835411906242371,
      0.9965928792953491,
      0.9919823408126831,
      0.9732146859169006,
      0.9905865788459778,
      0.9965423345565796,
      0.9829305410385132,
      0.9776358008384705,
      0.9962671995162964,
      0.9973657727241516,
      0.9993046522140503,
      0.9998369216918945,
      0.9999520182609558,
      0.9999353289604187,
      0.9999222159385681,
      0.999958336353302,
      0.9999597072601318,
      0.9998996257781982,
      0.9999634623527527,
      0.9999716281890869,
      0.9999437928199768,
      0.9999354481697083,
      0.9999627470970154,
      0.9999170303344727
    ],
    [
      0.5423426032066345,
      0.5975156426429749,
      0.6152658462524414,
      0.6453907489776611,
      0.6613457202911377,
      0.6654454469680786,
      0.6655981540679932,
      0.6631618738174438,
      0.6648849248886108,
      0.6629000902175903,
      0.6719110608100891,
      0.6635754108428955,
      0.6537233591079712,
      0.6625769734382629,
      0.6504868268966675,
      0.6377533078193665,
      0.6350782513618469,
      0.6339809894561768,
      0.6271052360534668,
      0.6155378818511963,
      0.6161587834358215,
      0.5785158276557922,
      0.5677461624145508,
      0.5586802959442139,
      0.5367584228515625,
      0.6078397035598755,
      0.6008259057998657,
      0.6107513904571533,
      0.6315495371818542,
      0.6100850105285645,
      0.6306174993515015,
      0.6783846020698547,
      0.6576526761054993,
      0.6333062648773193,
      0.6866478323936462,
      0.691493809223175,
      0.6565883755683899,
      0.6539506912231445,
      0.6840184330940247,
      0.6632657051086426,
      0.6219231486320496,
      0.651408851146698,
      0.6458802819252014,
      0.6020452380180359,
      0.6170035004615784,
      0.5885923504829407,
      0.5316293835639954,
      0.5835670232772827,
      0.6014052629470825,
      0.6694331169128418,
      0.6575678586959839,
      0.6254625916481018,
      0.6637169718742371,
      0.6997309923171997,
      0.6307281255722046,
      0.6277493834495544,
      0.6798469424247742,
      0.6194855570793152,
      0.5563980340957642,
      0.5978037714958191,
      0.5866093635559082,
      0.5458177328109741,
      0.5229187607765198,
      0.561467707157135,
      0.590099036693573,
      0.659855306148529,
      0.600790798664093,
      0.5842604041099548,
      0.6592537760734558,
      0.6793654561042786,
      0.62712162733078,
      0.6324458122253418,
      0.6926820278167725,
      0.6826555132865906,
      0.6409804224967957,
      0.6527080535888672,
      0.7014226317405701,
      0.6585150361061096,
      0.6281612515449524,
      0.6589475870132446,
      0.6736636161804199,
      0.6105273962020874,
      0.5969886183738708,
      0.6321587562561035,
      0.5946676731109619,
      0.5580233335494995,
      0.5401179194450378,
      0.9998776912689209,
      0.9999265670776367,
      0.9999066591262817,
      0.9997251629829407,
      0.9998407363891602,
      0.9994033575057983,
      0.998508632183075,
      0.9920447468757629,
      0.9573809504508972,
      0.9721011519432068,
      0.9305753707885742,
      0.9368917346000671,
      0.9264868497848511,
      0.9498097896575928,
      0.9486210942268372,
      0.9851019382476807,
      0.9930088520050049,
      0.9988245964050293,
      0.9995693564414978,
      0.9998294115066528,
      0.9998177886009216,
      0.9998289346694946,
      0.9997384548187256,
      0.9989240765571594,
      0.9977552890777588,
      0.9902223348617554,
      0.973768413066864,
      0.9375512599945068,
      0.9035522937774658,
      0.9049595594406128,
      0.8928219079971313,
      0.9189819693565369,
      0.9359782934188843,
      0.9638062715530396,
      0.9487349987030029,
      0.9770932197570801,
      0.9639830589294434,
      0.9846620559692383,
      0.9900789260864258,
      0.9986934065818787,
      0.9995426535606384,
      0.9998490214347839,
      0.9996496438980103,
      0.9996656179428101,
      0.9985583424568176,
      0.9933802485466003,
      0.9986450672149658,
      0.9998661875724792,
      0.9999521970748901,
      0.9999470114707947,
      0.9994504451751709,
      0.9999226331710815,
      0.9998988509178162,
      0.9999468922615051,
      0.9999412298202515,
      0.9997889995574951,
      0.9999139308929443,
      0.9999026656150818,
      0.9999352097511292,
      0.9996610283851624,
      0.9994959235191345,
      0.9998657703399658,
      0.9999338388442993,
      0.9998583197593689,
      0.9997315406799316,
      0.9999110102653503,
      0.999945878982544,
      0.9999481439590454,
      0.9999632239341736,
      0.9999290108680725,
      0.9999604225158691,
      0.9998666048049927,
      0.9998913407325745,
      0.9998859167098999,
      0.9999220371246338,
      0.9998003840446472,
      0.9995200634002686,
      0.9989225268363953,
      0.9950523376464844,
      0.9830944538116455,
      0.9673275947570801,
      0.9849620461463928,
      0.9985474944114685,
      0.9994993209838867,
      0.9999085664749146,
      0.9998148679733276,
      0.9987887144088745,
      0.9946484565734863,
      0.9690478444099426,
      0.92420494556427,
      0.8889155387878418,
      0.8504700660705566,
      0.898869514465332,
      0.935211181640625,
      0.97298663854599,
      0.98647141456604,
      0.9982616901397705,
      0.9986557960510254,
      0.9997162222862244,
      0.9998859763145447,
      0.999933123588562,
      0.999528169631958,
      0.9992027878761292,
      0.9900811910629272,
      0.9629428386688232,
      0.9712088704109192,
      0.9616417288780212,
      0.9881185293197632,
      0.9988096356391907,
      0.9995692372322083,
      0.9996795654296875,
      0.9992341995239258,
      0.998321533203125,
      0.9920860528945923,
      0.9851025938987732,
      0.9696497917175293,
      0.959762454032898,
      0.9606631994247437,
      0.9229987263679504,
      0.9381880760192871,
      0.9830541014671326,
      0.9960740208625793,
      0.9893931150436401,
      0.9968276023864746,
      0.9896395206451416,
      0.9998739957809448,
      0.9998913407325745,
      0.9998418688774109,
      0.9999461770057678,
      0.9999092221260071,
      0.9998052716255188,
      0.99990314245224,
      0.9998989105224609,
      0.9999383091926575,
      0.9999105334281921,
      0.9998283982276917,
      0.9994930624961853,
      0.9966925978660583,
      0.9865849018096924,
      0.9651622772216797,
      0.9430886507034302,
      0.9145787954330444,
      0.8516901135444641,
      0.805946946144104,
      0.876575231552124,
      0.9373869895935059,
      0.9756723046302795,
      0.9729759693145752,
      0.9889915585517883,
      0.9927083849906921,
      0.9970290064811707,
      0.9991537928581238,
      0.9991278052330017,
      0.9990223050117493,
      0.9940125346183777,
      0.9895638227462769,
      0.9867512583732605,
      0.9531289339065552,
      0.9425543546676636,
      0.9166691303253174,
      0.9133287668228149,
      0.9465513229370117,
      0.8714390993118286,
      0.9130685925483704,
      0.9510389566421509,
      0.905180037021637,
      0.8291020393371582,
      0.9034907817840576,
      0.9225344061851501,
      0.8503705263137817,
      0.8199715614318848,
      0.9082809686660767,
      0.9079222679138184,
      0.8344522714614868,
      0.8536364436149597,
      0.9226031303405762,
      0.89300936460495,
      0.8543629050254822,
      0.9090611934661865,
      0.9421195983886719,
      0.912285327911377,
      0.90324866771698,
      0.9471913576126099,
      0.9583515524864197,
      0.9416810274124146,
      0.9549520015716553,
      0.9817633628845215,
      0.9880196452140808,
      0.9985616207122803,
      0.9998366236686707,
      0.9999541640281677,
      0.9999522566795349,
      0.9998952746391296,
      0.9991559982299805,
      0.9998459815979004,
      0.9998270273208618,
      0.999775767326355,
      0.9998898506164551,
      0.999941349029541,
      0.999915599822998,
      0.9998708367347717,
      0.9999380707740784,
      0.999945878982544,
      0.9998823404312134,
      0.999891996383667,
      0.9998997449874878,
      0.9999036192893982,
      0.9998705983161926,
      0.9998258352279663,
      0.9992567896842957,
      0.9996074438095093,
      0.999796986579895,
      0.9992409944534302,
      0.998521625995636,
      0.9994256496429443,
      0.9996610879898071,
      0.9983367919921875,
      0.9982782602310181,
      0.9995012879371643,
      0.9990633130073547,
      0.996013343334198,
      0.9985600709915161,
      0.9995794296264648,
      0.9981781244277954,
      0.996938943862915,
      0.9995676279067993,
      0.9995198845863342,
      0.9978774785995483,
      0.9991263747215271,
      0.9998263716697693,
      0.999686598777771,
      0.9992625713348389,
      0.9998910427093506,
      0.9999318718910217,
      0.9998961687088013,
      0.9999117851257324,
      0.9999482035636902,
      0.999922513961792,
      0.9999215602874756,
      0.9999306201934814,
      0.9999077916145325,
      0.9998804926872253,
      0.9999697804450989,
      0.9999623894691467,
      0.9999452233314514,
      0.9999287128448486,
      0.9999005198478699,
      0.9998950958251953,
      0.9999539852142334,
      0.9999496936798096,
      0.9999487400054932,
      0.9999423623085022,
      0.9999475479125977,
      0.9999473094940186,
      0.9999759197235107,
      0.9999669194221497,
      0.9998759031295776,
      0.9997254610061646,
      0.9981893301010132,
      0.9852020740509033,
      0.9864836931228638,
      0.9976544976234436,
      0.9935522675514221,
      0.9759472012519836,
      0.9926221966743469,
      0.997507631778717,
      0.9852834343910217,
      0.9821436405181885,
      0.9972681403160095,
      0.9982237219810486,
      0.9995503425598145,
      0.9998708963394165,
      0.9999586343765259,
      0.9999403357505798,
      0.9999308586120605,
      0.9999630451202393,
      0.9999611377716064,
      0.9999023079872131,
      0.9999648332595825,
      0.9999734163284302,
      0.9999448657035828,
      0.9999370574951172,
      0.9999643564224243,
      0.9999195337295532
    ],
    [
      0.5626705884933472,
      0.6225826740264893,
      0.642052948474884,
      0.6675736308097839,
      0.681269645690918,
      0.682094395160675,
      0.6830869913101196,
      0.6860076189041138,
      0.6848474740982056,
      0.6807162761688232,
      0.6952817440032959,
      0.6883066892623901,
      0.6760628819465637,
      0.6814172863960266,
      0.6756150126457214,
      0.6612335443496704,
      0.6547315716743469,
      0.6608054041862488,
      0.6535956859588623,
      0.633296012878418,
      0.6355245113372803,
      0.6134970784187317,
      0.5995408892631531,
      0.5869585275650024,
      0.5777269601821899,
      0.6389689445495605,
      0.6237276792526245,
      0.632668673992157,
      0.6560344696044922,
      0.6339472532272339,
      0.6485710740089417,
      0.6891282200813293,
      0.6756283044815063,
      0.6549112796783447,
      0.7034946084022522,
      0.7117564082145691,
      0.6830049157142639,
      0.6771647930145264,
      0.7066256403923035,
      0.690080463886261,
      0.6492856740951538,
      0.6811192631721497,
      0.6737349033355713,
      0.6367663741111755,
      0.6409599781036377,
      0.614403486251831,
      0.5413731336593628,
      0.6146893501281738,
      0.6230283975601196,
      0.6886492371559143,
      0.6769463419914246,
      0.6424438953399658,
      0.6771606802940369,
      0.7174219489097595,
      0.6452091336250305,
      0.6400572657585144,
      0.691136360168457,
      0.6391507387161255,
      0.5735551118850708,
      0.6186455488204956,
      0.6102039813995361,
      0.5604488849639893,
      0.5404937267303467,
      0.5679619312286377,
      0.5984014272689819,
      0.6688895225524902,
      0.6155239343643188,
      0.5970808267593384,
      0.6695398092269897,
      0.6892105340957642,
      0.6406656503677368,
      0.6455672979354858,
      0.7047561407089233,
      0.6970674395561218,
      0.6537364721298218,
      0.6675211191177368,
      0.7177196145057678,
      0.6757436990737915,
      0.6454669237136841,
      0.6770992875099182,
      0.6937770843505859,
      0.6301711797714233,
      0.6163265109062195,
      0.6544238328933716,
      0.6144887804985046,
      0.5817916393280029,
      0.5621293187141418,
      0.9998807311058044,
      0.9999281764030457,
      0.9999122023582458,
      0.9997394680976868,
      0.9998584389686584,
      0.9994670152664185,
      0.998695969581604,
      0.9931900501251221,
      0.959584653377533,
      0.9751010537147522,
      0.9337998628616333,
      0.9409118890762329,
      0.9289870262145996,
      0.9519898295402527,
      0.9503774642944336,
      0.986112654209137,
      0.9936381578445435,
      0.9989394545555115,
      0.9996116757392883,
      0.9998416304588318,
      0.9998270869255066,
      0.9998407363891602,
      0.999757707118988,
      0.9990161657333374,
      0.9979414343833923,
      0.9912839531898499,
      0.9756107330322266,
      0.9402297735214233,
      0.9037585258483887,
      0.9081294536590576,
      0.8967730402946472,
      0.9221338033676147,
      0.9376646876335144,
      0.966087818145752,
      0.9542083740234375,
      0.9787087440490723,
      0.9653863906860352,
      0.9853021502494812,
      0.9906869530677795,
      0.9988012313842773,
      0.9995852708816528,
      0.9998636841773987,
      0.9997044205665588,
      0.9997294545173645,
      0.9988697171211243,
      0.9943699240684509,
      0.9988884329795837,
      0.9998836517333984,
      0.9999569654464722,
      0.9999502897262573,
      0.9994630813598633,
      0.9999268651008606,
      0.9999089241027832,
      0.9999510645866394,
      0.9999426007270813,
      0.999794602394104,
      0.9999172687530518,
      0.9999040961265564,
      0.9999388456344604,
      0.9996532201766968,
      0.9995183944702148,
      0.9998751878738403,
      0.9999399781227112,
      0.9998741149902344,
      0.9997841119766235,
      0.999921441078186,
      0.9999505281448364,
      0.9999491572380066,
      0.9999639391899109,
      0.9999290704727173,
      0.9999616742134094,
      0.9998725056648254,
      0.9998995065689087,
      0.999891996383667,
      0.999927282333374,
      0.999822735786438,
      0.9995807409286499,
      0.9991647601127625,
      0.9961357712745667,
      0.984059751033783,
      0.9691241383552551,
      0.9860056638717651,
      0.9987243413925171,
      0.9995421171188354,
      0.9999154210090637,
      0.9998295903205872,
      0.9988752007484436,
      0.9951667785644531,
      0.9687666893005371,
      0.9259718656539917,
      0.8934670686721802,
      0.8574432134628296,
      0.9037045240402222,
      0.9390745759010315,
      0.9740715622901917,
      0.9871889352798462,
      0.9984650015830994,
      0.9988955855369568,
      0.9997562766075134,
      0.9999023079872131,
      0.9999417662620544,
      0.9995962977409363,
      0.9993295073509216,
      0.9912533760070801,
      0.9662511348724365,
      0.9743984937667847,
      0.9637458324432373,
      0.9892919659614563,
      0.9990014433860779,
      0.9996188879013062,
      0.9997138381004333,
      0.9993141293525696,
      0.9984356164932251,
      0.9926064014434814,
      0.9861124157905579,
      0.9717530012130737,
      0.9618299007415771,
      0.9633223414421082,
      0.9254900217056274,
      0.9446371793746948,
      0.9851036071777344,
      0.9966468811035156,
      0.9910202622413635,
      0.9972496628761292,
      0.9907897710800171,
      0.9998797178268433,
      0.9998946785926819,
      0.9998493194580078,
      0.9999484419822693,
      0.9999158978462219,
      0.9998304843902588,
      0.9999119639396667,
      0.9999029636383057,
      0.9999401569366455,
      0.9999163746833801,
      0.9998404383659363,
      0.999568521976471,
      0.9971711039543152,
      0.9881102442741394,
      0.9674145579338074,
      0.9461669921875,
      0.9193047285079956,
      0.8597592115402222,
      0.8117488622665405,
      0.882671594619751,
      0.9403488636016846,
      0.9760981798171997,
      0.9752927422523499,
      0.9899446964263916,
      0.9936736822128296,
      0.9972141981124878,
      0.9992176294326782,
      0.9991468787193298,
      0.9990448951721191,
      0.994248628616333,
      0.9899700284004211,
      0.987160325050354,
      0.9542123675346375,
      0.9474534392356873,
      0.9198209047317505,
      0.9177015423774719,
      0.9485102891921997,
      0.8762572407722473,
      0.919649600982666,
      0.9565994739532471,
      0.9117155075073242,
      0.8386428952217102,
      0.9140135645866394,
      0.9312566518783569,
      0.8601462841033936,
      0.8305032849311829,
      0.9154105186462402,
      0.9139660596847534,
      0.8440276980400085,
      0.8637590408325195,
      0.927155613899231,
      0.8989416360855103,
      0.8641237616539001,
      0.9148054122924805,
      0.945676326751709,
      0.9175850749015808,
      0.9102276563644409,
      0.9505770206451416,
      0.9607940912246704,
      0.9457308053970337,
      0.9589848518371582,
      0.9834999442100525,
      0.9897832870483398,
      0.9989691376686096,
      0.9998664855957031,
      0.999958336353302,
      0.9999533295631409,
      0.9998967051506042,
      0.9991663694381714,
      0.9998497366905212,
      0.9998285174369812,
      0.9997798204421997,
      0.999893069267273,
      0.9999434947967529,
      0.9999179840087891,
      0.999877393245697,
      0.9999428391456604,
      0.9999504089355469,
      0.9998897314071655,
      0.9998999834060669,
      0.9999112486839294,
      0.9999151229858398,
      0.9998799562454224,
      0.9998419880867004,
      0.9992026090621948,
      0.9996480941772461,
      0.9998221397399902,
      0.9993731379508972,
      0.9987099766731262,
      0.9995081424713135,
      0.999710202217102,
      0.9985923767089844,
      0.9985185265541077,
      0.9995740056037903,
      0.9992335438728333,
      0.9967248439788818,
      0.9987528920173645,
      0.9996273517608643,
      0.9984236359596252,
      0.9974190592765808,
      0.9996386170387268,
      0.9995837211608887,
      0.998175859451294,
      0.9992529153823853,
      0.9998437166213989,
      0.9997241497039795,
      0.9993413090705872,
      0.9998998641967773,
      0.999934732913971,
      0.9999032616615295,
      0.9999180436134338,
      0.9999497532844543,
      0.9999244213104248,
      0.99992436170578,
      0.9999323487281799,
      0.9999091029167175,
      0.999882161617279,
      0.9999702572822571,
      0.9999629855155945,
      0.9999465942382812,
      0.9999298453330994,
      0.9999032020568848,
      0.9998965859413147,
      0.9999552965164185,
      0.9999515414237976,
      0.9999510645866394,
      0.9999443888664246,
      0.9999488592147827,
      0.9999484419822693,
      0.9999764561653137,
      0.999967634677887,
      0.999878466129303,
      0.9997301697731018,
      0.9981856942176819,
      0.9848194718360901,
      0.986449658870697,
      0.997690737247467,
      0.9934420585632324,
      0.9755675196647644,
      0.9930410981178284,
      0.9976670742034912,
      0.9857228994369507,
      0.9833698868751526,
      0.9975821375846863,
      0.9983489513397217,
      0.9995837807655334,
      0.9998779296875,
      0.9999604821205139,
      0.9999421238899231,
      0.9999331831932068,
      0.9999644756317139,
      0.9999619722366333,
      0.9999040365219116,
      0.9999653697013855,
      0.9999740123748779,
      0.9999456405639648,
      0.9999379515647888,
      0.9999648332595825,
      0.9999209642410278
    ],
    [
      0.5850751399993896,
      0.6473457217216492,
      0.6702473759651184,
      0.691936194896698,
      0.7011739015579224,
      0.699059784412384,
      0.7033736109733582,
      0.7087472677230835,
      0.703265368938446,
      0.6987403631210327,
      0.7201536297798157,
      0.7102700471878052,
      0.6940484046936035,
      0.6989866495132446,
      0.6962820291519165,
      0.6810417175292969,
      0.672011137008667,
      0.6832477450370789,
      0.673230767250061,
      0.6498870849609375,
      0.6552028059959412,
      0.6391969919204712,
      0.6284751892089844,
      0.610592782497406,
      0.6153059601783752,
      0.6604515314102173,
      0.6421498656272888,
      0.653743326663971,
      0.6774759888648987,
      0.6570749282836914,
      0.6644720435142517,
      0.7015690803527832,
      0.6918290853500366,
      0.6739951968193054,
      0.7182721495628357,
      0.7300077676773071,
      0.7028015851974487,
      0.6972198486328125,
      0.7253232002258301,
      0.713649332523346,
      0.6726428270339966,
      0.705463707447052,
      0.696870744228363,
      0.6676576733589172,
      0.6625460386276245,
      0.6331596970558167,
      0.5587332248687744,
      0.6389520168304443,
      0.6421038508415222,
      0.7107262015342712,
      0.6959763169288635,
      0.6591942310333252,
      0.6928160786628723,
      0.7339887619018555,
      0.6648975610733032,
      0.6560150384902954,
      0.7106925249099731,
      0.6665128469467163,
      0.5991262793540955,
      0.6394429802894592,
      0.6422562599182129,
      0.5821967720985413,
      0.5573984384536743,
      0.5858294367790222,
      0.6205425262451172,
      0.6880016326904297,
      0.638879656791687,
      0.6175966262817383,
      0.6833575963973999,
      0.7043314576148987,
      0.6576933264732361,
      0.6589136123657227,
      0.7162796854972839,
      0.7114794850349426,
      0.6694300174713135,
      0.6802805066108704,
      0.731275737285614,
      0.6909120082855225,
      0.6599825024604797,
      0.6894038915634155,
      0.7105618715286255,
      0.6496739983558655,
      0.6292747259140015,
      0.6709574460983276,
      0.6276379823684692,
      0.5948997139930725,
      0.5789821147918701,
      0.9998841285705566,
      0.9999314546585083,
      0.9999145269393921,
      0.9997546076774597,
      0.9998740553855896,
      0.9995240569114685,
      0.9988718032836914,
      0.9944796562194824,
      0.9646336436271667,
      0.9771534204483032,
      0.9397724270820618,
      0.9483598470687866,
      0.9319245219230652,
      0.9545517563819885,
      0.9522904753684998,
      0.9869477152824402,
      0.9940478205680847,
      0.9990463852882385,
      0.9996510148048401,
      0.99985271692276,
      0.9998354315757751,
      0.9998515844345093,
      0.9997758865356445,
      0.9991011619567871,
      0.9981114268302917,
      0.9923505783081055,
      0.9788509011268616,
      0.9410127401351929,
      0.9069164991378784,
      0.9114475250244141,
      0.900267481803894,
      0.9244565963745117,
      0.9402757883071899,
      0.9674602746963501,
      0.9561309814453125,
      0.9794883131980896,
      0.9670209884643555,
      0.985907793045044,
      0.9905275106430054,
      0.9989020824432373,
      0.9996169209480286,
      0.9998748898506165,
      0.9997386336326599,
      0.9997648000717163,
      0.9990561604499817,
      0.9948621988296509,
      0.9990130662918091,
      0.999894380569458,
      0.99996018409729,
      0.9999529719352722,
      0.9994757771492004,
      0.9999305009841919,
      0.999917209148407,
      0.9999550580978394,
      0.9999446868896484,
      0.9997991323471069,
      0.9999192357063293,
      0.9999045729637146,
      0.9999402165412903,
      0.9996770620346069,
      0.9995279312133789,
      0.9998806715011597,
      0.9999442100524902,
      0.9998863339424133,
      0.9998230934143066,
      0.999930202960968,
      0.9999547600746155,
      0.999954104423523,
      0.9999653697013855,
      0.9999295473098755,
      0.999962568283081,
      0.9998793005943298,
      0.9999050498008728,
      0.9998963475227356,
      0.9999305605888367,
      0.9998359680175781,
      0.999609649181366,
      0.9992682933807373,
      0.9966261386871338,
      0.985240638256073,
      0.9712386727333069,
      0.9884541034698486,
      0.9988847374916077,
      0.9995827674865723,
      0.9999215602874756,
      0.99984210729599,
      0.9989517331123352,
      0.995606005191803,
      0.971398115158081,
      0.9269912242889404,
      0.8969840407371521,
      0.8632606267929077,
      0.9075729846954346,
      0.9424688816070557,
      0.9750233888626099,
      0.9877276420593262,
      0.9986118674278259,
      0.9990663528442383,
      0.9997897148132324,
      0.9999169111251831,
      0.999951183795929,
      0.9996795058250427,
      0.9994515776634216,
      0.9925515055656433,
      0.9690550565719604,
      0.9768351912498474,
      0.9657363295555115,
      0.9905461668968201,
      0.9991551041603088,
      0.9996702075004578,
      0.9997490644454956,
      0.9994059205055237,
      0.9985942244529724,
      0.9931029677391052,
      0.9873483180999756,
      0.9703078866004944,
      0.9635594487190247,
      0.9657816886901855,
      0.9290182590484619,
      0.9440873861312866,
      0.9872891902923584,
      0.9972176551818848,
      0.9929240345954895,
      0.9977544546127319,
      0.9925020337104797,
      0.9998852014541626,
      0.9998987913131714,
      0.9998578429222107,
      0.999950647354126,
      0.999922513961792,
      0.999852180480957,
      0.9999203085899353,
      0.9999067187309265,
      0.9999421238899231,
      0.9999231100082397,
      0.9998534917831421,
      0.999644935131073,
      0.9977278113365173,
      0.9902702569961548,
      0.9726850986480713,
      0.9476815462112427,
      0.9249039888381958,
      0.8663203716278076,
      0.8207873702049255,
      0.8899499177932739,
      0.944704532623291,
      0.9784401655197144,
      0.9772909879684448,
      0.990595281124115,
      0.993668258190155,
      0.9973662495613098,
      0.9992806911468506,
      0.9992024898529053,
      0.9990922808647156,
      0.9946086406707764,
      0.9903268218040466,
      0.9875867366790771,
      0.9551364183425903,
      0.9507213234901428,
      0.9225730895996094,
      0.9210023283958435,
      0.9537293910980225,
      0.882013201713562,
      0.9256495237350464,
      0.9623380899429321,
      0.9183992147445679,
      0.8482202887535095,
      0.9230514764785767,
      0.938292920589447,
      0.8701173067092896,
      0.8421947360038757,
      0.9236855506896973,
      0.920074999332428,
      0.8549491167068481,
      0.8738299012184143,
      0.9328464269638062,
      0.9049735069274902,
      0.8750667572021484,
      0.921423077583313,
      0.9491848945617676,
      0.9230055212974548,
      0.91721111536026,
      0.9537328481674194,
      0.9629998207092285,
      0.9495179653167725,
      0.9630176424980164,
      0.9853535890579224,
      0.9916871190071106,
      0.9992622137069702,
      0.9998918771743774,
      0.9999620914459229,
      0.9999542832374573,
      0.9998972415924072,
      0.9991726279258728,
      0.9998502135276794,
      0.9998274445533752,
      0.9997828602790833,
      0.9998958706855774,
      0.9999452233314514,
      0.9999200105667114,
      0.999883770942688,
      0.9999471306800842,
      0.9999548196792603,
      0.9998972415924072,
      0.9999082088470459,
      0.9999242424964905,
      0.9999281167984009,
      0.9998921751976013,
      0.9998661875724792,
      0.9992285370826721,
      0.9997156858444214,
      0.9998492002487183,
      0.9994971752166748,
      0.9989131093025208,
      0.9995856881141663,
      0.9997515082359314,
      0.9988139271736145,
      0.9987242221832275,
      0.9996349811553955,
      0.9993932843208313,
      0.9973191618919373,
      0.9989460110664368,
      0.999703586101532,
      0.9986832141876221,
      0.997890830039978,
      0.9996973872184753,
      0.999650239944458,
      0.9984592199325562,
      0.9993501305580139,
      0.9998622536659241,
      0.9997645616531372,
      0.9994397163391113,
      0.9999105334281921,
      0.9999393224716187,
      0.9999125003814697,
      0.9999263882637024,
      0.9999516010284424,
      0.9999265670776367,
      0.9999284744262695,
      0.9999346137046814,
      0.9999098777770996,
      0.9998828172683716,
      0.999970555305481,
      0.999963641166687,
      0.9999476075172424,
      0.9999303221702576,
      0.999904453754425,
      0.9998978972434998,
      0.9999563694000244,
      0.9999536871910095,
      0.9999533295631409,
      0.9999462962150574,
      0.9999502301216125,
      0.9999502301216125,
      0.9999770522117615,
      0.9999688267707825,
      0.9998857378959656,
      0.9997580647468567,
      0.9983717203140259,
      0.9855626821517944,
      0.9873387217521667,
      0.9980592727661133,
      0.9942431449890137,
      0.9771679639816284,
      0.9940704107284546,
      0.9979966282844543,
      0.9869623780250549,
      0.9848945140838623,
      0.9979457259178162,
      0.9985777139663696,
      0.9996376633644104,
      0.9998877048492432,
      0.9999628067016602,
      0.9999439120292664,
      0.9999365210533142,
      0.9999662637710571,
      0.9999626278877258,
      0.9999052882194519,
      0.9999659657478333,
      0.9999747276306152,
      0.9999460577964783,
      0.9999385476112366,
      0.9999655485153198,
      0.9999223947525024
    ],
    [
      0.6141601800918579,
      0.6712425947189331,
      0.6993919014930725,
      0.7174785137176514,
      0.7230885028839111,
      0.7178130745887756,
      0.7242134213447571,
      0.7345395088195801,
      0.7236766219139099,
      0.7192512154579163,
      0.746232271194458,
      0.7348260283470154,
      0.7141048908233643,
      0.7161303758621216,
      0.7185473442077637,
      0.7034972906112671,
      0.6914957165718079,
      0.7067110538482666,
      0.6942788362503052,
      0.6692360639572144,
      0.676108717918396,
      0.6655354499816895,
      0.6524143815040588,
      0.6368491649627686,
      0.6476695537567139,
      0.6898270845413208,
      0.6656638979911804,
      0.6782092452049255,
      0.698904812335968,
      0.6820776462554932,
      0.6834167838096619,
      0.7156240940093994,
      0.7109445333480835,
      0.6965600252151489,
      0.7344078421592712,
      0.7504836320877075,
      0.7261300086975098,
      0.7187437415122986,
      0.746388852596283,
      0.7397673726081848,
      0.6984143257141113,
      0.7298507690429688,
      0.723658561706543,
      0.698505163192749,
      0.6913435459136963,
      0.6707836389541626,
      0.6081861257553101,
      0.6733441352844238,
      0.6730226278305054,
      0.7391433119773865,
      0.7192646861076355,
      0.6828182935714722,
      0.7154276371002197,
      0.7539576292037964,
      0.687821090221405,
      0.6756875514984131,
      0.7378479242324829,
      0.692764163017273,
      0.6283457279205322,
      0.6608899831771851,
      0.6737508177757263,
      0.6086772680282593,
      0.5817908048629761,
      0.6056851148605347,
      0.6462118625640869,
      0.7094313502311707,
      0.6644043326377869,
      0.6403340697288513,
      0.7021993398666382,
      0.7198996543884277,
      0.6762104034423828,
      0.6768548488616943,
      0.7311201691627502,
      0.726620078086853,
      0.6856017112731934,
      0.695244550704956,
      0.7461590766906738,
      0.7076773643493652,
      0.6761603355407715,
      0.7062296867370605,
      0.7296745777130127,
      0.6673768758773804,
      0.645527720451355,
      0.6868338584899902,
      0.6417391300201416,
      0.6122212409973145,
      0.5948778390884399,
      0.999887228012085,
      0.9999348521232605,
      0.9999207854270935,
      0.9997690916061401,
      0.9998874068260193,
      0.9995768070220947,
      0.9990218281745911,
      0.995390772819519,
      0.9679704904556274,
      0.9797546863555908,
      0.9438321590423584,
      0.9516956806182861,
      0.9347864389419556,
      0.9572759866714478,
      0.9547325372695923,
      0.9884786009788513,
      0.9947453737258911,
      0.9991858005523682,
      0.9996783137321472,
      0.999862790107727,
      0.9998430013656616,
      0.9998626708984375,
      0.9997959733009338,
      0.9992037415504456,
      0.9983254671096802,
      0.9939277768135071,
      0.9805718064308167,
      0.9456024169921875,
      0.9102497696876526,
      0.9143000841140747,
      0.903958797454834,
      0.9273617267608643,
      0.9434157013893127,
      0.9691080451011658,
      0.9580618143081665,
      0.9800723791122437,
      0.9684037566184998,
      0.9860383868217468,
      0.9905364513397217,
      0.9989832639694214,
      0.9996504783630371,
      0.999886155128479,
      0.9997739195823669,
      0.9998048543930054,
      0.9992271661758423,
      0.9957165718078613,
      0.9991667866706848,
      0.9999072551727295,
      0.9999638795852661,
      0.9999560713768005,
      0.9994936585426331,
      0.999934732913971,
      0.9999254941940308,
      0.9999586939811707,
      0.9999465942382812,
      0.9998054504394531,
      0.9999223947525024,
      0.9999063014984131,
      0.9999430179595947,
      0.9996870160102844,
      0.9995419979095459,
      0.9998871088027954,
      0.9999488592147827,
      0.9998989701271057,
      0.9998526573181152,
      0.9999376535415649,
      0.9999583959579468,
      0.9999557137489319,
      0.9999663233757019,
      0.9999300837516785,
      0.9999637007713318,
      0.9998838305473328,
      0.999911367893219,
      0.9999016523361206,
      0.9999348521232605,
      0.9998518824577332,
      0.999649167060852,
      0.9993939399719238,
      0.9972372055053711,
      0.9868041276931763,
      0.9723392128944397,
      0.9893075227737427,
      0.9990105628967285,
      0.9996195435523987,
      0.9999274611473083,
      0.9998548030853271,
      0.9990260601043701,
      0.9959862232208252,
      0.9726160764694214,
      0.9302928447723389,
      0.9018620252609253,
      0.869156539440155,
      0.9121859073638916,
      0.9459131956100464,
      0.9764477610588074,
      0.9882913827896118,
      0.9987478256225586,
      0.9992159008979797,
      0.9998192191123962,
      0.9999297261238098,
      0.999957799911499,
      0.9997422695159912,
      0.9995558857917786,
      0.9936814904212952,
      0.974029004573822,
      0.9785499572753906,
      0.9680619239807129,
      0.9920340776443481,
      0.9993001818656921,
      0.9997369050979614,
      0.9997895956039429,
      0.9994902610778809,
      0.9987244606018066,
      0.9937528371810913,
      0.988715648651123,
      0.9730739593505859,
      0.9663388133049011,
      0.9686193466186523,
      0.9331138134002686,
      0.9461588859558105,
      0.989325761795044,
      0.9976847171783447,
      0.9943243861198425,
      0.9980736970901489,
      0.9937353134155273,
      0.9998889565467834,
      0.999901533126831,
      0.9998646974563599,
      0.9999527931213379,
      0.9999287724494934,
      0.9998714923858643,
      0.9999278783798218,
      0.9999102354049683,
      0.9999440908432007,
      0.9999291300773621,
      0.9998611807823181,
      0.9996985793113708,
      0.9980750679969788,
      0.9914669394493103,
      0.9723347425460815,
      0.9495829343795776,
      0.9295142889022827,
      0.8712687492370605,
      0.8293491005897522,
      0.8972169160842896,
      0.9500330686569214,
      0.9808040261268616,
      0.9789735674858093,
      0.9910482168197632,
      0.9930490255355835,
      0.9974182844161987,
      0.9993411898612976,
      0.9992594718933105,
      0.9991590976715088,
      0.9948399662971497,
      0.9905192852020264,
      0.9875386953353882,
      0.9558806419372559,
      0.951993465423584,
      0.9247449040412903,
      0.9225464463233948,
      0.9566656947135925,
      0.888028621673584,
      0.9316403865814209,
      0.968355655670166,
      0.9232190847396851,
      0.8564597964286804,
      0.931449294090271,
      0.9442929625511169,
      0.8785356283187866,
      0.8552819490432739,
      0.9305018186569214,
      0.9266951084136963,
      0.8674532175064087,
      0.8850027918815613,
      0.9388822913169861,
      0.9113658666610718,
      0.8873441219329834,
      0.9279463887214661,
      0.952970027923584,
      0.9289743304252625,
      0.9251163005828857,
      0.9573929309844971,
      0.9683066606521606,
      0.9533619284629822,
      0.9672477841377258,
      0.9878503084182739,
      0.9944125413894653,
      0.9994744658470154,
      0.9999119639396667,
      0.999966025352478,
      0.9999555945396423,
      0.9998990893363953,
      0.999177098274231,
      0.9998519420623779,
      0.9998275637626648,
      0.9997860193252563,
      0.99989914894104,
      0.9999471306800842,
      0.9999226331710815,
      0.999890148639679,
      0.9999513626098633,
      0.999959409236908,
      0.9999046921730042,
      0.9999163746833801,
      0.9999373555183411,
      0.9999401569366455,
      0.9999040365219116,
      0.9998894333839417,
      0.99933922290802,
      0.9997622966766357,
      0.9998688101768494,
      0.9995861053466797,
      0.9988518953323364,
      0.999640703201294,
      0.9997856616973877,
      0.999005913734436,
      0.9988952279090881,
      0.9996887445449829,
      0.9995124340057373,
      0.9978578686714172,
      0.9991147518157959,
      0.9997313618659973,
      0.9989019632339478,
      0.9983006715774536,
      0.9997551441192627,
      0.9997043609619141,
      0.9986884593963623,
      0.9994348287582397,
      0.9998788237571716,
      0.9998002648353577,
      0.9995531439781189,
      0.9999209046363831,
      0.9999436736106873,
      0.9999224543571472,
      0.9999352097511292,
      0.9999537467956543,
      0.9999290704727173,
      0.9999331831932068,
      0.9999373555183411,
      0.9999106526374817,
      0.9998835921287537,
      0.9999710321426392,
      0.9999644160270691,
      0.9999487996101379,
      0.9999309778213501,
      0.9999057650566101,
      0.9998980760574341,
      0.9999570250511169,
      0.999955952167511,
      0.9999553561210632,
      0.9999483227729797,
      0.9999514222145081,
      0.9999520182609558,
      0.9999775886535645,
      0.9999700784683228,
      0.9998927712440491,
      0.9997819066047668,
      0.9985401034355164,
      0.9860219359397888,
      0.9879744648933411,
      0.998334527015686,
      0.994778573513031,
      0.9783139824867249,
      0.9949536919593811,
      0.9982908964157104,
      0.9880686402320862,
      0.986378014087677,
      0.9983009099960327,
      0.9987972378730774,
      0.9996870160102844,
      0.9998971819877625,
      0.9999650716781616,
      0.9999455213546753,
      0.9999394416809082,
      0.9999679327011108,
      0.9999632239341736,
      0.9999065399169922,
      0.9999663829803467,
      0.999975323677063,
      0.9999462962150574,
      0.9999388456344604,
      0.9999657869338989,
      0.9999228119850159
    ],
    [
      0.6474231481552124,
      0.6928390264511108,
      0.720649003982544,
      0.7361981868743896,
      0.7408596873283386,
      0.7344064712524414,
      0.7430176734924316,
      0.7552111148834229,
      0.741783082485199,
      0.737541139125824,
      0.7671624422073364,
      0.7539502382278442,
      0.7300564050674438,
      0.7316951155662537,
      0.7367247939109802,
      0.7218154668807983,
      0.7077028751373291,
      0.7264223098754883,
      0.7127960920333862,
      0.687049388885498,
      0.6926425099372864,
      0.6875424385070801,
      0.6737922430038452,
      0.6599665880203247,
      0.673628032207489,
      0.7143216133117676,
      0.6849700808525085,
      0.6958452463150024,
      0.7159999012947083,
      0.7023715972900391,
      0.6971921920776367,
      0.7290023565292358,
      0.7270914316177368,
      0.7137949466705322,
      0.7458009123802185,
      0.764691948890686,
      0.7436288595199585,
      0.7341898083686829,
      0.7607578039169312,
      0.758644700050354,
      0.7171235084533691,
      0.7453781366348267,
      0.7431524991989136,
      0.7214705944061279,
      0.7109184861183167,
      0.700611412525177,
      0.6430560350418091,
      0.6953002214431763,
      0.6928783655166626,
      0.7544891834259033,
      0.733758270740509,
      0.6966451406478882,
      0.7305362820625305,
      0.7664541006088257,
      0.7006263732910156,
      0.686113178730011,
      0.7482231855392456,
      0.703268826007843,
      0.6407014727592468,
      0.6662952303886414,
      0.6837164759635925,
      0.6298872232437134,
      0.6124460101127625,
      0.6198444962501526,
      0.671131432056427,
      0.7287837862968445,
      0.6812304258346558,
      0.6541078090667725,
      0.7166006565093994,
      0.7311921119689941,
      0.6892378926277161,
      0.6892922520637512,
      0.7434980273246765,
      0.736961305141449,
      0.6965382099151611,
      0.7061585187911987,
      0.7572656869888306,
      0.7196279168128967,
      0.6859681606292725,
      0.7197109460830688,
      0.741523027420044,
      0.6808357238769531,
      0.6585211753845215,
      0.7005808353424072,
      0.6543126702308655,
      0.6298133730888367,
      0.609970211982727,
      0.9998887777328491,
      0.9999372363090515,
      0.9999257326126099,
      0.9997825622558594,
      0.9998995661735535,
      0.9996243715286255,
      0.9991455078125,
      0.9956735968589783,
      0.9712972044944763,
      0.9821078777313232,
      0.947482705116272,
      0.9544433355331421,
      0.9374696612358093,
      0.9597504138946533,
      0.9562675952911377,
      0.9893083572387695,
      0.9951694011688232,
      0.9992592334747314,
      0.999715268611908,
      0.9998700618743896,
      0.9998472332954407,
      0.9998693466186523,
      0.9998077750205994,
      0.9992614388465881,
      0.9984639883041382,
      0.9947159886360168,
      0.9831499457359314,
      0.9488129615783691,
      0.9122706055641174,
      0.9176388382911682,
      0.9075074791908264,
      0.9298381209373474,
      0.9463212490081787,
      0.9704648852348328,
      0.9596210718154907,
      0.9796700477600098,
      0.9682759046554565,
      0.9859922528266907,
      0.9899885654449463,
      0.9990493655204773,
      0.9996799230575562,
      0.9998977780342102,
      0.9998100399971008,
      0.9998456239700317,
      0.9994162917137146,
      0.9969797730445862,
      0.9993461966514587,
      0.9999207258224487,
      0.999967634677887,
      0.9999589323997498,
      0.9995055198669434,
      0.9999379515647888,
      0.9999331831932068,
      0.9999614953994751,
      0.9999473094940186,
      0.9998070001602173,
      0.9999234676361084,
      0.9999062418937683,
      0.9999446868896484,
      0.9996916651725769,
      0.9995481967926025,
      0.9998905658721924,
      0.9999516606330872,
      0.9999009966850281,
      0.999872088432312,
      0.9999426603317261,
      0.9999603629112244,
      0.9999560117721558,
      0.9999667406082153,
      0.9999295473098755,
      0.99996417760849,
      0.9998844861984253,
      0.9999163150787354,
      0.9999054670333862,
      0.999938428401947,
      0.9998661875724792,
      0.9996873736381531,
      0.9995101690292358,
      0.9978824257850647,
      0.9891347885131836,
      0.9753836393356323,
      0.9908281564712524,
      0.9991455078125,
      0.9996509552001953,
      0.999932050704956,
      0.9998646974563599,
      0.9991143941879272,
      0.9964228868484497,
      0.9743856191635132,
      0.9339774250984192,
      0.9063966274261475,
      0.8751734495162964,
      0.9164999723434448,
      0.9492509365081787,
      0.9778681397438049,
      0.9889799356460571,
      0.9988187551498413,
      0.999192476272583,
      0.9998342394828796,
      0.9999369978904724,
      0.9999621510505676,
      0.9997903108596802,
      0.9996429681777954,
      0.9947654604911804,
      0.9777230024337769,
      0.9823148250579834,
      0.9705063700675964,
      0.993252694606781,
      0.9993480443954468,
      0.9997712969779968,
      0.9998012185096741,
      0.999541699886322,
      0.9987724423408508,
      0.994117796421051,
      0.9898185133934021,
      0.9751774072647095,
      0.9684095978736877,
      0.9699171781539917,
      0.9362884759902954,
      0.9507670402526855,
      0.9914324283599854,
      0.9980654716491699,
      0.9954601526260376,
      0.9983512163162231,
      0.9946889877319336,
      0.9998918175697327,
      0.9999030232429504,
      0.9998732805252075,
      0.9999539256095886,
      0.9999335408210754,
      0.9998871088027954,
      0.9999334812164307,
      0.9999118447303772,
      0.9999451637268066,
      0.9999338388442993,
      0.9998729825019836,
      0.9997424483299255,
      0.9983697533607483,
      0.992425262928009,
      0.973505437374115,
      0.9498981237411499,
      0.9328862428665161,
      0.8774919509887695,
      0.8383520245552063,
      0.9041093587875366,
      0.9546707272529602,
      0.9828442335128784,
      0.9805583953857422,
      0.9915633201599121,
      0.9933778643608093,
      0.9974858164787292,
      0.9993950128555298,
      0.9992994070053101,
      0.9991912841796875,
      0.9949771761894226,
      0.9908437132835388,
      0.9878260493278503,
      0.9569805860519409,
      0.9532938003540039,
      0.9274893999099731,
      0.9257896542549133,
      0.9581329822540283,
      0.8934307098388672,
      0.9363481998443604,
      0.970820963382721,
      0.9261250495910645,
      0.8657312989234924,
      0.938412606716156,
      0.9501045942306519,
      0.8874814510345459,
      0.8656880259513855,
      0.9376589059829712,
      0.9343003034591675,
      0.8780933022499084,
      0.8948315382003784,
      0.9443140029907227,
      0.9169515371322632,
      0.8971676826477051,
      0.9336349964141846,
      0.9568588733673096,
      0.9345828294754028,
      0.9322502017021179,
      0.9610291123390198,
      0.9693123698234558,
      0.9578689932823181,
      0.9708606600761414,
      0.9897773265838623,
      0.9954480528831482,
      0.9995890259742737,
      0.9999225735664368,
      0.9999679923057556,
      0.9999561309814453,
      0.9999000430107117,
      0.999180793762207,
      0.9998531341552734,
      0.9998273253440857,
      0.9997879862785339,
      0.999901294708252,
      0.9999483227729797,
      0.9999244213104248,
      0.9998947381973267,
      0.9999539256095886,
      0.9999620914459229,
      0.9999098181724548,
      0.9999217987060547,
      0.999945342540741,
      0.9999474287033081,
      0.9999116659164429,
      0.9999051094055176,
      0.9994288682937622,
      0.9997993111610413,
      0.9998849034309387,
      0.9996660351753235,
      0.9990144371986389,
      0.99969083070755,
      0.9998133778572083,
      0.999163031578064,
      0.9990479946136475,
      0.9997326731681824,
      0.9995925426483154,
      0.9982573986053467,
      0.999248743057251,
      0.9997778534889221,
      0.9991063475608826,
      0.9986182451248169,
      0.9997972846031189,
      0.9997483491897583,
      0.9988792538642883,
      0.9995079040527344,
      0.9998915791511536,
      0.9998277425765991,
      0.9996381998062134,
      0.9999290704727173,
      0.9999469518661499,
      0.9999318718910217,
      0.9999412894248962,
      0.9999552965164185,
      0.9999304413795471,
      0.9999356269836426,
      0.9999375343322754,
      0.9999105334281921,
      0.9998846054077148,
      0.9999715685844421,
      0.9999648332595825,
      0.99994957447052,
      0.9999312162399292,
      0.9999063611030579,
      0.9998982548713684,
      0.9999576210975647,
      0.9999578595161438,
      0.9999569654464722,
      0.9999499917030334,
      0.9999522566795349,
      0.9999533891677856,
      0.9999778866767883,
      0.9999706745147705,
      0.9998968839645386,
      0.9997958540916443,
      0.9986255168914795,
      0.9863229990005493,
      0.9879217743873596,
      0.998476505279541,
      0.9950311779975891,
      0.979049563407898,
      0.9954665899276733,
      0.9984521865844727,
      0.988717794418335,
      0.9873241186141968,
      0.9985281825065613,
      0.9989365935325623,
      0.9997180104255676,
      0.999903678894043,
      0.9999666810035706,
      0.9999468922615051,
      0.9999417662620544,
      0.9999692440032959,
      0.9999637007713318,
      0.9999076724052429,
      0.9999667406082153,
      0.9999757409095764,
      0.9999465346336365,
      0.9999392032623291,
      0.9999660849571228,
      0.9999234676361084
    ],
    [
      0.6779380440711975,
      0.712860107421875,
      0.7483817934989929,
      0.7538329362869263,
      0.7549985647201538,
      0.7502896785736084,
      0.7580041289329529,
      0.7702901363372803,
      0.7573320269584656,
      0.7538779377937317,
      0.7823008298873901,
      0.7665997743606567,
      0.7425974607467651,
      0.7447923421859741,
      0.7488803863525391,
      0.7329723238945007,
      0.7188555002212524,
      0.7384220361709595,
      0.7249777913093567,
      0.7002573609352112,
      0.7039680480957031,
      0.7054392099380493,
      0.6905946731567383,
      0.6729283332824707,
      0.6893798112869263,
      0.7299294471740723,
      0.7013546228408813,
      0.7105039358139038,
      0.7284115552902222,
      0.7176973819732666,
      0.710652768611908,
      0.7404942512512207,
      0.7378494739532471,
      0.7263230681419373,
      0.7535537481307983,
      0.7736818194389343,
      0.7548063397407532,
      0.7448856830596924,
      0.7704645395278931,
      0.7709636688232422,
      0.7338300943374634,
      0.7594736218452454,
      0.7570263743400574,
      0.7384927868843079,
      0.729118824005127,
      0.7298213839530945,
      0.681887686252594,
      0.7187134027481079,
      0.7151101231575012,
      0.7689116597175598,
      0.7484176158905029,
      0.710546612739563,
      0.7476766705513,
      0.7794708609580994,
      0.7151322960853577,
      0.6983369588851929,
      0.7587400674819946,
      0.7238584756851196,
      0.6585646867752075,
      0.6811985373497009,
      0.7170048356056213,
      0.7002917528152466,
      0.6962604522705078,
      0.662060022354126,
      0.7053778171539307,
      0.7571815848350525,
      0.703508734703064,
      0.6765096783638,
      0.7341759204864502,
      0.7460449934005737,
      0.7013581991195679,
      0.6994811296463013,
      0.7563971281051636,
      0.7443915009498596,
      0.699970543384552,
      0.7128837704658508,
      0.7665139436721802,
      0.7272968888282776,
      0.6919643878936768,
      0.7324903011322021,
      0.7508398294448853,
      0.6907666921615601,
      0.6673901081085205,
      0.7138728499412537,
      0.6643321514129639,
      0.6456251740455627,
      0.6238799691200256,
      0.9998903274536133,
      0.9999388456344604,
      0.9999289512634277,
      0.9997959136962891,
      0.9999072551727295,
      0.9996567964553833,
      0.9992265105247498,
      0.9962173700332642,
      0.9733518362045288,
      0.9834412336349487,
      0.9497185945510864,
      0.9543905854225159,
      0.9396118521690369,
      0.9618653655052185,
      0.9569343328475952,
      0.9897331595420837,
      0.9954404234886169,
      0.9993319511413574,
      0.9997413754463196,
      0.9998778700828552,
      0.9998522996902466,
      0.9998762607574463,
      0.9998193383216858,
      0.9993188977241516,
      0.9985471963882446,
      0.994484543800354,
      0.9827625751495361,
      0.9511209726333618,
      0.9121399521827698,
      0.9206860065460205,
      0.9100841879844666,
      0.9323575496673584,
      0.948737621307373,
      0.9714925289154053,
      0.9610428810119629,
      0.9798426032066345,
      0.9692028760910034,
      0.9866483807563782,
      0.9905914664268494,
      0.9991374611854553,
      0.9997050166130066,
      0.9999067187309265,
      0.9998399019241333,
      0.999877393245697,
      0.9995739459991455,
      0.997842013835907,
      0.9994794130325317,
      0.9999321103096008,
      0.9999707341194153,
      0.9999607801437378,
      0.9995118975639343,
      0.9999403357505798,
      0.9999394416809082,
      0.9999638795852661,
      0.9999472498893738,
      0.9998089075088501,
      0.9999247193336487,
      0.9999058246612549,
      0.9999459385871887,
      0.9996946454048157,
      0.9995532035827637,
      0.9998934268951416,
      0.9999540448188782,
      0.9999069571495056,
      0.9998903274536133,
      0.9999473690986633,
      0.9999625086784363,
      0.9999558329582214,
      0.9999668598175049,
      0.9999282360076904,
      0.9999642968177795,
      0.9998859167098999,
      0.9999195337295532,
      0.9999074339866638,
      0.9999407529830933,
      0.9998785853385925,
      0.9997175335884094,
      0.9995976090431213,
      0.9984148144721985,
      0.9913070797920227,
      0.9790434241294861,
      0.9921395778656006,
      0.9992890954017639,
      0.9996824264526367,
      0.9999359846115112,
      0.9998727440834045,
      0.9992105960845947,
      0.9968790411949158,
      0.9763867855072021,
      0.9376066327095032,
      0.9109822511672974,
      0.8821771740913391,
      0.9206593036651611,
      0.9525402784347534,
      0.9794542789459229,
      0.989702045917511,
      0.9989066123962402,
      0.9992747902870178,
      0.9998499751091003,
      0.999943196773529,
      0.9999661445617676,
      0.9998330473899841,
      0.99972003698349,
      0.9956789016723633,
      0.9805158376693726,
      0.9840655326843262,
      0.9725419282913208,
      0.9941688776016235,
      0.9993823766708374,
      0.9998012185096741,
      0.9998201727867126,
      0.9995819330215454,
      0.9988129734992981,
      0.9942774176597595,
      0.9904875159263611,
      0.9762223958969116,
      0.9697756767272949,
      0.9714663028717041,
      0.9384763836860657,
      0.9545655250549316,
      0.9913431406021118,
      0.9982660412788391,
      0.995967447757721,
      0.9984989166259766,
      0.995250403881073,
      0.999894380569458,
      0.999904990196228,
      0.9998769164085388,
      0.9999549388885498,
      0.9999369978904724,
      0.9998981356620789,
      0.9999369978904724,
      0.9999127388000488,
      0.999945878982544,
      0.9999364614486694,
      0.9998774528503418,
      0.9997665882110596,
      0.9985309839248657,
      0.992926836013794,
      0.9737828373908997,
      0.9494292736053467,
      0.9345016479492188,
      0.8794456720352173,
      0.8441380262374878,
      0.9093174338340759,
      0.9583053588867188,
      0.9843705296516418,
      0.9815660715103149,
      0.9918577075004578,
      0.9933689832687378,
      0.9974812865257263,
      0.999428391456604,
      0.9993323087692261,
      0.9992353916168213,
      0.9953190684318542,
      0.9912195205688477,
      0.9880090951919556,
      0.9577573537826538,
      0.9536302089691162,
      0.9294242262840271,
      0.9281497001647949,
      0.9597927927970886,
      0.8980569839477539,
      0.9434764385223389,
      0.9737682938575745,
      0.9321373701095581,
      0.8740696310997009,
      0.9449061751365662,
      0.955197274684906,
      0.8956107497215271,
      0.8750346899032593,
      0.9452782273292542,
      0.9408659338951111,
      0.887441873550415,
      0.9034618139266968,
      0.9494383335113525,
      0.9221994876861572,
      0.9078509211540222,
      0.9398244619369507,
      0.9607301354408264,
      0.9399023652076721,
      0.9388892650604248,
      0.9644588232040405,
      0.9721996188163757,
      0.9613569974899292,
      0.9734918475151062,
      0.9908425807952881,
      0.9959754347801208,
      0.9996699094772339,
      0.9999313950538635,
      0.9999696612358093,
      0.9999563097953796,
      0.9998998045921326,
      0.9991819858551025,
      0.9998534917831421,
      0.9998260736465454,
      0.9997887015342712,
      0.9999024271965027,
      0.9999487996101379,
      0.9999249577522278,
      0.9998975396156311,
      0.999955415725708,
      0.9999638199806213,
      0.9999130964279175,
      0.9999253153800964,
      0.9999505281448364,
      0.9999528527259827,
      0.9999178647994995,
      0.9999163746833801,
      0.9995003938674927,
      0.9998323321342468,
      0.9998999238014221,
      0.999725878238678,
      0.9991509318351746,
      0.9997357130050659,
      0.9998377561569214,
      0.9992952942848206,
      0.9991766214370728,
      0.9997708201408386,
      0.9996635913848877,
      0.9985759258270264,
      0.9993470311164856,
      0.9998086094856262,
      0.9993041753768921,
      0.9988629817962646,
      0.9998347759246826,
      0.9997852444648743,
      0.9990482330322266,
      0.9995713829994202,
      0.9999027848243713,
      0.9998513460159302,
      0.9997068643569946,
      0.9999359250068665,
      0.9999498724937439,
      0.9999368786811829,
      0.9999473690986633,
      0.9999566674232483,
      0.9999321699142456,
      0.9999392628669739,
      0.999940812587738,
      0.9999115467071533,
      0.9998853206634521,
      0.9999717473983765,
      0.9999651312828064,
      0.9999502301216125,
      0.9999310970306396,
      0.9999067783355713,
      0.999897837638855,
      0.9999576210975647,
      0.9999594688415527,
      0.9999585151672363,
      0.9999507665634155,
      0.9999527335166931,
      0.999954342842102,
      0.9999781847000122,
      0.9999712705612183,
      0.9999006986618042,
      0.9998093247413635,
      0.9987269639968872,
      0.9866069555282593,
      0.9881802797317505,
      0.9986291527748108,
      0.995284914970398,
      0.9799928665161133,
      0.9961162805557251,
      0.9986352920532227,
      0.9894270300865173,
      0.9883383512496948,
      0.998745858669281,
      0.9990816116333008,
      0.9997509121894836,
      0.9999102354049683,
      0.9999681115150452,
      0.9999479651451111,
      0.999943733215332,
      0.9999704957008362,
      0.9999640583992004,
      0.9999083280563354,
      0.9999670386314392,
      0.9999760985374451,
      0.9999465346336365,
      0.9999393224716187,
      0.9999662637710571,
      0.9999235272407532
    ],
    [
      0.6947762370109558,
      0.7234655618667603,
      0.7662906050682068,
      0.7659672498703003,
      0.7656506299972534,
      0.7608917355537415,
      0.7671418190002441,
      0.7802877426147461,
      0.7674616575241089,
      0.7644957304000854,
      0.7915010452270508,
      0.7747731804847717,
      0.7521190643310547,
      0.7524720430374146,
      0.7569596767425537,
      0.7419489622116089,
      0.7271652221679688,
      0.7487568855285645,
      0.7332533001899719,
      0.7084424495697021,
      0.7084231376647949,
      0.7157161831855774,
      0.7041517496109009,
      0.6833072900772095,
      0.6996355652809143,
      0.7422031760215759,
      0.7127657532691956,
      0.7217321991920471,
      0.7388399839401245,
      0.729557454586029,
      0.7236661314964294,
      0.7501330971717834,
      0.7463887929916382,
      0.735020637512207,
      0.7605922222137451,
      0.7803757190704346,
      0.7633832693099976,
      0.7540525197982788,
      0.778632402420044,
      0.7789263725280762,
      0.7467590570449829,
      0.7725358605384827,
      0.7703648805618286,
      0.7513166666030884,
      0.7453237175941467,
      0.7574365735054016,
      0.7180414199829102,
      0.7444345951080322,
      0.7414668202400208,
      0.787500262260437,
      0.7644100785255432,
      0.72735595703125,
      0.7651528120040894,
      0.7927172183990479,
      0.7311973571777344,
      0.7113449573516846,
      0.7723157405853271,
      0.7435627579689026,
      0.6865079402923584,
      0.70356285572052,
      0.7534772753715515,
      0.7476904392242432,
      0.7520480155944824,
      0.6938348412513733,
      0.7298932075500488,
      0.7795925140380859,
      0.7240414619445801,
      0.6960198879241943,
      0.7508201003074646,
      0.7598286867141724,
      0.712230920791626,
      0.7091097831726074,
      0.7680331468582153,
      0.7503971457481384,
      0.705090343952179,
      0.7210604548454285,
      0.7742573618888855,
      0.7344298958778381,
      0.6955227255821228,
      0.7462981939315796,
      0.7581521272659302,
      0.697016179561615,
      0.6802551746368408,
      0.726311981678009,
      0.6740217804908752,
      0.6579046845436096,
      0.6299577951431274,
      0.9998918175697327,
      0.9999396204948425,
      0.9999313950538635,
      0.9998059272766113,
      0.9999134540557861,
      0.999680757522583,
      0.9992879033088684,
      0.9965842366218567,
      0.9749727249145508,
      0.9850490093231201,
      0.9514706134796143,
      0.9564248323440552,
      0.9419370889663696,
      0.9645640850067139,
      0.9582217931747437,
      0.9905851483345032,
      0.9958942532539368,
      0.999411404132843,
      0.9997579455375671,
      0.999884307384491,
      0.9998562932014465,
      0.999883234500885,
      0.9998337626457214,
      0.9993892312049866,
      0.9986764788627625,
      0.9950305819511414,
      0.984059751033783,
      0.9490163326263428,
      0.9159600138664246,
      0.9225056171417236,
      0.9130425453186035,
      0.9347403049468994,
      0.9509627819061279,
      0.972416877746582,
      0.9626360535621643,
      0.9805516004562378,
      0.9705655574798584,
      0.9875126481056213,
      0.9918102025985718,
      0.9992392659187317,
      0.999735951423645,
      0.9999141097068787,
      0.9998572468757629,
      0.999891459941864,
      0.9996314644813538,
      0.9981437921524048,
      0.9995308518409729,
      0.9999367594718933,
      0.9999724626541138,
      0.9999619722366333,
      0.999518871307373,
      0.9999420642852783,
      0.9999426603317261,
      0.9999653100967407,
      0.9999475479125977,
      0.9998103976249695,
      0.9999254941940308,
      0.9999059438705444,
      0.9999467730522156,
      0.9996976256370544,
      0.9995593428611755,
      0.9998958110809326,
      0.9999557137489319,
      0.9999143481254578,
      0.9999016523361206,
      0.9999502301216125,
      0.9999637603759766,
      0.999955952167511,
      0.9999669194221497,
      0.9999275803565979,
      0.9999647736549377,
      0.9998881220817566,
      0.9999226927757263,
      0.9999107718467712,
      0.9999431371688843,
      0.9998871088027954,
      0.9997370839118958,
      0.9996442794799805,
      0.9986337423324585,
      0.9922852516174316,
      0.9808299541473389,
      0.9929015636444092,
      0.9993661642074585,
      0.9997036457061768,
      0.9999392032623291,
      0.999881386756897,
      0.9992970824241638,
      0.9971969127655029,
      0.97756028175354,
      0.939241349697113,
      0.9142990112304688,
      0.8860316276550293,
      0.9236298203468323,
      0.9538463354110718,
      0.9805126190185547,
      0.9902690649032593,
      0.9989967942237854,
      0.9993555545806885,
      0.9998635053634644,
      0.9999480843544006,
      0.9999686479568481,
      0.9998552799224854,
      0.9997603297233582,
      0.9961338043212891,
      0.9809693694114685,
      0.9852858185768127,
      0.9739247560501099,
      0.9948232769966125,
      0.9994564056396484,
      0.9998273253440857,
      0.9998322129249573,
      0.9996188879013062,
      0.9988560676574707,
      0.9943017363548279,
      0.9909552931785583,
      0.9771110415458679,
      0.9711214900016785,
      0.9728229641914368,
      0.9408751726150513,
      0.9568600058555603,
      0.993656575679779,
      0.9984602332115173,
      0.9966090321540833,
      0.9986668229103088,
      0.9958214163780212,
      0.9998958110809326,
      0.9999062418937683,
      0.9998810887336731,
      0.9999558925628662,
      0.9999399185180664,
      0.9999057650566101,
      0.9999398589134216,
      0.999913215637207,
      0.9999464154243469,
      0.9999390244483948,
      0.9998820424079895,
      0.9997884035110474,
      0.998683750629425,
      0.9934848546981812,
      0.9752605557441711,
      0.9507369995117188,
      0.9362122416496277,
      0.882289707660675,
      0.8489065766334534,
      0.9115802049636841,
      0.960419774055481,
      0.9852323532104492,
      0.9822840094566345,
      0.9921566843986511,
      0.9935351014137268,
      0.9975111484527588,
      0.9994484782218933,
      0.9993406534194946,
      0.9992427825927734,
      0.9953126907348633,
      0.9912839531898499,
      0.9884018301963806,
      0.9589039087295532,
      0.9549794793128967,
      0.9311821460723877,
      0.930228590965271,
      0.9613595604896545,
      0.9011675119400024,
      0.9433374404907227,
      0.9754482507705688,
      0.93527752161026,
      0.8798345327377319,
      0.9494991302490234,
      0.9582924842834473,
      0.9015655517578125,
      0.8824847936630249,
      0.9494132995605469,
      0.9450265169143677,
      0.8934916853904724,
      0.9094791412353516,
      0.952904224395752,
      0.9256975650787354,
      0.913826048374176,
      0.9439496994018555,
      0.9633668661117554,
      0.9435532689094543,
      0.9431406259536743,
      0.9666886925697327,
      0.9739437103271484,
      0.9634871482849121,
      0.975139319896698,
      0.99153733253479,
      0.9963148832321167,
      0.9997238516807556,
      0.9999390244483948,
      0.9999711513519287,
      0.9999567270278931,
      0.9998993277549744,
      0.9991855025291443,
      0.9998541474342346,
      0.9998257756233215,
      0.9997895359992981,
      0.9999034404754639,
      0.9999494552612305,
      0.9999256730079651,
      0.9998998641967773,
      0.9999567270278931,
      0.9999653697013855,
      0.9999158382415771,
      0.9999284148216248,
      0.999954879283905,
      0.9999571442604065,
      0.999922513961792,
      0.99992436170578,
      0.9995467066764832,
      0.9998509287834167,
      0.9999104142189026,
      0.9997674822807312,
      0.9992589354515076,
      0.9997711181640625,
      0.9998570084571838,
      0.999422013759613,
      0.999278724193573,
      0.999797523021698,
      0.9997114539146423,
      0.9987670183181763,
      0.999416708946228,
      0.9998282790184021,
      0.9994185566902161,
      0.9990052580833435,
      0.9998526573181152,
      0.9998060464859009,
      0.9991533756256104,
      0.9996088743209839,
      0.999909520149231,
      0.9998639822006226,
      0.9997387528419495,
      0.9999396204948425,
      0.9999516606330872,
      0.9999392032623291,
      0.9999498128890991,
      0.999957799911499,
      0.9999331831932068,
      0.9999406337738037,
      0.9999418258666992,
      0.9999121427536011,
      0.9998860955238342,
      0.9999719858169556,
      0.9999655485153198,
      0.9999508857727051,
      0.9999316334724426,
      0.9999075531959534,
      0.9998981356620789,
      0.9999579191207886,
      0.9999605417251587,
      0.9999590516090393,
      0.9999520182609558,
      0.9999536275863647,
      0.9999552369117737,
      0.9999784827232361,
      0.9999717473983765,
      0.9999020099639893,
      0.9998118877410889,
      0.9987294673919678,
      0.9862964749336243,
      0.9875876307487488,
      0.9986273050308228,
      0.9952345490455627,
      0.9801264405250549,
      0.9963372945785522,
      0.9987056851387024,
      0.9897975921630859,
      0.9888011813163757,
      0.9988325834274292,
      0.9991359710693359,
      0.9997624158859253,
      0.9999130368232727,
      0.9999690055847168,
      0.9999486804008484,
      0.9999448657035828,
      0.9999709725379944,
      0.9999644160270691,
      0.9999092221260071,
      0.9999672770500183,
      0.9999763369560242,
      0.9999467134475708,
      0.999939501285553,
      0.9999665021896362,
      0.9999240636825562
    ],
    [
      0.7077941298484802,
      0.7349994778633118,
      0.7815159559249878,
      0.778046190738678,
      0.7753219604492188,
      0.7728835344314575,
      0.7766895890235901,
      0.7899542450904846,
      0.7785983085632324,
      0.7787679433822632,
      0.802154541015625,
      0.7840752601623535,
      0.7649550437927246,
      0.761361837387085,
      0.7668406963348389,
      0.7527399063110352,
      0.7368226051330566,
      0.7579128742218018,
      0.7436874508857727,
      0.7165900468826294,
      0.7154482007026672,
      0.7260296940803528,
      0.7175244688987732,
      0.6932837963104248,
      0.7104594111442566,
      0.7527738809585571,
      0.7229864597320557,
      0.7323842644691467,
      0.7496616244316101,
      0.7411948442459106,
      0.7348272204399109,
      0.7584686279296875,
      0.7562481164932251,
      0.7435258030891418,
      0.7671022415161133,
      0.7871204018592834,
      0.7722848653793335,
      0.7636505365371704,
      0.7867351770401001,
      0.7872744202613831,
      0.7583028674125671,
      0.7837127447128296,
      0.7826541662216187,
      0.7630589604377747,
      0.7591415047645569,
      0.7834137082099915,
      0.7481286525726318,
      0.7602983117103577,
      0.7651883363723755,
      0.8058024644851685,
      0.7802296876907349,
      0.745099663734436,
      0.7812544107437134,
      0.8044784665107727,
      0.7473564147949219,
      0.7253140807151794,
      0.7852067947387695,
      0.7604629993438721,
      0.7074308395385742,
      0.7275168895721436,
      0.7833443880081177,
      0.7860347032546997,
      0.7858468294143677,
      0.7248525619506836,
      0.7541455030441284,
      0.7970205545425415,
      0.7415583729743958,
      0.7154937386512756,
      0.7657470703125,
      0.771418035030365,
      0.722676157951355,
      0.7192140221595764,
      0.7777860164642334,
      0.7566362619400024,
      0.7118448615074158,
      0.7295190095901489,
      0.7812284231185913,
      0.7408463954925537,
      0.7060490846633911,
      0.7607266902923584,
      0.7651777267456055,
      0.7057303190231323,
      0.6915532350540161,
      0.7364740967750549,
      0.6838817596435547,
      0.6699307560920715,
      0.6420202255249023,
      0.9998937249183655,
      0.9999415278434753,
      0.9999340772628784,
      0.9998180866241455,
      0.9999194741249084,
      0.9997007250785828,
      0.9993319511413574,
      0.9968422651290894,
      0.9762349128723145,
      0.9860222935676575,
      0.9532139301300049,
      0.9569632411003113,
      0.9447952508926392,
      0.9665305018424988,
      0.9595374464988708,
      0.990637481212616,
      0.996222734451294,
      0.9994695782661438,
      0.9997830986976624,
      0.999889612197876,
      0.9998596906661987,
      0.9998891949653625,
      0.9998452067375183,
      0.9994386434555054,
      0.998803436756134,
      0.9960251450538635,
      0.986007034778595,
      0.953916609287262,
      0.9184134006500244,
      0.9261745810508728,
      0.9162536263465881,
      0.9374409317970276,
      0.9532778263092041,
      0.973626971244812,
      0.9643340110778809,
      0.9823408722877502,
      0.9728442430496216,
      0.9885974526405334,
      0.9926421642303467,
      0.999342143535614,
      0.9997684359550476,
      0.9999222159385681,
      0.9998747706413269,
      0.9999024271965027,
      0.9996514320373535,
      0.9975234270095825,
      0.9995489716529846,
      0.999939501285553,
      0.9999738931655884,
      0.9999632835388184,
      0.9995246529579163,
      0.9999440908432007,
      0.9999467134475708,
      0.9999669194221497,
      0.999947726726532,
      0.9998112320899963,
      0.9999263286590576,
      0.9999058842658997,
      0.9999476075172424,
      0.9997003078460693,
      0.99956214427948,
      0.9998977184295654,
      0.9999569058418274,
      0.9999169111251831,
      0.9999083876609802,
      0.9999527931213379,
      0.9999648928642273,
      0.9999528527259827,
      0.9999667406082153,
      0.9999269843101501,
      0.9999651312828064,
      0.9998932480812073,
      0.999925971031189,
      0.999914288520813,
      0.9999457597732544,
      0.9998950958251953,
      0.999756395816803,
      0.9996885061264038,
      0.9988406300544739,
      0.9931195974349976,
      0.9823586344718933,
      0.9940217733383179,
      0.9994384050369263,
      0.999724268913269,
      0.9999428391456604,
      0.9998906254768372,
      0.9993892908096313,
      0.9975383281707764,
      0.9788718223571777,
      0.9410685896873474,
      0.9176087379455566,
      0.8911451697349548,
      0.9265058040618896,
      0.9556070566177368,
      0.9815219640731812,
      0.9909048080444336,
      0.9990828633308411,
      0.9994333982467651,
      0.9998753666877747,
      0.9999517798423767,
      0.9999706149101257,
      0.9998700618743896,
      0.999785304069519,
      0.9963974356651306,
      0.9819712042808533,
      0.9851782321929932,
      0.9750437140464783,
      0.9953073263168335,
      0.999510645866394,
      0.9998473525047302,
      0.9998447895050049,
      0.9996489882469177,
      0.9989067316055298,
      0.9945331811904907,
      0.9914684891700745,
      0.9780327081680298,
      0.9725862145423889,
      0.9744361042976379,
      0.941913902759552,
      0.9602530598640442,
      0.9937239289283752,
      0.9986782073974609,
      0.9971737265586853,
      0.998815655708313,
      0.9962424635887146,
      0.9998969435691833,
      0.9999064803123474,
      0.9998816251754761,
      0.9999560713768005,
      0.9999411702156067,
      0.9999115467071533,
      0.9999422430992126,
      0.9999128580093384,
      0.9999464154243469,
      0.9999406933784485,
      0.9998853802680969,
      0.9998047947883606,
      0.9987885355949402,
      0.9938291311264038,
      0.9758870601654053,
      0.9511814713478088,
      0.9373652935028076,
      0.8849682807922363,
      0.8534500598907471,
      0.9144326448440552,
      0.9621564745903015,
      0.9859367609024048,
      0.9828387498855591,
      0.9924449324607849,
      0.993648111820221,
      0.9975250363349915,
      0.9994218349456787,
      0.9993672370910645,
      0.9992790222167969,
      0.9954931735992432,
      0.9912762641906738,
      0.9884552359580994,
      0.9598535299301147,
      0.9558421969413757,
      0.9326255917549133,
      0.9317849278450012,
      0.9626256227493286,
      0.9044431447982788,
      0.9496216177940369,
      0.97718745470047,
      0.9385312795639038,
      0.8854472637176514,
      0.9529832601547241,
      0.9610012769699097,
      0.9091590642929077,
      0.8891063332557678,
      0.9530171155929565,
      0.9490644931793213,
      0.8994133472442627,
      0.9149349927902222,
      0.9560253620147705,
      0.9292101860046387,
      0.919479250907898,
      0.9473581314086914,
      0.967808187007904,
      0.9475826621055603,
      0.9472295641899109,
      0.968424379825592,
      0.9753513336181641,
      0.9654150605201721,
      0.9761406183242798,
      0.9916521310806274,
      0.9954657554626465,
      0.999752938747406,
      0.9999420046806335,
      0.9999719262123108,
      0.9999569058418274,
      0.9998998045921326,
      0.9991855025291443,
      0.9998542070388794,
      0.999825119972229,
      0.9997894763946533,
      0.9999039173126221,
      0.9999497532844543,
      0.9999260902404785,
      0.999901294708252,
      0.999957799911499,
      0.9999667406082153,
      0.9999182224273682,
      0.9999308586120605,
      0.9999582767486572,
      0.999960720539093,
      0.999926745891571,
      0.9999313354492188,
      0.9995862245559692,
      0.9998676180839539,
      0.9999194145202637,
      0.9998007416725159,
      0.9993479251861572,
      0.9997995495796204,
      0.9998729825019836,
      0.9995222687721252,
      0.999359667301178,
      0.9998190999031067,
      0.9997521042823792,
      0.9989306330680847,
      0.9994840025901794,
      0.9998427629470825,
      0.999505877494812,
      0.999119222164154,
      0.9998665452003479,
      0.9998210072517395,
      0.9992136359214783,
      0.9996470808982849,
      0.9999141693115234,
      0.999875545501709,
      0.9997719526290894,
      0.9999433159828186,
      0.9999531507492065,
      0.9999433755874634,
      0.9999536275863647,
      0.9999586939811707,
      0.9999344348907471,
      0.999943196773529,
      0.9999434947967529,
      0.999912440776825,
      0.9998862147331238,
      0.9999722242355347,
      0.9999660849571228,
      0.9999516010284424,
      0.9999319314956665,
      0.9999083876609802,
      0.9998982548713684,
      0.9999579191207886,
      0.9999615550041199,
      0.9999602437019348,
      0.9999533295631409,
      0.9999544024467468,
      0.999956488609314,
      0.9999788403511047,
      0.999972403049469,
      0.9999062418937683,
      0.9998258352279663,
      0.998837947845459,
      0.9867312908172607,
      0.9881147146224976,
      0.9987688064575195,
      0.9955347180366516,
      0.9812250733375549,
      0.9968849420547485,
      0.9988823533058167,
      0.9905236959457397,
      0.9896164536476135,
      0.998970091342926,
      0.9992308616638184,
      0.9997847080230713,
      0.9999180436134338,
      0.9999699592590332,
      0.9999494552612305,
      0.9999461770057678,
      0.999971866607666,
      0.9999645948410034,
      0.9999096989631653,
      0.999967634677887,
      0.9999764561653137,
      0.999946653842926,
      0.9999394416809082,
      0.9999665021896362,
      0.9999241828918457
    ],
    [
      0.7246394157409668,
      0.7506552934646606,
      0.8019008636474609,
      0.7917444109916687,
      0.787718653678894,
      0.787155270576477,
      0.7901192307472229,
      0.8027681112289429,
      0.7922632098197937,
      0.7960841655731201,
      0.8164952993392944,
      0.7973732948303223,
      0.7824970483779907,
      0.7753980159759521,
      0.7814388871192932,
      0.7674923539161682,
      0.7515707612037659,
      0.774235725402832,
      0.7604517936706543,
      0.7315926551818848,
      0.7315266132354736,
      0.7439851760864258,
      0.7356275916099548,
      0.7055084705352783,
      0.7250226736068726,
      0.7683316469192505,
      0.7399170398712158,
      0.7439145445823669,
      0.7629755139350891,
      0.756895124912262,
      0.7506053447723389,
      0.7680646181106567,
      0.7689341902732849,
      0.7539578676223755,
      0.7747188806533813,
      0.7948318123817444,
      0.783405065536499,
      0.7738393545150757,
      0.7951309680938721,
      0.7974016666412354,
      0.7699995040893555,
      0.7944437265396118,
      0.7936989665031433,
      0.7741720080375671,
      0.7727344632148743,
      0.8023547530174255,
      0.7698807120323181,
      0.7762652039527893,
      0.7872998118400574,
      0.8232525587081909,
      0.7951915860176086,
      0.7595943212509155,
      0.7959983348846436,
      0.816444456577301,
      0.7643819451332092,
      0.7420135140419006,
      0.7990787625312805,
      0.7784444093704224,
      0.7317019701004028,
      0.7496121525764465,
      0.8094532489776611,
      0.817164421081543,
      0.812188446521759,
      0.7529599666595459,
      0.7750681638717651,
      0.8125489950180054,
      0.7617321014404297,
      0.7374778389930725,
      0.7795507907867432,
      0.7835679054260254,
      0.7349908351898193,
      0.7330136299133301,
      0.7869927883148193,
      0.7651512622833252,
      0.7238157987594604,
      0.7432464361190796,
      0.7892956733703613,
      0.7507591247558594,
      0.7198249101638794,
      0.7742639780044556,
      0.7747275829315186,
      0.7188826203346252,
      0.7056883573532104,
      0.7490929365158081,
      0.6951318979263306,
      0.6818341016769409,
      0.6507599353790283,
      0.999897837638855,
      0.999946653842926,
      0.9999412298202515,
      0.9998487234115601,
      0.9999305009841919,
      0.9997494220733643,
      0.9994128942489624,
      0.9973024725914001,
      0.9784672260284424,
      0.987948477268219,
      0.9566663503646851,
      0.9596439003944397,
      0.9458812475204468,
      0.9689456224441528,
      0.9623602032661438,
      0.9911589026451111,
      0.9964662790298462,
      0.9995322823524475,
      0.9998044371604919,
      0.9998953342437744,
      0.9998629689216614,
      0.9998953938484192,
      0.9998564720153809,
      0.999495267868042,
      0.9989510178565979,
      0.995937705039978,
      0.9876274466514587,
      0.9585681557655334,
      0.9237920641899109,
      0.9303481578826904,
      0.9209610223770142,
      0.9414931535720825,
      0.9559637308120728,
      0.9747827649116516,
      0.9660749435424805,
      0.9831410646438599,
      0.9741503596305847,
      0.9896590113639832,
      0.9935042262077332,
      0.9994434118270874,
      0.9998013973236084,
      0.9999300837516785,
      0.9998924732208252,
      0.9999184012413025,
      0.9997299909591675,
      0.9986602663993835,
      0.9996278285980225,
      0.999945878982544,
      0.9999756813049316,
      0.9999644756317139,
      0.999533474445343,
      0.9999459981918335,
      0.9999507069587708,
      0.9999683499336243,
      0.9999479055404663,
      0.9998127222061157,
      0.999927282333374,
      0.9999063014984131,
      0.9999488592147827,
      0.9997040629386902,
      0.9995688199996948,
      0.9999002814292908,
      0.9999589323997498,
      0.9999211430549622,
      0.9999166131019592,
      0.9999556541442871,
      0.9999663233757019,
      0.9999529719352722,
      0.9999669194221497,
      0.9999262690544128,
      0.9999655485153198,
      0.9998950958251953,
      0.9999291896820068,
      0.9999174475669861,
      0.9999480843544006,
      0.9999033808708191,
      0.9997759461402893,
      0.999737560749054,
      0.999119758605957,
      0.9945809245109558,
      0.9853480458259583,
      0.9948012232780457,
      0.9995163679122925,
      0.9997528195381165,
      0.9999467134475708,
      0.9999011754989624,
      0.9994847774505615,
      0.9979262351989746,
      0.9805799126625061,
      0.9436584115028381,
      0.9210551381111145,
      0.8958947658538818,
      0.9297923445701599,
      0.9592145681381226,
      0.982835590839386,
      0.9918959736824036,
      0.9991974234580994,
      0.9996066689491272,
      0.9998906254768372,
      0.9999561905860901,
      0.9999731779098511,
      0.999888002872467,
      0.9998160004615784,
      0.996909499168396,
      0.9834297299385071,
      0.9868541359901428,
      0.9765649437904358,
      0.9959088563919067,
      0.999580979347229,
      0.9998665452003479,
      0.9998563528060913,
      0.9996764659881592,
      0.9989515542984009,
      0.9946231245994568,
      0.991813063621521,
      0.979001522064209,
      0.9742586612701416,
      0.9763492941856384,
      0.9480174779891968,
      0.9655906558036804,
      0.9946887493133545,
      0.9988728165626526,
      0.9977558851242065,
      0.9990726709365845,
      0.9970170259475708,
      0.9998994469642639,
      0.9999081492424011,
      0.9998856782913208,
      0.9999570250511169,
      0.9999443888664246,
      0.9999210238456726,
      0.9999462366104126,
      0.9999139308929443,
      0.999947190284729,
      0.9999436736106873,
      0.9998915791511536,
      0.9998332858085632,
      0.9990261197090149,
      0.9946019649505615,
      0.9774950742721558,
      0.9526470303535461,
      0.9403191804885864,
      0.8885037899017334,
      0.8615105152130127,
      0.9197720289230347,
      0.9650591611862183,
      0.9874092936515808,
      0.9844266176223755,
      0.9936431646347046,
      0.9946455955505371,
      0.9979171752929688,
      0.9995120763778687,
      0.9994571208953857,
      0.9993718862533569,
      0.9961996078491211,
      0.9920170307159424,
      0.9896031618118286,
      0.9628919959068298,
      0.9574747085571289,
      0.9361042976379395,
      0.9354047179222107,
      0.96723872423172,
      0.9102725982666016,
      0.9549382328987122,
      0.9796255826950073,
      0.9429010152816772,
      0.893851637840271,
      0.9560520052909851,
      0.9649622440338135,
      0.9160990715026855,
      0.8974847793579102,
      0.9583053588867188,
      0.9543921947479248,
      0.9072409868240356,
      0.9214783906936646,
      0.9597116112709045,
      0.9337564706802368,
      0.9265320301055908,
      0.9515846967697144,
      0.9705869555473328,
      0.9526206254959106,
      0.9528653025627136,
      0.9708573818206787,
      0.977299690246582,
      0.9678314924240112,
      0.9777102470397949,
      0.9923974871635437,
      0.9958314895629883,
      0.999796986579895,
      0.9999480247497559,
      0.9999733567237854,
      0.9999573230743408,
      0.999900758266449,
      0.9991877675056458,
      0.9998546242713928,
      0.9998244643211365,
      0.9997898936271667,
      0.9999048113822937,
      0.999950110912323,
      0.9999263882637024,
      0.9999029636383057,
      0.999958872795105,
      0.9999681711196899,
      0.9999204277992249,
      0.9999333620071411,
      0.9999614953994751,
      0.9999639391899109,
      0.9999306201934814,
      0.9999376535415649,
      0.999637246131897,
      0.9998825192451477,
      0.9999276399612427,
      0.9998309016227722,
      0.9994263648986816,
      0.9998327493667603,
      0.9998893737792969,
      0.9996212124824524,
      0.9994523525238037,
      0.9998461008071899,
      0.999798059463501,
      0.999118983745575,
      0.9995655417442322,
      0.9998658895492554,
      0.9996386766433716,
      0.999264121055603,
      0.9998852610588074,
      0.9998438358306885,
      0.9993504285812378,
      0.9996883869171143,
      0.9999218583106995,
      0.9998906850814819,
      0.9998127818107605,
      0.9999488592147827,
      0.9999557137489319,
      0.9999502897262573,
      0.9999601244926453,
      0.9999597072601318,
      0.9999359250068665,
      0.9999474883079529,
      0.9999457597732544,
      0.9999122619628906,
      0.9998859763145447,
      0.9999724626541138,
      0.9999663233757019,
      0.9999513626098633,
      0.9999299049377441,
      0.9999083280563354,
      0.9998977780342102,
      0.9999583959579468,
      0.9999634027481079,
      0.9999611973762512,
      0.9999545812606812,
      0.999955415725708,
      0.9999579191207886,
      0.9999791383743286,
      0.9999733567237854,
      0.9999139308929443,
      0.9998535513877869,
      0.9990455508232117,
      0.9881789088249207,
      0.9897544980049133,
      0.9990445375442505,
      0.9963645339012146,
      0.9840512275695801,
      0.9978119134902954,
      0.9991900324821472,
      0.9924300909042358,
      0.991361141204834,
      0.9992017149925232,
      0.9993865489959717,
      0.9998235702514648,
      0.9999263882637024,
      0.9999717473983765,
      0.9999505281448364,
      0.9999488592147827,
      0.9999733567237854,
      0.9999648928642273,
      0.9999105334281921,
      0.9999679327011108,
      0.9999768733978271,
      0.9999468326568604,
      0.9999397397041321,
      0.9999667406082153,
      0.9999247193336487
    ],
    [
      0.7401978969573975,
      0.7668147087097168,
      0.8219548463821411,
      0.8063181638717651,
      0.8011766076087952,
      0.8027776479721069,
      0.8063915967941284,
      0.8180441856384277,
      0.807464599609375,
      0.8166249990463257,
      0.832525372505188,
      0.8122133016586304,
      0.8016864061355591,
      0.7936050891876221,
      0.7983981966972351,
      0.7843018174171448,
      0.767745316028595,
      0.790744423866272,
      0.781086802482605,
      0.745969295501709,
      0.7483694553375244,
      0.7648571729660034,
      0.7547959089279175,
      0.7200568914413452,
      0.7381746768951416,
      0.7865726947784424,
      0.7616468667984009,
      0.759483814239502,
      0.7809346914291382,
      0.7792067527770996,
      0.771948516368866,
      0.7814525365829468,
      0.7866123914718628,
      0.7698724269866943,
      0.7859233617782593,
      0.8065725564956665,
      0.7978386282920837,
      0.7852914333343506,
      0.8053016662597656,
      0.8106323480606079,
      0.7832979559898376,
      0.8061543703079224,
      0.8047522306442261,
      0.7858344316482544,
      0.7859752774238586,
      0.813521146774292,
      0.7841591835021973,
      0.7873337268829346,
      0.8020449876785278,
      0.8332694172859192,
      0.804050087928772,
      0.7702429294586182,
      0.8075091242790222,
      0.8260217905044556,
      0.7782325744628906,
      0.7557346224784851,
      0.8129020929336548,
      0.7955422401428223,
      0.7562347650527954,
      0.7700780630111694,
      0.8333539366722107,
      0.8396282196044922,
      0.8315721750259399,
      0.7727509140968323,
      0.7915520668029785,
      0.8247102499008179,
      0.7812234163284302,
      0.7588571310043335,
      0.7912423610687256,
      0.7943494319915771,
      0.7496841549873352,
      0.748160183429718,
      0.7958938479423523,
      0.7756766676902771,
      0.7409025430679321,
      0.7574416995048523,
      0.7974017262458801,
      0.7622288465499878,
      0.7353653907775879,
      0.7870434522628784,
      0.7836476564407349,
      0.734713077545166,
      0.7224446535110474,
      0.7606185674667358,
      0.7061007022857666,
      0.6949962973594666,
      0.6600317358970642,
      0.9999011754989624,
      0.9999513626098633,
      0.9999472498893738,
      0.9998738765716553,
      0.9999407529830933,
      0.9997953772544861,
      0.9994863271713257,
      0.9977368712425232,
      0.9807161092758179,
      0.9898040294647217,
      0.960841953754425,
      0.9642993211746216,
      0.9513164758682251,
      0.9711906909942627,
      0.9651593565940857,
      0.9923768639564514,
      0.996880829334259,
      0.9995935559272766,
      0.999824583530426,
      0.999900758266449,
      0.9998660087585449,
      0.9999016523361206,
      0.9998685121536255,
      0.9995595216751099,
      0.999120831489563,
      0.9964150190353394,
      0.9891590476036072,
      0.9633134007453918,
      0.9287706613540649,
      0.9356821775436401,
      0.9262839555740356,
      0.945367157459259,
      0.9588209390640259,
      0.9761563539505005,
      0.9678685069084167,
      0.9838006496429443,
      0.9752653241157532,
      0.9903138279914856,
      0.9939898252487183,
      0.9994966983795166,
      0.9998185634613037,
      0.9999356269836426,
      0.9999063611030579,
      0.9999304413795471,
      0.9997788071632385,
      0.9989835023880005,
      0.999683141708374,
      0.9999507665634155,
      0.999977171421051,
      0.999965488910675,
      0.9995405077934265,
      0.9999475479125977,
      0.9999538064002991,
      0.9999697804450989,
      0.999947726726532,
      0.9998131990432739,
      0.9999280571937561,
      0.9999065399169922,
      0.9999498128890991,
      0.9997071027755737,
      0.9995734095573425,
      0.9999021887779236,
      0.9999603629112244,
      0.999924898147583,
      0.9999241232872009,
      0.9999580979347229,
      0.9999675154685974,
      0.9999527931213379,
      0.999967098236084,
      0.999925434589386,
      0.9999656677246094,
      0.9998958706855774,
      0.9999313354492188,
      0.9999188780784607,
      0.99994957447052,
      0.9999097585678101,
      0.999791145324707,
      0.999775767326355,
      0.9993226528167725,
      0.9956696033477783,
      0.9875258207321167,
      0.9955946207046509,
      0.9995828866958618,
      0.9997791051864624,
      0.9999509453773499,
      0.9999074339866638,
      0.9995481371879578,
      0.9982017874717712,
      0.9821257591247559,
      0.9465449452400208,
      0.9250093102455139,
      0.9013162851333618,
      0.9338036775588989,
      0.962074875831604,
      0.9840065240859985,
      0.9926548004150391,
      0.9992908835411072,
      0.9996521472930908,
      0.9999000430107117,
      0.9999595880508423,
      0.9999752044677734,
      0.9999032020568848,
      0.9998435378074646,
      0.997454822063446,
      0.9849426746368408,
      0.9881311655044556,
      0.9781783223152161,
      0.9963991045951843,
      0.9996239542961121,
      0.9998816251754761,
      0.9998664855957031,
      0.9997018575668335,
      0.998992919921875,
      0.9947361350059509,
      0.9921720623970032,
      0.9801623821258545,
      0.9762224555015564,
      0.9785536527633667,
      0.9513062238693237,
      0.9693588614463806,
      0.9957229495048523,
      0.9990561008453369,
      0.9982080459594727,
      0.9993007779121399,
      0.9976570010185242,
      0.9999023079872131,
      0.999909520149231,
      0.9998887181282043,
      0.999957799911499,
      0.9999471306800842,
      0.9999299049377441,
      0.9999502301216125,
      0.9999144077301025,
      0.9999473094940186,
      0.9999462962150574,
      0.9998950958251953,
      0.9998598694801331,
      0.9992621541023254,
      0.9953315854072571,
      0.9789780974388123,
      0.9532500505447388,
      0.9432687759399414,
      0.894795835018158,
      0.8698376417160034,
      0.9252245426177979,
      0.9680924415588379,
      0.9889079332351685,
      0.9858749508857727,
      0.9947201013565063,
      0.9954203367233276,
      0.9982615113258362,
      0.9995909333229065,
      0.9995400309562683,
      0.999463677406311,
      0.9968446493148804,
      0.9925481677055359,
      0.9906590580940247,
      0.9658735990524292,
      0.9596741199493408,
      0.9395893812179565,
      0.9386496543884277,
      0.9699698090553284,
      0.9166873693466187,
      0.9602319598197937,
      0.9836156368255615,
      0.9468226432800293,
      0.9034115076065063,
      0.9614666700363159,
      0.9690065383911133,
      0.923793375492096,
      0.9068117737770081,
      0.9631428122520447,
      0.9601252675056458,
      0.916126012802124,
      0.9276569485664368,
      0.9636228084564209,
      0.9388997554779053,
      0.9334745407104492,
      0.9560335278511047,
      0.9736827611923218,
      0.9575845003128052,
      0.9585107564926147,
      0.9734379053115845,
      0.9795007109642029,
      0.9704101085662842,
      0.9795905947685242,
      0.9933261275291443,
      0.9963973164558411,
      0.9998394846916199,
      0.9999537467956543,
      0.99997478723526,
      0.9999579191207886,
      0.9999014139175415,
      0.9991879463195801,
      0.999854564666748,
      0.9998238682746887,
      0.9997897148132324,
      0.9999054670333862,
      0.9999503493309021,
      0.9999268054962158,
      0.999904215335846,
      0.9999598264694214,
      0.9999691843986511,
      0.9999223351478577,
      0.9999357461929321,
      0.999964714050293,
      0.9999667406082153,
      0.9999342560768127,
      0.9999436736106873,
      0.9996870160102844,
      0.9998931884765625,
      0.9999345541000366,
      0.999856173992157,
      0.9995087385177612,
      0.999855637550354,
      0.9999035596847534,
      0.9997045397758484,
      0.9995622634887695,
      0.9998711347579956,
      0.999836802482605,
      0.9993152022361755,
      0.9996647834777832,
      0.9998849630355835,
      0.9996985197067261,
      0.9993907809257507,
      0.9999020099639893,
      0.9998644590377808,
      0.9994844794273376,
      0.9997272491455078,
      0.9999285936355591,
      0.9999047517776489,
      0.9998487234115601,
      0.9999533295631409,
      0.9999578595161438,
      0.9999558925628662,
      0.9999653100967407,
      0.9999606013298035,
      0.9999372959136963,
      0.9999517798423767,
      0.9999480843544006,
      0.9999120831489563,
      0.9998852014541626,
      0.9999716281890869,
      0.9999665021896362,
      0.9999514818191528,
      0.999929666519165,
      0.9999091625213623,
      0.9998977184295654,
      0.9999586343765259,
      0.9999646544456482,
      0.9999627470970154,
      0.9999557137489319,
      0.9999561905860901,
      0.9999591112136841,
      0.9999792575836182,
      0.9999743103981018,
      0.9999208450317383,
      0.9998772740364075,
      0.9992287158966064,
      0.9896069765090942,
      0.9915119409561157,
      0.9992976188659668,
      0.9971059560775757,
      0.9866319894790649,
      0.9985527992248535,
      0.9994291663169861,
      0.9940062761306763,
      0.9932379722595215,
      0.99941086769104,
      0.999527633190155,
      0.9998587369918823,
      0.9999344944953918,
      0.9999735355377197,
      0.9999514818191528,
      0.9999514818191528,
      0.9999745488166809,
      0.9999648928642273,
      0.9999098777770996,
      0.9999681115150452,
      0.9999772310256958,
      0.9999470710754395,
      0.9999400973320007,
      0.999967098236084,
      0.9999255537986755
    ],
    [
      0.7524747848510742,
      0.7802425622940063,
      0.8372294306755066,
      0.8186336755752563,
      0.8127093315124512,
      0.8158984780311584,
      0.8205820322036743,
      0.8302652835845947,
      0.8202447295188904,
      0.8329050540924072,
      0.8448328971862793,
      0.8241434693336487,
      0.8170199394226074,
      0.8107316493988037,
      0.8134580850601196,
      0.7985188961029053,
      0.7809569239616394,
      0.8076008558273315,
      0.7983107566833496,
      0.7613024711608887,
      0.7687033414840698,
      0.783819317817688,
      0.7723195552825928,
      0.7364745140075684,
      0.7510722279548645,
      0.8009280562400818,
      0.7777864933013916,
      0.7721734046936035,
      0.7951014637947083,
      0.7960656881332397,
      0.7855503559112549,
      0.7926585674285889,
      0.8007490038871765,
      0.7824501991271973,
      0.7943028211593628,
      0.8162267208099365,
      0.8091515302658081,
      0.7936806678771973,
      0.8138375282287598,
      0.8220614194869995,
      0.7940583825111389,
      0.8154200315475464,
      0.8151909112930298,
      0.7966432571411133,
      0.797223687171936,
      0.822088360786438,
      0.7948051691055298,
      0.7961181402206421,
      0.8117953538894653,
      0.8400384187698364,
      0.8092249631881714,
      0.7773028612136841,
      0.8151901364326477,
      0.8319845795631409,
      0.7852253317832947,
      0.7641225457191467,
      0.820751428604126,
      0.8041948080062866,
      0.765697181224823,
      0.7798700332641602,
      0.8423818349838257,
      0.8477119207382202,
      0.8385513424873352,
      0.7814033031463623,
      0.8000612854957581,
      0.8308653831481934,
      0.7927932739257812,
      0.7711370587348938,
      0.7985048294067383,
      0.8009006977081299,
      0.7598260641098022,
      0.7586256265640259,
      0.8018983602523804,
      0.7827800512313843,
      0.7526373863220215,
      0.7676618099212646,
      0.8043156862258911,
      0.7705119848251343,
      0.7474607229232788,
      0.7963007688522339,
      0.7914305925369263,
      0.7469168901443481,
      0.7373655438423157,
      0.7709380388259888,
      0.7169516682624817,
      0.706831157207489,
      0.6720590591430664,
      0.9999048709869385,
      0.9999561309814453,
      0.9999529123306274,
      0.9998953938484192,
      0.9999495148658752,
      0.9998327493667603,
      0.9995847344398499,
      0.9981593489646912,
      0.9828848838806152,
      0.9909145832061768,
      0.9628979563713074,
      0.9679365158081055,
      0.9541175365447998,
      0.9733327627182007,
      0.9675005674362183,
      0.9934574365615845,
      0.9971445798873901,
      0.9996377825737,
      0.9998401999473572,
      0.9999052286148071,
      0.9998685121536255,
      0.9999062418937683,
      0.9998769760131836,
      0.999602735042572,
      0.9992469549179077,
      0.9968088865280151,
      0.9905797839164734,
      0.9668171405792236,
      0.933305025100708,
      0.9397203922271729,
      0.9308147430419922,
      0.94886714220047,
      0.961331844329834,
      0.9774001836776733,
      0.9694910049438477,
      0.9844130277633667,
      0.9762312173843384,
      0.9907287359237671,
      0.9943852424621582,
      0.999544084072113,
      0.9998315572738647,
      0.9999392032623291,
      0.9999150633811951,
      0.9999378323554993,
      0.9998084306716919,
      0.9991592764854431,
      0.9997153878211975,
      0.9999536275863647,
      0.9999779462814331,
      0.9999660849571228,
      0.9995453357696533,
      0.9999485015869141,
      0.9999556541442871,
      0.9999704957008362,
      0.9999473094940186,
      0.9998135566711426,
      0.9999287128448486,
      0.9999068975448608,
      0.9999505877494812,
      0.9997102618217468,
      0.9995779395103455,
      0.9999038577079773,
      0.9999616742134094,
      0.99992835521698,
      0.9999301433563232,
      0.9999598264694214,
      0.9999682903289795,
      0.9999527335166931,
      0.9999671578407288,
      0.9999250769615173,
      0.999966025352478,
      0.9998966455459595,
      0.9999331831932068,
      0.9999200105667114,
      0.9999502897262573,
      0.9999142289161682,
      0.9998013377189636,
      0.9998011589050293,
      0.9994595050811768,
      0.9963755011558533,
      0.9891915917396545,
      0.9962210655212402,
      0.999626636505127,
      0.9997962117195129,
      0.9999529719352722,
      0.9999123811721802,
      0.9995887875556946,
      0.9983699917793274,
      0.9831191301345825,
      0.9488182663917542,
      0.9287211894989014,
      0.9065852165222168,
      0.9382674694061279,
      0.9645838737487793,
      0.9850656986236572,
      0.9932572245597839,
      0.9993664622306824,
      0.9996898770332336,
      0.9999074339866638,
      0.999962329864502,
      0.999976634979248,
      0.9999149441719055,
      0.9998641610145569,
      0.9979565143585205,
      0.9864581823348999,
      0.9894726276397705,
      0.9795339107513428,
      0.9968112707138062,
      0.9996786117553711,
      0.9998946189880371,
      0.9998749494552612,
      0.9997221827507019,
      0.9990139603614807,
      0.9948403239250183,
      0.9925816655158997,
      0.981208086013794,
      0.9778656959533691,
      0.9783123731613159,
      0.9566608667373657,
      0.9730058908462524,
      0.9965958595275879,
      0.9991998672485352,
      0.9985216856002808,
      0.9994572997093201,
      0.9980599284172058,
      0.9999035596847534,
      0.9999104142189026,
      0.9998915791511536,
      0.999958336353302,
      0.9999496936798096,
      0.9999372959136963,
      0.99995356798172,
      0.9999144077301025,
      0.9999476671218872,
      0.9999490976333618,
      0.9999011754989624,
      0.9998819231987,
      0.9994508028030396,
      0.996077835559845,
      0.9808869361877441,
      0.955824613571167,
      0.9468915462493896,
      0.9024795889854431,
      0.8796534538269043,
      0.9310668706893921,
      0.9714444875717163,
      0.99056077003479,
      0.9876306056976318,
      0.9958517551422119,
      0.9961901903152466,
      0.9986165761947632,
      0.9996612071990967,
      0.9996169209480286,
      0.9995458722114563,
      0.9973819851875305,
      0.9931109547615051,
      0.991655707359314,
      0.9693483710289001,
      0.9629026651382446,
      0.9437685012817383,
      0.9423450231552124,
      0.972997784614563,
      0.9231258034706116,
      0.9654481410980225,
      0.9886117577552795,
      0.9534070491790771,
      0.9114282131195068,
      0.9665080308914185,
      0.973611056804657,
      0.9310001134872437,
      0.9151349067687988,
      0.9682134389877319,
      0.9647930860519409,
      0.923775851726532,
      0.9335013628005981,
      0.9670272469520569,
      0.9433820843696594,
      0.939302921295166,
      0.9598139524459839,
      0.9763489961624146,
      0.9616623520851135,
      0.9628027677536011,
      0.9755614399909973,
      0.9812943339347839,
      0.972597599029541,
      0.9813231229782104,
      0.9944489598274231,
      0.9978179335594177,
      0.9998720288276672,
      0.9999588131904602,
      0.9999757409095764,
      0.9999584555625916,
      0.9999021291732788,
      0.999191403388977,
      0.9998553991317749,
      0.9998237490653992,
      0.9997902512550354,
      0.9999061226844788,
      0.999950647354126,
      0.9999271631240845,
      0.9999057054519653,
      0.9999607801437378,
      0.9999702572822571,
      0.9999243021011353,
      0.9999378323554993,
      0.9999671578407288,
      0.9999692440032959,
      0.9999372959136963,
      0.9999484419822693,
      0.999731183052063,
      0.9999080896377563,
      0.9999403357505798,
      0.9998767375946045,
      0.9995911121368408,
      0.9998741149902344,
      0.9999146461486816,
      0.9997642636299133,
      0.9996528625488281,
      0.9998891949653625,
      0.9998658895492554,
      0.9994885325431824,
      0.9997377395629883,
      0.9999009966850281,
      0.9997685551643372,
      0.9995009899139404,
      0.9999156594276428,
      0.9998818039894104,
      0.999599814414978,
      0.9997768998146057,
      0.9999344944953918,
      0.9999154806137085,
      0.9998769760131836,
      0.9999570250511169,
      0.9999589920043945,
      0.9999600052833557,
      0.9999696016311646,
      0.9999608397483826,
      0.9999380707740784,
      0.9999552965164185,
      0.9999498128890991,
      0.9999115467071533,
      0.9998845458030701,
      0.9999719262123108,
      0.9999666810035706,
      0.9999517202377319,
      0.9999293088912964,
      0.9999096989631653,
      0.9998979568481445,
      0.9999590516090393,
      0.9999661445617676,
      0.9999639987945557,
      0.9999567270278931,
      0.9999568462371826,
      0.9999602437019348,
      0.9999794363975525,
      0.9999748468399048,
      0.9999262690544128,
      0.9998958706855774,
      0.999366044998169,
      0.9907952547073364,
      0.9927812218666077,
      0.9994649291038513,
      0.9977058172225952,
      0.9888408184051514,
      0.9990268349647522,
      0.9995997548103333,
      0.9954884052276611,
      0.994992196559906,
      0.9995790123939514,
      0.9996368885040283,
      0.9998847842216492,
      0.9999402761459351,
      0.9999746680259705,
      0.9999516010284424,
      0.9999529123306274,
      0.9999755024909973,
      0.9999648928642273,
      0.9999101758003235,
      0.9999682903289795,
      0.9999773502349854,
      0.9999470710754395,
      0.9999403953552246,
      0.9999671578407288,
      0.9999258518218994
    ],
    [
      0.7681174874305725,
      0.7960242033004761,
      0.8544114828109741,
      0.832905650138855,
      0.8254865407943726,
      0.8290834426879883,
      0.8357610106468201,
      0.843040943145752,
      0.8332001566886902,
      0.8474941253662109,
      0.8569642901420593,
      0.8350851535797119,
      0.8299270868301392,
      0.8251886367797852,
      0.8258214592933655,
      0.8110737800598145,
      0.7932677268981934,
      0.8216584324836731,
      0.8116031885147095,
      0.7755641937255859,
      0.7875632643699646,
      0.8002825379371643,
      0.7878190875053406,
      0.7533221244812012,
      0.7675909996032715,
      0.8146013021469116,
      0.7925176024436951,
      0.7835173010826111,
      0.8078194260597229,
      0.8098964691162109,
      0.7981548309326172,
      0.8024037480354309,
      0.8127305507659912,
      0.7939980030059814,
      0.8024411201477051,
      0.8252278566360474,
      0.8191855549812317,
      0.8022817969322205,
      0.822085976600647,
      0.8329869508743286,
      0.8040971755981445,
      0.8250440359115601,
      0.8255694508552551,
      0.8085771799087524,
      0.8085892200469971,
      0.8335962891578674,
      0.8093223571777344,
      0.8079047203063965,
      0.8260214924812317,
      0.8522933125495911,
      0.8195098638534546,
      0.7877975702285767,
      0.8251636624336243,
      0.8403494358062744,
      0.7951269149780273,
      0.7749912738800049,
      0.8294717073440552,
      0.8138731718063354,
      0.7778142094612122,
      0.7901304960250854,
      0.8526433110237122,
      0.8558456301689148,
      0.8474080562591553,
      0.7911162376403809,
      0.8102642893791199,
      0.8381631970405579,
      0.8048732280731201,
      0.7838910818099976,
      0.806534469127655,
      0.8072834610939026,
      0.7682053446769714,
      0.7693228125572205,
      0.8083548545837402,
      0.7896673679351807,
      0.7639331817626953,
      0.7775947451591492,
      0.8117985725402832,
      0.7793352603912354,
      0.761102557182312,
      0.8047521710395813,
      0.8004481196403503,
      0.761160135269165,
      0.7556731104850769,
      0.7823842763900757,
      0.7293081283569336,
      0.7237917184829712,
      0.6865670084953308,
      0.9999077320098877,
      0.9999602437019348,
      0.9999575614929199,
      0.9999128580093384,
      0.9999560713768005,
      0.9998615980148315,
      0.9996537566184998,
      0.9984827637672424,
      0.985110878944397,
      0.9924357533454895,
      0.9678931832313538,
      0.9745097160339355,
      0.95810866355896,
      0.9755455255508423,
      0.9697009921073914,
      0.9936056137084961,
      0.9973970651626587,
      0.9996778964996338,
      0.9998555779457092,
      0.9999090433120728,
      0.9998701810836792,
      0.9999104738235474,
      0.9998846650123596,
      0.9996420741081238,
      0.9993604421615601,
      0.9971487522125244,
      0.9919635653495789,
      0.9699641466140747,
      0.9378095269203186,
      0.9448381066322327,
      0.9358187317848206,
      0.9522979855537415,
      0.9640214443206787,
      0.9787650108337402,
      0.971080482006073,
      0.9849844574928284,
      0.9771436452865601,
      0.9913975596427917,
      0.9950219392776489,
      0.9996063113212585,
      0.9998508095741272,
      0.9999438524246216,
      0.9999257326126099,
      0.9999465942382812,
      0.9998428821563721,
      0.9993898868560791,
      0.9997569918632507,
      0.9999574422836304,
      0.9999791979789734,
      0.9999666810035706,
      0.9995477795600891,
      0.9999492168426514,
      0.9999576807022095,
      0.9999712109565735,
      0.9999468326568604,
      0.9998140931129456,
      0.9999293684959412,
      0.9999068975448608,
      0.9999513626098633,
      0.9997108578681946,
      0.9995807409286499,
      0.9999051094055176,
      0.999962568283081,
      0.9999308586120605,
      0.9999352097511292,
      0.9999613761901855,
      0.9999690651893616,
      0.9999525547027588,
      0.9999673366546631,
      0.9999241232872009,
      0.9999661445617676,
      0.9998973608016968,
      0.9999353289604187,
      0.9999212622642517,
      0.9999514222145081,
      0.999919593334198,
      0.9998136162757874,
      0.9998301267623901,
      0.999591588973999,
      0.9972909092903137,
      0.9914671778678894,
      0.9970206618309021,
      0.999684751033783,
      0.9998160600662231,
      0.9999551177024841,
      0.9999183416366577,
      0.9996420741081238,
      0.9986287951469421,
      0.9846874475479126,
      0.9520896673202515,
      0.9328005909919739,
      0.9124559164047241,
      0.9424176216125488,
      0.9670815467834473,
      0.9862605333328247,
      0.9938942193984985,
      0.9994391798973083,
      0.9997249841690063,
      0.9999147653579712,
      0.9999650716781616,
      0.9999779462814331,
      0.9999263286590576,
      0.9998842477798462,
      0.9984723925590515,
      0.9884921312332153,
      0.9919784665107727,
      0.9813796281814575,
      0.9972414970397949,
      0.9997314214706421,
      0.9999064803123474,
      0.9998828172683716,
      0.9997425675392151,
      0.9990546107292175,
      0.9950459003448486,
      0.9929967522621155,
      0.9823000431060791,
      0.9797086715698242,
      0.9803178310394287,
      0.9605265855789185,
      0.9759314060211182,
      0.9972609877586365,
      0.999319314956665,
      0.9988291263580322,
      0.9995758533477783,
      0.9984409809112549,
      0.9999051094055176,
      0.9999114274978638,
      0.9998943209648132,
      0.9999589323997498,
      0.9999521970748901,
      0.9999431371688843,
      0.9999560117721558,
      0.9999141097068787,
      0.999947726726532,
      0.9999514222145081,
      0.9999055862426758,
      0.9998968243598938,
      0.9995768070220947,
      0.9966741800308228,
      0.9828003644943237,
      0.9581567049026489,
      0.950905442237854,
      0.9093575477600098,
      0.887907862663269,
      0.9367955327033997,
      0.974793553352356,
      0.9919350147247314,
      0.9892144203186035,
      0.9967013001441956,
      0.9968141317367554,
      0.9990325570106506,
      0.999721109867096,
      0.9996830821037292,
      0.9996145963668823,
      0.9978225231170654,
      0.9936026930809021,
      0.9925594329833984,
      0.9723204374313354,
      0.9658153653144836,
      0.9479749202728271,
      0.946869969367981,
      0.9762730598449707,
      0.9299914836883545,
      0.9713780879974365,
      0.9904244542121887,
      0.9591370820999146,
      0.9206393361091614,
      0.9710635542869568,
      0.9770920872688293,
      0.937687873840332,
      0.9241325855255127,
      0.9723881483078003,
      0.9694364070892334,
      0.9318457841873169,
      0.939895510673523,
      0.9708600640296936,
      0.949067234992981,
      0.9457458257675171,
      0.9643505811691284,
      0.9792653322219849,
      0.9659380912780762,
      0.9674991369247437,
      0.9782322645187378,
      0.9833730459213257,
      0.9750568866729736,
      0.9832934737205505,
      0.9954233169555664,
      0.9984779357910156,
      0.9998963475227356,
      0.9999642372131348,
      0.9999768137931824,
      0.999958872795105,
      0.9999024868011475,
      0.9991921186447144,
      0.9998562335968018,
      0.9998237490653992,
      0.9997909665107727,
      0.9999070167541504,
      0.999951183795929,
      0.9999277591705322,
      0.9999070763587952,
      0.999961793422699,
      0.9999712705612183,
      0.9999262094497681,
      0.9999397993087769,
      0.9999698400497437,
      0.9999716281890869,
      0.9999402761459351,
      0.9999532103538513,
      0.9997733235359192,
      0.9999189376831055,
      0.9999455809593201,
      0.999894380569458,
      0.9996739625930786,
      0.9998918771743774,
      0.9999254941940308,
      0.9998177289962769,
      0.9997351765632629,
      0.999906063079834,
      0.9998916387557983,
      0.9996258616447449,
      0.9997970461845398,
      0.9999154806137085,
      0.999823272228241,
      0.9995887279510498,
      0.9999266266822815,
      0.9998967051506042,
      0.9996872544288635,
      0.9998178482055664,
      0.999939501285553,
      0.99992436170578,
      0.9998984336853027,
      0.9999600648880005,
      0.9999598264694214,
      0.9999632835388184,
      0.9999730587005615,
      0.9999609589576721,
      0.9999385476112366,
      0.999958336353302,
      0.9999510645866394,
      0.9999110102653503,
      0.9998836517333984,
      0.9999708533287048,
      0.9999667406082153,
      0.9999516606330872,
      0.9999294281005859,
      0.999910295009613,
      0.9998978972434998,
      0.9999592304229736,
      0.999967634677887,
      0.9999654293060303,
      0.9999575614929199,
      0.9999569058418274,
      0.9999608993530273,
      0.9999791979789734,
      0.9999751448631287,
      0.9999314546585083,
      0.9999135732650757,
      0.9995080232620239,
      0.9927678108215332,
      0.994489848613739,
      0.9996212720870972,
      0.9983662962913513,
      0.9913860559463501,
      0.9993826746940613,
      0.9997301697731018,
      0.9968538284301758,
      0.9968918561935425,
      0.9997130632400513,
      0.9997280836105347,
      0.9999071955680847,
      0.9999452233314514,
      0.9999755620956421,
      0.9999518990516663,
      0.9999545216560364,
      0.9999765753746033,
      0.9999651908874512,
      0.9999122023582458,
      0.9999688267707825,
      0.9999775290489197,
      0.9999475479125977,
      0.9999411106109619,
      0.9999673962593079,
      0.9999263286590576
    ],
    [
      0.7818140983581543,
      0.8091542720794678,
      0.868803858757019,
      0.8449727892875671,
      0.8381847739219666,
      0.8416655659675598,
      0.8492255210876465,
      0.8545021414756775,
      0.8448195457458496,
      0.8599693179130554,
      0.867353618144989,
      0.8449532389640808,
      0.8407600522041321,
      0.8367670774459839,
      0.8358584046363831,
      0.8217631578445435,
      0.8029699921607971,
      0.8325686454772949,
      0.8220662474632263,
      0.7873421311378479,
      0.8024241924285889,
      0.8126207590103149,
      0.800578773021698,
      0.7657904028892517,
      0.7808423042297363,
      0.8265036344528198,
      0.8065122365951538,
      0.7965866327285767,
      0.8196337819099426,
      0.8217122554779053,
      0.8106602430343628,
      0.8126376867294312,
      0.8231005668640137,
      0.8039588928222656,
      0.8108648061752319,
      0.833968997001648,
      0.8282792568206787,
      0.810994029045105,
      0.8301780223846436,
      0.8426575660705566,
      0.8144907355308533,
      0.834534227848053,
      0.8332305550575256,
      0.8195924162864685,
      0.8171718120574951,
      0.8434470891952515,
      0.823592483997345,
      0.8190271854400635,
      0.8395404815673828,
      0.8637093305587769,
      0.831183671951294,
      0.7989888787269592,
      0.8359339237213135,
      0.85088050365448,
      0.8088774085044861,
      0.7880497574806213,
      0.8398545980453491,
      0.8284890055656433,
      0.7975636720657349,
      0.8041437864303589,
      0.8649356961250305,
      0.8677167892456055,
      0.8604446053504944,
      0.8055316209793091,
      0.823279619216919,
      0.8482834696769714,
      0.8208289742469788,
      0.79902184009552,
      0.8165414333343506,
      0.8167524933815002,
      0.7791427969932556,
      0.7815955281257629,
      0.8158140182495117,
      0.7982701063156128,
      0.7760986089706421,
      0.7870979905128479,
      0.8188470005989075,
      0.7876644134521484,
      0.7752285599708557,
      0.8106263279914856,
      0.8090143203735352,
      0.776004433631897,
      0.7715951204299927,
      0.792820930480957,
      0.742751955986023,
      0.7399458885192871,
      0.7047891020774841,
      0.9999086260795593,
      0.9999626874923706,
      0.9999605417251587,
      0.9999238848686218,
      0.9999603033065796,
      0.9998807311058044,
      0.9997012615203857,
      0.9987005591392517,
      0.9867594838142395,
      0.9935591816902161,
      0.9716681241989136,
      0.9746723175048828,
      0.9630352258682251,
      0.9784111380577087,
      0.9713675379753113,
      0.9935013651847839,
      0.9975191354751587,
      0.9997076392173767,
      0.999868631362915,
      0.9999128580093384,
      0.9998720288276672,
      0.9999139308929443,
      0.9998904466629028,
      0.9996696710586548,
      0.9994432330131531,
      0.9974759817123413,
      0.9930448532104492,
      0.9727681875228882,
      0.9416539669036865,
      0.9491859674453735,
      0.9403438568115234,
      0.9555840492248535,
      0.9666511416435242,
      0.9801998138427734,
      0.9727733731269836,
      0.985713541507721,
      0.9782984852790833,
      0.9921283721923828,
      0.9956097602844238,
      0.9996508955955505,
      0.9998642802238464,
      0.9999476671218872,
      0.9999347925186157,
      0.9999539256095886,
      0.9998708963394165,
      0.9995461702346802,
      0.9997900128364563,
      0.9999606609344482,
      0.9999800324440002,
      0.999967098236084,
      0.9995540976524353,
      0.9999499917030334,
      0.9999595284461975,
      0.9999719262123108,
      0.9999462962150574,
      0.9998142123222351,
      0.9999297261238098,
      0.9999068379402161,
      0.9999522566795349,
      0.9997152090072632,
      0.9995864033699036,
      0.9999065399169922,
      0.9999637007713318,
      0.9999330639839172,
      0.9999396204948425,
      0.9999627470970154,
      0.9999698400497437,
      0.999955415725708,
      0.9999675750732422,
      0.999923586845398,
      0.9999663233757019,
      0.9998981356620789,
      0.9999369978904724,
      0.9999222755432129,
      0.9999522566795349,
      0.99992436170578,
      0.9998250007629395,
      0.9998549818992615,
      0.9996944665908813,
      0.9981353878974915,
      0.9941393733024597,
      0.9977213740348816,
      0.9997387528419495,
      0.9998327493667603,
      0.9999571442604065,
      0.9999237656593323,
      0.9996887445449829,
      0.9989110827445984,
      0.9862381815910339,
      0.9558409452438354,
      0.9368213415145874,
      0.917839765548706,
      0.9461055994033813,
      0.9693213105201721,
      0.9873708486557007,
      0.9944615364074707,
      0.9995036125183105,
      0.9997585415840149,
      0.9999213814735413,
      0.9999672770500183,
      0.9999792575836182,
      0.99993497133255,
      0.9998995661735535,
      0.9988471269607544,
      0.9901854395866394,
      0.993388831615448,
      0.9829774498939514,
      0.997608482837677,
      0.9997686743736267,
      0.9999157190322876,
      0.9998934268951416,
      0.9997608661651611,
      0.9991073608398438,
      0.9952607154846191,
      0.9934421181678772,
      0.9833861589431763,
      0.9814072251319885,
      0.9820687174797058,
      0.9653099179267883,
      0.9784424304962158,
      0.9977782368659973,
      0.9994184374809265,
      0.9991132616996765,
      0.9996618628501892,
      0.9987001419067383,
      0.9999063014984131,
      0.9999125003814697,
      0.9998969435691833,
      0.9999595284461975,
      0.9999539256095886,
      0.9999474287033081,
      0.9999579787254333,
      0.9999138116836548,
      0.9999478459358215,
      0.9999530911445618,
      0.9999086856842041,
      0.9999076724052429,
      0.9996528029441833,
      0.9970811009407043,
      0.984119713306427,
      0.960110604763031,
      0.9540424346923828,
      0.914827823638916,
      0.8947931528091431,
      0.9412923455238342,
      0.9774497747421265,
      0.9929202795028687,
      0.9904365539550781,
      0.9972147345542908,
      0.9972044229507446,
      0.9992950558662415,
      0.9997620582580566,
      0.9997276663780212,
      0.999663233757019,
      0.9981772303581238,
      0.9941171407699585,
      0.993519127368927,
      0.9746713638305664,
      0.9684515595436096,
      0.9523141980171204,
      0.951096773147583,
      0.9788024425506592,
      0.9353240132331848,
      0.9743626117706299,
      0.9910289645195007,
      0.9635053277015686,
      0.9277993440628052,
      0.9742656946182251,
      0.9792918562889099,
      0.9434900879859924,
      0.9309096336364746,
      0.9749586582183838,
      0.9729080200195312,
      0.9383609890937805,
      0.945253849029541,
      0.9740586280822754,
      0.954136848449707,
      0.95103919506073,
      0.9673009514808655,
      0.9816932082176208,
      0.9693470001220703,
      0.9711230993270874,
      0.9804558753967285,
      0.9851819276809692,
      0.9772707223892212,
      0.9849987626075745,
      0.9962171912193298,
      0.9988287687301636,
      0.9999154210090637,
      0.999967634677887,
      0.9999777674674988,
      0.999959409236908,
      0.9999034404754639,
      0.9991929531097412,
      0.9998565316200256,
      0.9998235702514648,
      0.9997912645339966,
      0.9999074935913086,
      0.9999515414237976,
      0.9999282956123352,
      0.9999083876609802,
      0.999962568283081,
      0.9999721646308899,
      0.9999276995658875,
      0.999941349029541,
      0.9999720454216003,
      0.9999735951423645,
      0.9999428391456604,
      0.9999569654464722,
      0.9998085498809814,
      0.9999281764030457,
      0.9999503493309021,
      0.9999126195907593,
      0.9997409582138062,
      0.9999052882194519,
      0.9999341368675232,
      0.9998546242713928,
      0.9997908473014832,
      0.9999188184738159,
      0.9999101161956787,
      0.9997116327285767,
      0.9998392462730408,
      0.9999268651008606,
      0.9998664259910583,
      0.9996823072433472,
      0.9999353885650635,
      0.9999082684516907,
      0.9997466802597046,
      0.9998468160629272,
      0.999943733215332,
      0.9999293684959412,
      0.9999134540557861,
      0.999962329864502,
      0.9999603033065796,
      0.9999657869338989,
      0.9999753832817078,
      0.9999608993530273,
      0.9999386668205261,
      0.9999604821205139,
      0.9999517202377319,
      0.9999101161956787,
      0.9998831748962402,
      0.999970555305481,
      0.999966561794281,
      0.9999517202377319,
      0.9999293684959412,
      0.9999107718467712,
      0.9998979568481445,
      0.999959409236908,
      0.9999685883522034,
      0.9999663233757019,
      0.999957799911499,
      0.9999569058418274,
      0.9999611377716064,
      0.9999791383743286,
      0.9999752044677734,
      0.9999339580535889,
      0.9999260306358337,
      0.9996182918548584,
      0.9947287440299988,
      0.9966744184494019,
      0.9997401237487793,
      0.9988625049591064,
      0.9936602115631104,
      0.999586820602417,
      0.9998014569282532,
      0.9977968335151672,
      0.9980827569961548,
      0.9997892379760742,
      0.9997826814651489,
      0.999921441078186,
      0.9999481439590454,
      0.999975860118866,
      0.9999513626098633,
      0.9999552965164185,
      0.9999772906303406,
      0.9999649524688721,
      0.9999123215675354,
      0.9999690055847168,
      0.9999775886535645,
      0.9999479055404663,
      0.9999412894248962,
      0.999967634677887,
      0.9999271035194397
    ],
    [
      0.794170081615448,
      0.8208870887756348,
      0.880355954170227,
      0.8555926084518433,
      0.8501540422439575,
      0.8541601896286011,
      0.8626168966293335,
      0.8663819432258606,
      0.8575953245162964,
      0.8735690712928772,
      0.8790935277938843,
      0.856076717376709,
      0.8552184700965881,
      0.8511199951171875,
      0.8473401069641113,
      0.8343696594238281,
      0.814119815826416,
      0.8439325094223022,
      0.8322739601135254,
      0.7983666062355042,
      0.8151520490646362,
      0.8260051608085632,
      0.813564658164978,
      0.7746740579605103,
      0.7909027338027954,
      0.8378245830535889,
      0.8194988965988159,
      0.8115820288658142,
      0.8296841382980347,
      0.8322598934173584,
      0.8219237923622131,
      0.8231918811798096,
      0.8342911601066589,
      0.8147017955780029,
      0.8186672925949097,
      0.8434222340583801,
      0.8387718200683594,
      0.8209547996520996,
      0.8393002152442932,
      0.8535968661308289,
      0.8268463611602783,
      0.8454567790031433,
      0.8440345525741577,
      0.8315697312355042,
      0.8286882638931274,
      0.8540323972702026,
      0.8433442115783691,
      0.8340967893600464,
      0.8553674817085266,
      0.8779551386833191,
      0.8476152420043945,
      0.8131546974182129,
      0.8486212491989136,
      0.8647025227546692,
      0.824482262134552,
      0.8024258613586426,
      0.8513927459716797,
      0.8467580080032349,
      0.8153130412101746,
      0.8169518113136292,
      0.8766174912452698,
      0.8783499002456665,
      0.8730021119117737,
      0.8196398019790649,
      0.8357987403869629,
      0.8594496846199036,
      0.8359986543655396,
      0.8139809966087341,
      0.8270379304885864,
      0.8280314207077026,
      0.7916692495346069,
      0.7946067452430725,
      0.8240002989768982,
      0.8085962533950806,
      0.7900941967964172,
      0.7970514893531799,
      0.8284028172492981,
      0.797559380531311,
      0.7935304045677185,
      0.8218185901641846,
      0.8217024803161621,
      0.7954778671264648,
      0.7945517897605896,
      0.8077775835990906,
      0.764122724533081,
      0.7636281251907349,
      0.7329311966896057,
      0.9999096393585205,
      0.9999647736549377,
      0.9999631643295288,
      0.9999327063560486,
      0.9999639391899109,
      0.9998964071273804,
      0.9997400045394897,
      0.9988707900047302,
      0.9883608818054199,
      0.9944665431976318,
      0.9738764762878418,
      0.9759286642074585,
      0.9597929120063782,
      0.9793578386306763,
      0.9723485708236694,
      0.9931294322013855,
      0.9977245926856995,
      0.9997403621673584,
      0.9998811483383179,
      0.9999167323112488,
      0.9998741149902344,
      0.999917209148407,
      0.9998968839645386,
      0.9997020959854126,
      0.9995223879814148,
      0.9977481365203857,
      0.9939424395561218,
      0.9737935662269592,
      0.9450916051864624,
      0.9539877772331238,
      0.9458990097045898,
      0.9599019289016724,
      0.9699368476867676,
      0.9820696115493774,
      0.9750546216964722,
      0.9867858290672302,
      0.9799793362617493,
      0.993156909942627,
      0.9963715672492981,
      0.9996935129165649,
      0.9998784065246582,
      0.9999514818191528,
      0.9999434947967529,
      0.9999603629112244,
      0.9998944997787476,
      0.9996600151062012,
      0.9998165965080261,
      0.9999628663063049,
      0.9999809265136719,
      0.9999672770500183,
      0.9995571374893188,
      0.9999498724937439,
      0.999959409236908,
      0.9999720454216003,
      0.9999460577964783,
      0.9998160004615784,
      0.9999303221702576,
      0.9999074935913086,
      0.9999527335166931,
      0.9997171759605408,
      0.9995927214622498,
      0.9999082088470459,
      0.999964714050293,
      0.999934732913971,
      0.9999425411224365,
      0.9999635815620422,
      0.9999703764915466,
      0.9999554753303528,
      0.9999677538871765,
      0.9999232292175293,
      0.999966561794281,
      0.9998995065689087,
      0.9999390840530396,
      0.9999234676361084,
      0.9999532103538513,
      0.9999291896820068,
      0.9998352527618408,
      0.999877393245697,
      0.9997736215591431,
      0.9989632368087769,
      0.9958140850067139,
      0.9982932209968567,
      0.9997872710227966,
      0.9998485445976257,
      0.9999592900276184,
      0.9999297857284546,
      0.9997416138648987,
      0.9992130994796753,
      0.9882122278213501,
      0.9600886106491089,
      0.9413106441497803,
      0.9242316484451294,
      0.9507027864456177,
      0.9718490839004517,
      0.9886471629142761,
      0.9950782060623169,
      0.9995757937431335,
      0.9997949004173279,
      0.9999278783798218,
      0.9999690651893616,
      0.9999799132347107,
      0.9999412894248962,
      0.9999104738235474,
      0.999110221862793,
      0.9915444254875183,
      0.9945749640464783,
      0.984704315662384,
      0.997936487197876,
      0.9997982382774353,
      0.9999232292175293,
      0.9998988509178162,
      0.9997813105583191,
      0.9991898536682129,
      0.9956073760986328,
      0.9940532445907593,
      0.9847187995910645,
      0.9832645654678345,
      0.9838973879814148,
      0.9666525721549988,
      0.980612576007843,
      0.9981778860092163,
      0.9994969367980957,
      0.9993196129798889,
      0.9997298717498779,
      0.9989147782325745,
      0.9999066591262817,
      0.9999130964279175,
      0.9998988509178162,
      0.9999600052833557,
      0.9999551773071289,
      0.9999504089355469,
      0.9999595284461975,
      0.9999135136604309,
      0.9999479055404663,
      0.9999540448188782,
      0.9999101161956787,
      0.9999168515205383,
      0.9997203350067139,
      0.9974221587181091,
      0.9840430617332458,
      0.9619112014770508,
      0.956950306892395,
      0.9201072454452515,
      0.9012576937675476,
      0.9452909231185913,
      0.9799156785011292,
      0.9937261939048767,
      0.991244912147522,
      0.9975674152374268,
      0.9975404739379883,
      0.9994862675666809,
      0.9997917413711548,
      0.9997632503509521,
      0.9997034668922424,
      0.998485803604126,
      0.9946404695510864,
      0.994086742401123,
      0.9765400886535645,
      0.9713581800460815,
      0.9567152261734009,
      0.9547774791717529,
      0.9804894328117371,
      0.9401425123214722,
      0.9759676456451416,
      0.9910863637924194,
      0.965187668800354,
      0.9339228272438049,
      0.9755550026893616,
      0.9814596176147461,
      0.9468154907226562,
      0.9388729333877563,
      0.9778974652290344,
      0.976126492023468,
      0.9423711895942688,
      0.9502682685852051,
      0.9772312641143799,
      0.9584310054779053,
      0.9571501016616821,
      0.9705166816711426,
      0.983765721321106,
      0.9723492860794067,
      0.9743549823760986,
      0.982272744178772,
      0.9868522882461548,
      0.9795569181442261,
      0.9866783022880554,
      0.9967935085296631,
      0.9990443587303162,
      0.9999247789382935,
      0.999969482421875,
      0.9999783635139465,
      0.9999600052833557,
      0.9999047517776489,
      0.9991924166679382,
      0.9998566508293152,
      0.9998233318328857,
      0.9997912645339966,
      0.9999076724052429,
      0.9999517202377319,
      0.9999285340309143,
      0.9999094009399414,
      0.9999630451202393,
      0.9999728798866272,
      0.9999290108680725,
      0.9999427199363708,
      0.999973714351654,
      0.9999755024909973,
      0.9999448657035828,
      0.9999590516090393,
      0.9998365640640259,
      0.999935507774353,
      0.9999523162841797,
      0.9998933672904968,
      0.9997860789299011,
      0.9999135732650757,
      0.9999406337738037,
      0.999879002571106,
      0.9998341202735901,
      0.9999293684959412,
      0.9999234676361084,
      0.9997701644897461,
      0.9998668432235718,
      0.9999338984489441,
      0.9998894333839417,
      0.9997479319572449,
      0.999941349029541,
      0.9999158382415771,
      0.9997852444648743,
      0.9998632073402405,
      0.999946653842926,
      0.999933660030365,
      0.999923825263977,
      0.9999640583992004,
      0.9999604225158691,
      0.9999673962593079,
      0.9999771118164062,
      0.9999606013298035,
      0.9999383091926575,
      0.999961793422699,
      0.999951958656311,
      0.9999095797538757,
      0.9998828768730164,
      0.9999703764915466,
      0.9999663233757019,
      0.9999513626098633,
      0.9999293684959412,
      0.9999107122421265,
      0.9998977780342102,
      0.9999596476554871,
      0.9999693036079407,
      0.9999671578407288,
      0.9999579191207886,
      0.9999563694000244,
      0.9999608397483826,
      0.99997878074646,
      0.9999750256538391,
      0.9999358654022217,
      0.9999357461929321,
      0.9996993541717529,
      0.9963314533233643,
      0.9980781078338623,
      0.9998165965080261,
      0.9991883039474487,
      0.9951574802398682,
      0.9997055530548096,
      0.9998477697372437,
      0.9983709454536438,
      0.9986780285835266,
      0.9998340606689453,
      0.9998169541358948,
      0.9999310970306396,
      0.999950110912323,
      0.9999763369560242,
      0.9999510049819946,
      0.9999557733535767,
      0.9999776482582092,
      0.9999650120735168,
      0.999912679195404,
      0.999968945980072,
      0.9999776482582092,
      0.999948263168335,
      0.9999417662620544,
      0.9999676942825317,
      0.9999275207519531
    ],
    [
      0.8064103722572327,
      0.8328197598457336,
      0.8919820785522461,
      0.8665395379066467,
      0.8621557950973511,
      0.8673514723777771,
      0.8775038719177246,
      0.8788433074951172,
      0.8707533478736877,
      0.8878473043441772,
      0.8916655778884888,
      0.8692212104797363,
      0.8706498742103577,
      0.865414559841156,
      0.8598874807357788,
      0.8480132222175598,
      0.8272312879562378,
      0.8558364510536194,
      0.8441453576087952,
      0.8103519678115845,
      0.828369140625,
      0.8392255306243896,
      0.8265270590782166,
      0.783647894859314,
      0.8024895787239075,
      0.8482701778411865,
      0.8313599228858948,
      0.8258744478225708,
      0.8394338488578796,
      0.8430585861206055,
      0.8333901166915894,
      0.8360183238983154,
      0.8474044799804688,
      0.8277369141578674,
      0.8301759958267212,
      0.8546814322471619,
      0.8516690135002136,
      0.8327924013137817,
      0.8499698638916016,
      0.8659402132034302,
      0.8400900959968567,
      0.8574274182319641,
      0.8567763566970825,
      0.8447781205177307,
      0.8405919671058655,
      0.864080548286438,
      0.860932469367981,
      0.8507406711578369,
      0.8707762956619263,
      0.8910375833511353,
      0.8630863428115845,
      0.8292022347450256,
      0.8622235655784607,
      0.8779894113540649,
      0.8395537734031677,
      0.818585991859436,
      0.8636993765830994,
      0.8641039729118347,
      0.8313837647438049,
      0.8320268392562866,
      0.8900142312049866,
      0.8884886503219604,
      0.8848832249641418,
      0.8331694602966309,
      0.846206784248352,
      0.8698421716690063,
      0.8509999513626099,
      0.8284786939620972,
      0.8377645015716553,
      0.8395509123802185,
      0.8060950040817261,
      0.8100537061691284,
      0.8340760469436646,
      0.8204638957977295,
      0.80552077293396,
      0.8102095127105713,
      0.8399430513381958,
      0.8104466795921326,
      0.814557671546936,
      0.8373144268989563,
      0.8387471437454224,
      0.8167057633399963,
      0.8199418187141418,
      0.8257976770401001,
      0.7894874811172485,
      0.794777512550354,
      0.7638862133026123,
      0.9999099373817444,
      0.9999662637710571,
      0.999965250492096,
      0.9999397397041321,
      0.9999671578407288,
      0.9999100565910339,
      0.9997777938842773,
      0.9990518689155579,
      0.9901358485221863,
      0.9954125881195068,
      0.9769783616065979,
      0.9774841070175171,
      0.9622236490249634,
      0.9809603691101074,
      0.9743016362190247,
      0.9937460422515869,
      0.9980142712593079,
      0.9997748136520386,
      0.9998944401741028,
      0.9999210834503174,
      0.9998764395713806,
      0.999921441078186,
      0.9999043941497803,
      0.9997408986091614,
      0.9996151924133301,
      0.9981118440628052,
      0.9950979351997375,
      0.9763840436935425,
      0.9500662088394165,
      0.9600378274917603,
      0.9533370137214661,
      0.9647648334503174,
      0.9739255309104919,
      0.9843416810035706,
      0.9779479503631592,
      0.9882005453109741,
      0.9824205636978149,
      0.9946777820587158,
      0.9980050325393677,
      0.999753475189209,
      0.9998955726623535,
      0.9999551773071289,
      0.9999512434005737,
      0.9999654293060303,
      0.9999125599861145,
      0.999736487865448,
      0.9998393058776855,
      0.9999648332595825,
      0.9999813437461853,
      0.9999668002128601,
      0.9995577931404114,
      0.9999493360519409,
      0.9999595880508423,
      0.9999716877937317,
      0.9999443888664246,
      0.9998155236244202,
      0.9999306201934814,
      0.9999071955680847,
      0.9999529719352722,
      0.9997191429138184,
      0.9995969533920288,
      0.999908983707428,
      0.9999647736549377,
      0.999934196472168,
      0.9999427199363708,
      0.999963104724884,
      0.9999697804450989,
      0.9999542236328125,
      0.9999672770500183,
      0.9999221563339233,
      0.999966561794281,
      0.9999009370803833,
      0.9999410510063171,
      0.9999243021011353,
      0.9999536871910095,
      0.9999340772628784,
      0.9998459815979004,
      0.9998984336853027,
      0.999836802482605,
      0.9993309378623962,
      0.9970245957374573,
      0.9986716508865356,
      0.9998244643211365,
      0.9998614192008972,
      0.9999610185623169,
      0.9999361634254456,
      0.9997937679290771,
      0.9994691610336304,
      0.9904905557632446,
      0.9650976657867432,
      0.9463520050048828,
      0.9317460656166077,
      0.9559662342071533,
      0.9745736122131348,
      0.9900297522544861,
      0.9957249760627747,
      0.9996384978294373,
      0.9998238682746887,
      0.9999331831932068,
      0.9999703168869019,
      0.9999804496765137,
      0.9999452233314514,
      0.9999182224273682,
      0.9992763996124268,
      0.9926539659500122,
      0.9954456090927124,
      0.9864706993103027,
      0.9982178211212158,
      0.9998173117637634,
      0.9999297857284546,
      0.9999046921730042,
      0.99980229139328,
      0.9992927312850952,
      0.9958993792533875,
      0.994918704032898,
      0.9866082072257996,
      0.9856539368629456,
      0.9864432215690613,
      0.9706531763076782,
      0.9822487831115723,
      0.9985869526863098,
      0.9995821714401245,
      0.9995152950286865,
      0.999794602394104,
      0.999118447303772,
      0.999907374382019,
      0.999914824962616,
      0.9999042749404907,
      0.9999607801437378,
      0.9999563694000244,
      0.9999532103538513,
      0.9999604225158691,
      0.999912440776825,
      0.9999476671218872,
      0.9999537467956543,
      0.999912679195404,
      0.9999240636825562,
      0.9997798204421997,
      0.9977508187294006,
      0.9849286675453186,
      0.9641891717910767,
      0.960254967212677,
      0.9264416694641113,
      0.9088797569274902,
      0.9507148265838623,
      0.983249843120575,
      0.9952826499938965,
      0.9922611713409424,
      0.9978656768798828,
      0.997821569442749,
      0.9995953440666199,
      0.99981290102005,
      0.9997870922088623,
      0.999730110168457,
      0.9986829161643982,
      0.994966983795166,
      0.9945268630981445,
      0.978236198425293,
      0.973544716835022,
      0.960942804813385,
      0.9589337110519409,
      0.981855034828186,
      0.944731593132019,
      0.9782553315162659,
      0.993725061416626,
      0.9692843556404114,
      0.9402653574943542,
      0.9807921648025513,
      0.984561562538147,
      0.9522353410720825,
      0.9444522857666016,
      0.9794583916664124,
      0.9793785810470581,
      0.9483106136322021,
      0.9552159905433655,
      0.9802704453468323,
      0.9633572101593018,
      0.9625560641288757,
      0.9737266302108765,
      0.9860096573829651,
      0.9756542444229126,
      0.9774056673049927,
      0.9841085076332092,
      0.9884436726570129,
      0.9818696975708008,
      0.9883078932762146,
      0.9971460103988647,
      0.9988692402839661,
      0.9999276995658875,
      0.9999704957008362,
      0.9999785423278809,
      0.9999603033065796,
      0.999904453754425,
      0.9991909861564636,
      0.9998569488525391,
      0.9998231530189514,
      0.99979168176651,
      0.9999081492424011,
      0.999951958656311,
      0.9999290108680725,
      0.9999104738235474,
      0.9999637603759766,
      0.9999735355377197,
      0.9999304413795471,
      0.9999441504478455,
      0.9999754428863525,
      0.9999771118164062,
      0.9999476075172424,
      0.999962568283081,
      0.9998657703399658,
      0.9999427199363708,
      0.999957263469696,
      0.9999110698699951,
      0.9998395442962646,
      0.9999271631240845,
      0.9999482035636902,
      0.9999052286148071,
      0.9998706579208374,
      0.9999386668205261,
      0.9999350905418396,
      0.999823808670044,
      0.9998868703842163,
      0.9999405741691589,
      0.9999100565910339,
      0.999811053276062,
      0.9999457001686096,
      0.999923586845398,
      0.9998292922973633,
      0.9998854398727417,
      0.999949038028717,
      0.9999380707740784,
      0.9999348521232605,
      0.9999657869338989,
      0.9999606609344482,
      0.9999688863754272,
      0.9999786019325256,
      0.9999606013298035,
      0.9999381303787231,
      0.999963104724884,
      0.9999525547027588,
      0.9999093413352966,
      0.9998828768730164,
      0.9999703764915466,
      0.9999663829803467,
      0.999951958656311,
      0.9999297857284546,
      0.9999116659164429,
      0.9998981356620789,
      0.9999597668647766,
      0.999970018863678,
      0.9999680519104004,
      0.9999587535858154,
      0.9999571442604065,
      0.999961256980896,
      0.99997878074646,
      0.9999746680259705,
      0.9999369382858276,
      0.9999415278434753,
      0.9997413754463196,
      0.9970276951789856,
      0.9987201690673828,
      0.9998595714569092,
      0.9993696212768555,
      0.9961352348327637,
      0.9997790455818176,
      0.999879002571106,
      0.9987362027168274,
      0.9990299344062805,
      0.9998652338981628,
      0.99984210729599,
      0.9999383091926575,
      0.9999520182609558,
      0.9999766945838928,
      0.9999507069587708,
      0.9999562501907349,
      0.9999779462814331,
      0.9999648928642273,
      0.9999128580093384,
      0.9999688863754272,
      0.9999776482582092,
      0.9999483227729797,
      0.9999418258666992,
      0.9999675154685974,
      0.9999274611473083
    ],
    [
      0.8174899816513062,
      0.8425996899604797,
      0.9018229246139526,
      0.8764584064483643,
      0.8722062706947327,
      0.879256010055542,
      0.8903185129165649,
      0.8899301290512085,
      0.8815151453018188,
      0.899773359298706,
      0.9019615650177002,
      0.8805041909217834,
      0.8830019235610962,
      0.8781053423881531,
      0.872316837310791,
      0.8610962629318237,
      0.8393346071243286,
      0.8659806251525879,
      0.8542299270629883,
      0.8218874931335449,
      0.8406330347061157,
      0.8497113585472107,
      0.8366837501525879,
      0.7920796871185303,
      0.8135027885437012,
      0.8561604619026184,
      0.8396326303482056,
      0.8353210687637329,
      0.8470215201377869,
      0.851299524307251,
      0.8408724665641785,
      0.8450305461883545,
      0.8562244176864624,
      0.8377431631088257,
      0.839383602142334,
      0.8645248413085938,
      0.8619924187660217,
      0.8429717421531677,
      0.8595870733261108,
      0.8758684396743774,
      0.8512921333312988,
      0.8665731549263,
      0.8665279150009155,
      0.8553768992424011,
      0.8495323061943054,
      0.8701841831207275,
      0.8713416457176208,
      0.8599496483802795,
      0.8800623416900635,
      0.8997078537940979,
      0.8738914728164673,
      0.8415027260780334,
      0.8721977472305298,
      0.8879514932632446,
      0.8507919311523438,
      0.8313604593276978,
      0.8737348318099976,
      0.8767949938774109,
      0.8433374166488647,
      0.8436911106109619,
      0.8999708294868469,
      0.8966516852378845,
      0.8936413526535034,
      0.8434867262840271,
      0.8533177375793457,
      0.8777421712875366,
      0.8623694181442261,
      0.8391532897949219,
      0.8464821577072144,
      0.8489190340042114,
      0.8176735043525696,
      0.8224416971206665,
      0.8424680829048157,
      0.8306768536567688,
      0.8196484446525574,
      0.8229768872261047,
      0.8496781587600708,
      0.8225164413452148,
      0.8310729265213013,
      0.8501009345054626,
      0.8508092761039734,
      0.8333868980407715,
      0.8386043310165405,
      0.8383978605270386,
      0.806720495223999,
      0.8174736499786377,
      0.7836833000183105,
      0.9999105334281921,
      0.9999673366546631,
      0.9999663829803467,
      0.9999444484710693,
      0.9999691247940063,
      0.9999194145202637,
      0.999805212020874,
      0.9991793036460876,
      0.991332471370697,
      0.9955636262893677,
      0.9787784814834595,
      0.9791269302368164,
      0.9650540947914124,
      0.9826917052268982,
      0.976360023021698,
      0.9940832853317261,
      0.9976760745048523,
      0.9997866153717041,
      0.9999027848243713,
      0.9999237656593323,
      0.9998776316642761,
      0.9999234676361084,
      0.9999079704284668,
      0.9997636079788208,
      0.9996705055236816,
      0.9984602928161621,
      0.9961391687393188,
      0.9789718389511108,
      0.9545205235481262,
      0.9651002883911133,
      0.9598021507263184,
      0.9695058465003967,
      0.977131187915802,
      0.9862101078033447,
      0.9803755879402161,
      0.9893945455551147,
      0.9842963814735413,
      0.9955190420150757,
      0.9983720183372498,
      0.9997805953025818,
      0.9999040961265564,
      0.9999574422836304,
      0.9999553561210632,
      0.9999683499336243,
      0.9999228119850159,
      0.9997866153717041,
      0.9998548626899719,
      0.9999666213989258,
      0.9999817609786987,
      0.9999670386314392,
      0.9995602369308472,
      0.9999496936798096,
      0.9999602437019348,
      0.9999719262123108,
      0.9999439716339111,
      0.9998159408569336,
      0.9999306797981262,
      0.9999076128005981,
      0.9999532103538513,
      0.9997203350067139,
      0.999600887298584,
      0.9999101758003235,
      0.9999654293060303,
      0.9999354481697083,
      0.9999447464942932,
      0.9999635815620422,
      0.9999700784683228,
      0.9999513030052185,
      0.9999670386314392,
      0.9999217987060547,
      0.9999667406082153,
      0.9999017119407654,
      0.9999420642852783,
      0.9999250769615173,
      0.999954104423523,
      0.9999366998672485,
      0.9998524188995361,
      0.9999080896377563,
      0.9998618960380554,
      0.9994454383850098,
      0.9976296424865723,
      0.9988822937011719,
      0.999844491481781,
      0.9998691082000732,
      0.999962329864502,
      0.9999395608901978,
      0.9998180866241455,
      0.9995759725570679,
      0.9919146299362183,
      0.9689500331878662,
      0.9510222673416138,
      0.937673032283783,
      0.96031254529953,
      0.9769288897514343,
      0.9911902546882629,
      0.9962523579597473,
      0.9996762275695801,
      0.999836266040802,
      0.9999364018440247,
      0.9999713897705078,
      0.9999808073043823,
      0.9999487400054932,
      0.9999236464500427,
      0.9994044303894043,
      0.9937356114387512,
      0.9961748123168945,
      0.9880037307739258,
      0.9984397292137146,
      0.9998345971107483,
      0.9999345541000366,
      0.9999089241027832,
      0.9998167157173157,
      0.9993571639060974,
      0.9962012767791748,
      0.995547354221344,
      0.9871600270271301,
      0.9874611496925354,
      0.9885214567184448,
      0.9734307527542114,
      0.984791100025177,
      0.9988678097724915,
      0.9996517896652222,
      0.9996316432952881,
      0.9998348355293274,
      0.9992502331733704,
      0.9999067783355713,
      0.9999090433120728,
      0.9999019503593445,
      0.9999608397483826,
      0.9999575614929199,
      0.9999558329582214,
      0.9999613165855408,
      0.9999127388000488,
      0.9999480247497559,
      0.9999552965164185,
      0.9999160766601562,
      0.9999313950538635,
      0.9998152852058411,
      0.9979720115661621,
      0.9859530925750732,
      0.9663665294647217,
      0.9628453254699707,
      0.930583119392395,
      0.9149091243743896,
      0.9549020528793335,
      0.9861420392990112,
      0.9970121383666992,
      0.9931485056877136,
      0.9981281161308289,
      0.998077929019928,
      0.9996392726898193,
      0.9998238682746887,
      0.9998040795326233,
      0.9997507929801941,
      0.9988530874252319,
      0.9953402876853943,
      0.9948152303695679,
      0.9795295596122742,
      0.9753689765930176,
      0.9639378786087036,
      0.9617217779159546,
      0.9835641980171204,
      0.948388397693634,
      0.979663610458374,
      0.994376003742218,
      0.9723579287528992,
      0.9454086422920227,
      0.9826846122741699,
      0.9866766333580017,
      0.9577385187149048,
      0.9497416019439697,
      0.9815331697463989,
      0.9823257327079773,
      0.9562382698059082,
      0.9606388211250305,
      0.982871413230896,
      0.9676403999328613,
      0.9671696424484253,
      0.9764964580535889,
      0.9878560900688171,
      0.9786575436592102,
      0.9801058769226074,
      0.9857358336448669,
      0.9898034334182739,
      0.9856677651405334,
      0.9898738861083984,
      0.9975947737693787,
      0.9991046190261841,
      0.9999344944953918,
      0.9999721050262451,
      0.9999790787696838,
      0.9999608397483826,
      0.9999058842658997,
      0.9991893768310547,
      0.9998573064804077,
      0.999823808670044,
      0.9997922778129578,
      0.9999087452888489,
      0.999952495098114,
      0.999929666519165,
      0.9999116063117981,
      0.9999644160270691,
      0.9999741911888123,
      0.9999317526817322,
      0.9999452829360962,
      0.9999768733978271,
      0.9999784231185913,
      0.9999493956565857,
      0.9999651312828064,
      0.9998874664306641,
      0.9999487996101379,
      0.9999603629112244,
      0.9999231696128845,
      0.999871551990509,
      0.9999350309371948,
      0.9999527335166931,
      0.999920129776001,
      0.9998905658721924,
      0.9999445676803589,
      0.9999427199363708,
      0.9998570680618286,
      0.9999054670333862,
      0.9999451041221619,
      0.9999240040779114,
      0.999846339225769,
      0.9999496936798096,
      0.9999291896820068,
      0.9998591542243958,
      0.9999018311500549,
      0.9999517798423767,
      0.999941885471344,
      0.9999428391456604,
      0.9999675750732422,
      0.9999613165855408,
      0.9999701380729675,
      0.9999796748161316,
      0.9999608397483826,
      0.9999383687973022,
      0.9999637603759766,
      0.9999527335166931,
      0.9999091625213623,
      0.9998828768730164,
      0.9999701380729675,
      0.9999662637710571,
      0.9999523162841797,
      0.9999319314956665,
      0.9999125599861145,
      0.9998989701271057,
      0.9999589920043945,
      0.9999698400497437,
      0.9999690055847168,
      0.9999591112136841,
      0.9999570250511169,
      0.999961256980896,
      0.9999785423278809,
      0.9999744296073914,
      0.999937891960144,
      0.999946117401123,
      0.999775230884552,
      0.9975486993789673,
      0.9991223812103271,
      0.9998873472213745,
      0.9994831085205078,
      0.9968242645263672,
      0.9998230934143066,
      0.9998977184295654,
      0.9990729689598083,
      0.9991761445999146,
      0.9998827576637268,
      0.9998549222946167,
      0.9999371767044067,
      0.9999526143074036,
      0.9999767541885376,
      0.9999499320983887,
      0.9999560713768005,
      0.9999779462814331,
      0.9999646544456482,
      0.9999127984046936,
      0.9999688863754272,
      0.999977707862854,
      0.999948263168335,
      0.9999418258666992,
      0.9999675154685974,
      0.9999277591705322
    ],
    [
      0.8275987505912781,
      0.8523467779159546,
      0.9101262092590332,
      0.8865892887115479,
      0.8822342157363892,
      0.8898861408233643,
      0.9012541174888611,
      0.8995954394340515,
      0.8913035988807678,
      0.909172534942627,
      0.9100768566131592,
      0.8901870846748352,
      0.893004298210144,
      0.8891429901123047,
      0.8822178840637207,
      0.8729742765426636,
      0.8494107127189636,
      0.8747249841690063,
      0.8643243908882141,
      0.8333932161331177,
      0.850334882736206,
      0.860062837600708,
      0.8468281030654907,
      0.8013198375701904,
      0.8230609893798828,
      0.8634818196296692,
      0.8476108908653259,
      0.8454781770706177,
      0.855105459690094,
      0.8597292900085449,
      0.8501611948013306,
      0.8540659546852112,
      0.8655803203582764,
      0.8486405611038208,
      0.8493828177452087,
      0.8740866184234619,
      0.872028648853302,
      0.8537395000457764,
      0.8691360950469971,
      0.8851121664047241,
      0.8620389699935913,
      0.8753122091293335,
      0.8760562539100647,
      0.8664398789405823,
      0.8593806624412537,
      0.8780583143234253,
      0.8847505450248718,
      0.8702064752578735,
      0.8899191617965698,
      0.9093748927116394,
      0.8865335583686829,
      0.8547849059104919,
      0.8824349641799927,
      0.8978126645088196,
      0.8619071245193481,
      0.8443655967712402,
      0.8835926055908203,
      0.8879972696304321,
      0.854568600654602,
      0.8541392087936401,
      0.9081418514251709,
      0.9041670560836792,
      0.9017317295074463,
      0.8536543846130371,
      0.8610292077064514,
      0.885500431060791,
      0.8732628226280212,
      0.8494349718093872,
      0.8551788330078125,
      0.8583182692527771,
      0.8291630744934082,
      0.8337743282318115,
      0.8508257269859314,
      0.8411588072776794,
      0.8327158689498901,
      0.8350682854652405,
      0.8595764636993408,
      0.8346772193908691,
      0.846030592918396,
      0.8611905574798584,
      0.8622782230377197,
      0.8465890884399414,
      0.8519440293312073,
      0.8488944172859192,
      0.8200818300247192,
      0.8333762288093567,
      0.7976966500282288,
      0.9999110698699951,
      0.9999681711196899,
      0.9999676942825317,
      0.9999481439590454,
      0.9999706149101257,
      0.9999255537986755,
      0.9998219609260559,
      0.9992578029632568,
      0.9922866821289062,
      0.9960632920265198,
      0.9799583554267883,
      0.980527937412262,
      0.9678505063056946,
      0.9843870401382446,
      0.9782891869544983,
      0.9946421384811401,
      0.9978961944580078,
      0.9997905492782593,
      0.9999080896377563,
      0.9999255537986755,
      0.9998789429664612,
      0.9999254941940308,
      0.9999114871025085,
      0.9997813105583191,
      0.9997084736824036,
      0.9987106919288635,
      0.996788501739502,
      0.981254518032074,
      0.9590817093849182,
      0.9690720438957214,
      0.9643689393997192,
      0.973257303237915,
      0.9794584512710571,
      0.9876734018325806,
      0.9822990298271179,
      0.9903773069381714,
      0.985816240310669,
      0.9960745573043823,
      0.9986040592193604,
      0.999798059463501,
      0.9999089241027832,
      0.9999587535858154,
      0.9999573826789856,
      0.9999701380729675,
      0.9999290108680725,
      0.9998158812522888,
      0.9998655319213867,
      0.999967634677887,
      0.9999819993972778,
      0.9999669790267944,
      0.9995635747909546,
      0.9999496936798096,
      0.9999607801437378,
      0.9999719262123108,
      0.9999436140060425,
      0.9998173117637634,
      0.9999316930770874,
      0.9999082684516907,
      0.9999540448188782,
      0.9997237324714661,
      0.9996067881584167,
      0.9999118447303772,
      0.9999660849571228,
      0.9999364018440247,
      0.9999462366104126,
      0.9999638795852661,
      0.9999700784683228,
      0.9999511241912842,
      0.999967098236084,
      0.9999221563339233,
      0.9999669790267944,
      0.9999027252197266,
      0.999943196773529,
      0.9999257922172546,
      0.9999544620513916,
      0.9999387264251709,
      0.9998565912246704,
      0.9999145865440369,
      0.9998767375946045,
      0.9995128512382507,
      0.9979079961776733,
      0.9990071654319763,
      0.99985671043396,
      0.9998742341995239,
      0.9999632239341736,
      0.9999421834945679,
      0.9998297095298767,
      0.9995905756950378,
      0.9927597641944885,
      0.9717696309089661,
      0.9549360871315002,
      0.9426553249359131,
      0.963910698890686,
      0.9788842797279358,
      0.992101788520813,
      0.9966472387313843,
      0.9997082352638245,
      0.9998514652252197,
      0.999939501285553,
      0.9999722838401794,
      0.999981164932251,
      0.9999510049819946,
      0.9999273419380188,
      0.9994882345199585,
      0.9945166707038879,
      0.9966822266578674,
      0.989196240901947,
      0.9986135959625244,
      0.9998489022254944,
      0.9999386668205261,
      0.9999130368232727,
      0.9998297095298767,
      0.999417245388031,
      0.9965018033981323,
      0.9960456490516663,
      0.9884325265884399,
      0.988908588886261,
      0.9900075197219849,
      0.9762170314788818,
      0.9866416454315186,
      0.9990326762199402,
      0.999701976776123,
      0.9997007250785828,
      0.9998604655265808,
      0.9993432760238647,
      0.9999088048934937,
      0.9999116659164429,
      0.9999043941497803,
      0.9999614953994751,
      0.9999588131904602,
      0.9999578595161438,
      0.9999627470970154,
      0.99991375207901,
      0.9999485611915588,
      0.9999564290046692,
      0.9999182820320129,
      0.9999339580535889,
      0.9998384714126587,
      0.9981225728988647,
      0.9868096113204956,
      0.9681832790374756,
      0.9649682641029358,
      0.9348042011260986,
      0.9203320145606995,
      0.9585311412811279,
      0.9879531264305115,
      0.9973431825637817,
      0.9937607049942017,
      0.9983553886413574,
      0.9982724785804749,
      0.9996736645698547,
      0.9998345375061035,
      0.9998177886009216,
      0.9997664093971252,
      0.9989651441574097,
      0.995607852935791,
      0.9950050115585327,
      0.980650782585144,
      0.9768827557563782,
      0.9678604006767273,
      0.9642313122749329,
      0.9849580526351929,
      0.9518256187438965,
      0.9817795157432556,
      0.994914710521698,
      0.9748026728630066,
      0.9490242004394531,
      0.983991265296936,
      0.9880908727645874,
      0.9622058272361755,
      0.9540719389915466,
      0.9830987453460693,
      0.9840494394302368,
      0.961047887802124,
      0.9647922515869141,
      0.9846860766410828,
      0.9708874821662903,
      0.9707646369934082,
      0.9786446690559387,
      0.9889947175979614,
      0.9808734655380249,
      0.9822621941566467,
      0.9870454668998718,
      0.9909234046936035,
      0.9872536659240723,
      0.9912131428718567,
      0.9980201721191406,
      0.9992239475250244,
      0.9999379515647888,
      0.9999729990959167,
      0.9999794960021973,
      0.9999609589576721,
      0.9999061226844788,
      0.9991892576217651,
      0.9998576045036316,
      0.9998236894607544,
      0.9997928738594055,
      0.9999094605445862,
      0.9999527931213379,
      0.9999302625656128,
      0.9999125003814697,
      0.9999649524688721,
      0.99997478723526,
      0.9999328851699829,
      0.9999463558197021,
      0.9999778866767883,
      0.9999793767929077,
      0.9999510645866394,
      0.9999668598175049,
      0.9998996257781982,
      0.9999520778656006,
      0.9999619722366333,
      0.9999269247055054,
      0.99984210729599,
      0.9999382495880127,
      0.9999554753303528,
      0.9999282360076904,
      0.9999006390571594,
      0.999948263168335,
      0.9999474883079529,
      0.999876856803894,
      0.999914824962616,
      0.9999462366104126,
      0.9999328255653381,
      0.9998695850372314,
      0.9999527335166931,
      0.999932587146759,
      0.999875009059906,
      0.9999099373817444,
      0.9999535083770752,
      0.999944806098938,
      0.9999489784240723,
      0.9999688863754272,
      0.9999615550041199,
      0.9999708533287048,
      0.9999805092811584,
      0.9999611973762512,
      0.9999386072158813,
      0.9999645352363586,
      0.9999532699584961,
      0.999909520149231,
      0.9998838901519775,
      0.9999704360961914,
      0.9999666213989258,
      0.9999529719352722,
      0.9999327063560486,
      0.9999138116836548,
      0.9998995065689087,
      0.9999584555625916,
      0.9999699592590332,
      0.9999678134918213,
      0.9999592900276184,
      0.9999573230743408,
      0.9999614953994751,
      0.9999786019325256,
      0.9999743103981018,
      0.9999387860298157,
      0.9999492764472961,
      0.9997942447662354,
      0.9978644847869873,
      0.9993074536323547,
      0.9999027848243713,
      0.9995648860931396,
      0.9972550868988037,
      0.9998486638069153,
      0.9999110698699951,
      0.9992850422859192,
      0.9993103742599487,
      0.9998964667320251,
      0.9998669028282166,
      0.9999455213546753,
      0.9999537467956543,
      0.9999768733978271,
      0.9999499917030334,
      0.9999564290046692,
      0.9999781250953674,
      0.9999647736549377,
      0.9999133348464966,
      0.9999688863754272,
      0.9999776482582092,
      0.9999485611915588,
      0.9999420046806335,
      0.9999675750732422,
      0.9999278783798218
    ],
    [
      0.8374375700950623,
      0.8615055084228516,
      0.9183316230773926,
      0.8957347869873047,
      0.8922597765922546,
      0.9006335735321045,
      0.9114590883255005,
      0.9086342453956604,
      0.9005175828933716,
      0.9178734421730042,
      0.917763888835907,
      0.8994314670562744,
      0.9017428159713745,
      0.8995363712310791,
      0.8917421698570251,
      0.8838768005371094,
      0.8597720861434937,
      0.882805585861206,
      0.8740618228912354,
      0.8453526496887207,
      0.859480082988739,
      0.8693966269493103,
      0.8571625351905823,
      0.8111221790313721,
      0.8329900503158569,
      0.870073139667511,
      0.8562183380126953,
      0.8545598983764648,
      0.8620793223381042,
      0.8680000901222229,
      0.8592312335968018,
      0.8620955944061279,
      0.874078094959259,
      0.8593491315841675,
      0.8592790365219116,
      0.8826654553413391,
      0.881531834602356,
      0.8642929196357727,
      0.878677248954773,
      0.8941817283630371,
      0.8721400499343872,
      0.8836848735809326,
      0.8859992623329163,
      0.8774698972702026,
      0.8696562647819519,
      0.8861454725265503,
      0.8977510333061218,
      0.8804180026054382,
      0.9006327986717224,
      0.920228898525238,
      0.8987246155738831,
      0.8683223724365234,
      0.8927847146987915,
      0.906847357749939,
      0.8726668357849121,
      0.8563616871833801,
      0.89296555519104,
      0.8982259035110474,
      0.8654866218566895,
      0.8640373945236206,
      0.9156515598297119,
      0.9110552072525024,
      0.9086052179336548,
      0.8627384901046753,
      0.8688417077064514,
      0.8926910758018494,
      0.8831357955932617,
      0.8598645329475403,
      0.8638941049575806,
      0.8679776787757874,
      0.8412366509437561,
      0.8462520241737366,
      0.8596276044845581,
      0.8517576456069946,
      0.8463130593299866,
      0.846975564956665,
      0.869318425655365,
      0.8468877077102661,
      0.8596305847167969,
      0.8714666366577148,
      0.8724995255470276,
      0.8582651615142822,
      0.8640933036804199,
      0.8604779243469238,
      0.832770824432373,
      0.8479375839233398,
      0.8119243383407593,
      0.9999121427536011,
      0.999968945980072,
      0.9999684691429138,
      0.9999509453773499,
      0.999971866607666,
      0.9999298453330994,
      0.9998346567153931,
      0.9993212223052979,
      0.993096113204956,
      0.9963087439537048,
      0.9815242290496826,
      0.9810088276863098,
      0.9701040387153625,
      0.9854491949081421,
      0.9800634980201721,
      0.9952045679092407,
      0.9980915784835815,
      0.9998063445091248,
      0.9999141693115234,
      0.999927818775177,
      0.9998806118965149,
      0.9999273419380188,
      0.9999151229858398,
      0.999798595905304,
      0.9997427463531494,
      0.9989343285560608,
      0.9973147511482239,
      0.9835497140884399,
      0.9635723233222961,
      0.9726555347442627,
      0.9686340093612671,
      0.9769220352172852,
      0.9817209243774414,
      0.9891825318336487,
      0.9843212366104126,
      0.9914796948432922,
      0.9872233271598816,
      0.9966591596603394,
      0.9988248944282532,
      0.9998183846473694,
      0.9999153017997742,
      0.9999603033065796,
      0.9999602437019348,
      0.9999715089797974,
      0.9999337792396545,
      0.999839186668396,
      0.9998736381530762,
      0.9999687671661377,
      0.9999824166297913,
      0.9999670386314392,
      0.9995657801628113,
      0.9999499917030334,
      0.9999610185623169,
      0.9999719858169556,
      0.9999431371688843,
      0.9998177886009216,
      0.9999316930770874,
      0.9999083876609802,
      0.9999540448188782,
      0.9997233152389526,
      0.9996083378791809,
      0.9999121427536011,
      0.9999663233757019,
      0.9999369382858276,
      0.9999474287033081,
      0.9999641180038452,
      0.999970018863678,
      0.9999510049819946,
      0.999967098236084,
      0.9999217391014099,
      0.9999670386314392,
      0.9999032020568848,
      0.9999439716339111,
      0.9999263286590576,
      0.9999547600746155,
      0.9999405741691589,
      0.9998592734336853,
      0.9999200105667114,
      0.9998862743377686,
      0.9995725750923157,
      0.9981648921966553,
      0.9991446137428284,
      0.9998713731765747,
      0.9998812675476074,
      0.9999642372131348,
      0.9999452829360962,
      0.9998549222946167,
      0.9997401237487793,
      0.9939733147621155,
      0.9743973016738892,
      0.9585435390472412,
      0.9471286535263062,
      0.9672466516494751,
      0.9807000160217285,
      0.9930242896080017,
      0.9971219301223755,
      0.9997398257255554,
      0.999865710735321,
      0.999942421913147,
      0.9999729990959167,
      0.9999813437461853,
      0.9999534487724304,
      0.9999309778213501,
      0.9995642900466919,
      0.9952056407928467,
      0.9971345067024231,
      0.9902563095092773,
      0.9987620115280151,
      0.9998618364334106,
      0.9999421238899231,
      0.9999164342880249,
      0.9998413920402527,
      0.9994743466377258,
      0.9968370199203491,
      0.9966119527816772,
      0.9899073839187622,
      0.9905077219009399,
      0.9914629459381104,
      0.9788287878036499,
      0.9883618354797363,
      0.999165415763855,
      0.9997460842132568,
      0.9997575879096985,
      0.9998813271522522,
      0.9994183778762817,
      0.9999099373817444,
      0.9999126195907593,
      0.9999056458473206,
      0.9999619722366333,
      0.9999595880508423,
      0.9999595880508423,
      0.99996417760849,
      0.9999141693115234,
      0.9999491572380066,
      0.9999578595161438,
      0.9999212622642517,
      0.9999386072158813,
      0.9998576045036316,
      0.9981184005737305,
      0.9876766204833984,
      0.9703083634376526,
      0.96728515625,
      0.9391508102416992,
      0.9256470203399658,
      0.9610453844070435,
      0.9894593954086304,
      0.9976134300231934,
      0.9942538142204285,
      0.998525083065033,
      0.9983943104743958,
      0.9996975660324097,
      0.9998400807380676,
      0.9998281002044678,
      0.9997788071632385,
      0.9990606307983398,
      0.9959414005279541,
      0.9951345920562744,
      0.981891930103302,
      0.9783754944801331,
      0.9702295064926147,
      0.9665908813476562,
      0.9861493110656738,
      0.9548701643943787,
      0.9829718470573425,
      0.9953802824020386,
      0.9770216941833496,
      0.9533377885818481,
      0.9855145215988159,
      0.9894387125968933,
      0.966302216053009,
      0.9585742354393005,
      0.9851073026657104,
      0.9860065579414368,
      0.9651151895523071,
      0.9687751531600952,
      0.9863892793655396,
      0.9739142060279846,
      0.9737440943717957,
      0.9805171489715576,
      0.9902317523956299,
      0.9831029176712036,
      0.984139621257782,
      0.9881625771522522,
      0.9918757677078247,
      0.9885525107383728,
      0.9923728108406067,
      0.9983876347541809,
      0.9993492960929871,
      0.9999416470527649,
      0.9999740719795227,
      0.9999799132347107,
      0.999961256980896,
      0.9999061226844788,
      0.999187707901001,
      0.9998573660850525,
      0.999823808670044,
      0.9997931122779846,
      0.999909520149231,
      0.9999529719352722,
      0.9999305605888367,
      0.999913215637207,
      0.9999651908874512,
      0.9999751448631287,
      0.999933660030365,
      0.999947190284729,
      0.99997878074646,
      0.9999802112579346,
      0.9999524354934692,
      0.9999684691429138,
      0.9999125003814697,
      0.999955952167511,
      0.9999644160270691,
      0.9999356865882874,
      0.9998709559440613,
      0.9999446868896484,
      0.9999588131904602,
      0.9999377727508545,
      0.9999145865440369,
      0.9999527335166931,
      0.9999527931213379,
      0.9998962879180908,
      0.99992835521698,
      0.9999504685401917,
      0.9999405741691589,
      0.9998885989189148,
      0.9999552369117737,
      0.9999356865882874,
      0.9998881816864014,
      0.9999169707298279,
      0.9999536871910095,
      0.9999462366104126,
      0.9999527931213379,
      0.9999697208404541,
      0.9999619722366333,
      0.9999701380729675,
      0.9999812841415405,
      0.9999616146087646,
      0.9999393224716187,
      0.9999651312828064,
      0.9999536871910095,
      0.9999099969863892,
      0.9998840093612671,
      0.9999712109565735,
      0.9999668002128601,
      0.9999532699584961,
      0.9999332427978516,
      0.9999147653579712,
      0.9999011158943176,
      0.9999595880508423,
      0.9999706745147705,
      0.9999682903289795,
      0.9999595284461975,
      0.9999573230743408,
      0.9999617338180542,
      0.9999786615371704,
      0.9999743700027466,
      0.9999395608901978,
      0.9999518990516663,
      0.9998120665550232,
      0.9981405735015869,
      0.999426543712616,
      0.9999141693115234,
      0.9996323585510254,
      0.9979080557823181,
      0.9998694062232971,
      0.9999197721481323,
      0.9994052052497864,
      0.999387800693512,
      0.9999050498008728,
      0.9998739361763,
      0.9999431371688843,
      0.9999539852142334,
      0.9999769330024719,
      0.9999496936798096,
      0.999956488609314,
      0.9999781250953674,
      0.9999646544456482,
      0.9999134540557861,
      0.9999688863754272,
      0.9999775886535645,
      0.9999484419822693,
      0.999941885471344,
      0.9999675750732422,
      0.9999281764030457
    ],
    [
      0.8459292650222778,
      0.872367262840271,
      0.9272230267524719,
      0.9045055508613586,
      0.9022834300994873,
      0.9121063947677612,
      0.9214205145835876,
      0.9174405336380005,
      0.9100208282470703,
      0.9267394542694092,
      0.9252117872238159,
      0.9082692861557007,
      0.9104727506637573,
      0.9090147018432617,
      0.9011398553848267,
      0.8933796882629395,
      0.8701490163803101,
      0.8909871578216553,
      0.8838567137718201,
      0.855888843536377,
      0.8685830235481262,
      0.879423975944519,
      0.8686249256134033,
      0.8213435411453247,
      0.8440861701965332,
      0.8793904781341553,
      0.8664959669113159,
      0.8646490573883057,
      0.8703923225402832,
      0.8772698044776917,
      0.8684813976287842,
      0.8721334934234619,
      0.8832840323448181,
      0.8708837628364563,
      0.8698261976242065,
      0.8921957612037659,
      0.8904357552528381,
      0.8747750520706177,
      0.8877692222595215,
      0.9030775427818298,
      0.8816817998886108,
      0.8914493322372437,
      0.894720733165741,
      0.8877925872802734,
      0.8788950443267822,
      0.8931107521057129,
      0.9077451825141907,
      0.8884598016738892,
      0.9089496731758118,
      0.9279685020446777,
      0.9066250920295715,
      0.8790903687477112,
      0.9015974998474121,
      0.9140784740447998,
      0.8815710544586182,
      0.8672274947166443,
      0.9014784097671509,
      0.907257080078125,
      0.8751786351203918,
      0.8737783432006836,
      0.9227010607719421,
      0.9164101481437683,
      0.9134173393249512,
      0.8706173896789551,
      0.8767058849334717,
      0.8984439373016357,
      0.8911855220794678,
      0.8689491152763367,
      0.8720588088035583,
      0.8767492175102234,
      0.8526973128318787,
      0.8574181795120239,
      0.8671133518218994,
      0.8606752157211304,
      0.857681155204773,
      0.856779932975769,
      0.8780498504638672,
      0.8570486307144165,
      0.8707810640335083,
      0.8817282319068909,
      0.8816856741905212,
      0.8706315755844116,
      0.8772331476211548,
      0.8737643957138062,
      0.8495286703109741,
      0.8647598028182983,
      0.8309869766235352,
      0.9999123811721802,
      0.9999694228172302,
      0.9999690055847168,
      0.9999527335166931,
      0.999972939491272,
      0.999934732913971,
      0.9998487830162048,
      0.9993835091590881,
      0.9938190579414368,
      0.9963958263397217,
      0.9832677245140076,
      0.9817814826965332,
      0.9732362627983093,
      0.9871748685836792,
      0.9825392961502075,
      0.9959157705307007,
      0.9984294772148132,
      0.9998258352279663,
      0.9999204277992249,
      0.999930202960968,
      0.9998823404312134,
      0.9999299645423889,
      0.9999201893806458,
      0.9998190402984619,
      0.9997794032096863,
      0.9991657733917236,
      0.9978010654449463,
      0.9859033823013306,
      0.9683606624603271,
      0.9748981595039368,
      0.9735042452812195,
      0.9814064502716064,
      0.9845076203346252,
      0.9909964799880981,
      0.9866669178009033,
      0.9928416013717651,
      0.9889140129089355,
      0.9972519278526306,
      0.9990304112434387,
      0.9998369216918945,
      0.9999207854270935,
      0.999961793422699,
      0.9999625086784363,
      0.9999728798866272,
      0.999938428401947,
      0.9998571276664734,
      0.9998812079429626,
      0.9999695420265198,
      0.9999825358390808,
      0.9999669194221497,
      0.999569833278656,
      0.9999502301216125,
      0.9999613761901855,
      0.9999733567237854,
      0.9999435544013977,
      0.9998184442520142,
      0.999932050704956,
      0.9999082088470459,
      0.9999545216560364,
      0.9997262358665466,
      0.9996131062507629,
      0.9999133348464966,
      0.9999667406082153,
      0.9999380111694336,
      0.9999497532844543,
      0.9999645948410034,
      0.9999703764915466,
      0.9999517798423767,
      0.9999673962593079,
      0.9999218583106995,
      0.9999668002128601,
      0.9999037384986877,
      0.9999450445175171,
      0.999924898147583,
      0.9999552965164185,
      0.9999424815177917,
      0.9998638033866882,
      0.9999262094497681,
      0.9998974800109863,
      0.999627947807312,
      0.9984056353569031,
      0.9992576837539673,
      0.999883234500885,
      0.9998867511749268,
      0.9999642372131348,
      0.9999485015869141,
      0.9998701810836792,
      0.9997805953025818,
      0.9950388073921204,
      0.9773186445236206,
      0.9623457193374634,
      0.9523831605911255,
      0.9709647297859192,
      0.9827960729598999,
      0.9941535592079163,
      0.9977074265480042,
      0.9997790455818176,
      0.9998806118965149,
      0.9999455213546753,
      0.9999739527702332,
      0.9999817609786987,
      0.9999558925628662,
      0.9999349117279053,
      0.9996354579925537,
      0.9959017634391785,
      0.9975506663322449,
      0.9914519190788269,
      0.9989184141159058,
      0.9998747706413269,
      0.9999461770057678,
      0.999920666217804,
      0.9998561143875122,
      0.99955153465271,
      0.9973029494285583,
      0.997309148311615,
      0.9917718172073364,
      0.9924129843711853,
      0.9930506348609924,
      0.9817553162574768,
      0.9900948405265808,
      0.9992921352386475,
      0.9997852444648743,
      0.999805212020874,
      0.9998989105224609,
      0.999494194984436,
      0.9999110102653503,
      0.9999136328697205,
      0.9999069571495056,
      0.9999623894691467,
      0.9999604225158691,
      0.9999611377716064,
      0.9999651312828064,
      0.9999145269393921,
      0.99994957447052,
      0.9999588131904602,
      0.9999229311943054,
      0.999942421913147,
      0.9998741745948792,
      0.9982409477233887,
      0.9887387156486511,
      0.9728045463562012,
      0.9700349569320679,
      0.9438435435295105,
      0.9313317537307739,
      0.9640100002288818,
      0.9908609390258789,
      0.997924268245697,
      0.9949119091033936,
      0.9987225532531738,
      0.9985442757606506,
      0.9997265338897705,
      0.9998470544815063,
      0.9998364448547363,
      0.9997904896736145,
      0.9991536140441895,
      0.9962969422340393,
      0.9953876733779907,
      0.9834855794906616,
      0.9803284406661987,
      0.9727967381477356,
      0.9693419933319092,
      0.9874014258384705,
      0.958127498626709,
      0.9840669631958008,
      0.995780885219574,
      0.9792059659957886,
      0.9575892686843872,
      0.9870507717132568,
      0.9906760454177856,
      0.9702692627906799,
      0.9638676047325134,
      0.9870007038116455,
      0.9878801703453064,
      0.969165563583374,
      0.9726606607437134,
      0.9881359934806824,
      0.9772422313690186,
      0.9766430854797363,
      0.9825705885887146,
      0.9915421605110168,
      0.9854081273078918,
      0.985819399356842,
      0.9893625974655151,
      0.9928858876228333,
      0.9900151491165161,
      0.9935746192932129,
      0.99871426820755,
      0.9994702339172363,
      0.9999457001686096,
      0.9999750256538391,
      0.9999800324440002,
      0.9999615550041199,
      0.9999069571495056,
      0.999189555644989,
      0.9998581409454346,
      0.9998242259025574,
      0.9997941255569458,
      0.999910295009613,
      0.9999532103538513,
      0.9999309778213501,
      0.9999141693115234,
      0.9999656677246094,
      0.9999756217002869,
      0.9999344944953918,
      0.9999480247497559,
      0.9999797344207764,
      0.9999812841415405,
      0.9999538660049438,
      0.9999700784683228,
      0.9999253749847412,
      0.9999604225158691,
      0.9999668598175049,
      0.9999433159828186,
      0.9998958706855774,
      0.9999508261680603,
      0.999961793422699,
      0.9999463558197021,
      0.999926745891571,
      0.9999560713768005,
      0.9999574422836304,
      0.9999125003814697,
      0.999934732913971,
      0.99995356798172,
      0.999947726726532,
      0.9999058246612549,
      0.999957799911499,
      0.9999389052391052,
      0.9999000430107117,
      0.9999246597290039,
      0.9999547600746155,
      0.9999480247497559,
      0.9999563097953796,
      0.9999709725379944,
      0.9999622106552124,
      0.9999707937240601,
      0.9999818801879883,
      0.9999620914459229,
      0.9999398589134216,
      0.9999657869338989,
      0.9999542236328125,
      0.999910831451416,
      0.999884843826294,
      0.9999712109565735,
      0.9999667406082153,
      0.9999533295631409,
      0.999933660030365,
      0.999914824962616,
      0.9998998045921326,
      0.9999600648880005,
      0.9999715685844421,
      0.9999685883522034,
      0.9999594688415527,
      0.9999560713768005,
      0.9999616742134094,
      0.9999786615371704,
      0.9999744892120361,
      0.9999403357505798,
      0.9999537467956543,
      0.9998254776000977,
      0.9983416199684143,
      0.9995117783546448,
      0.9999217987060547,
      0.9996768236160278,
      0.9981340765953064,
      0.9998817443847656,
      0.9999266266822815,
      0.9995178580284119,
      0.9994372725486755,
      0.9999121427536011,
      0.9998801350593567,
      0.9999486207962036,
      0.9999546408653259,
      0.9999772310256958,
      0.9999497532844543,
      0.9999566078186035,
      0.9999783039093018,
      0.9999645352363586,
      0.999912440776825,
      0.9999687075614929,
      0.9999776482582092,
      0.9999489784240723,
      0.9999420642852783,
      0.9999677538871765,
      0.9999288320541382
    ],
    [
      0.8570622205734253,
      0.8831504583358765,
      0.9351962208747864,
      0.9143553972244263,
      0.9125913381576538,
      0.9234973788261414,
      0.9312079548835754,
      0.9255431294441223,
      0.9195451736450195,
      0.9349426627159119,
      0.9324702024459839,
      0.9167011380195618,
      0.918662428855896,
      0.9184957146644592,
      0.9102673530578613,
      0.9028921723365784,
      0.8815072178840637,
      0.8994657397270203,
      0.8933686017990112,
      0.8657957315444946,
      0.8785762190818787,
      0.889090359210968,
      0.8785401582717896,
      0.832448422908783,
      0.8550260066986084,
      0.8874490261077881,
      0.8774397969245911,
      0.8736552000045776,
      0.8787217140197754,
      0.886566698551178,
      0.8780726194381714,
      0.8814104795455933,
      0.892528772354126,
      0.8820837736129761,
      0.8804049491882324,
      0.9011737704277039,
      0.8986117243766785,
      0.883916437625885,
      0.8961129188537598,
      0.9112660884857178,
      0.8908666372299194,
      0.8987410068511963,
      0.9033092856407166,
      0.8981619477272034,
      0.8887988924980164,
      0.900911808013916,
      0.9155166745185852,
      0.8956241011619568,
      0.9154078960418701,
      0.934302031993866,
      0.9133638143539429,
      0.8886331915855408,
      0.9092963337898254,
      0.9202395081520081,
      0.8900672197341919,
      0.8784910440444946,
      0.9086623787879944,
      0.9149452447891235,
      0.8855180144309998,
      0.8843575119972229,
      0.9288327097892761,
      0.9217135906219482,
      0.9182910919189453,
      0.8788921236991882,
      0.8850221037864685,
      0.9047245979309082,
      0.899848461151123,
      0.8779155015945435,
      0.8805713057518005,
      0.8848676681518555,
      0.8644540309906006,
      0.8670307397842407,
      0.8745541572570801,
      0.8689095377922058,
      0.8686031699180603,
      0.8659185767173767,
      0.8860900402069092,
      0.866155207157135,
      0.8814500570297241,
      0.8916850686073303,
      0.8903719782829285,
      0.8827179670333862,
      0.8897299766540527,
      0.8889836072921753,
      0.8664778470993042,
      0.8812577724456787,
      0.8499994277954102,
      0.9999129772186279,
      0.9999698996543884,
      0.9999697208404541,
      0.9999549984931946,
      0.9999746084213257,
      0.9999407529830933,
      0.9998647570610046,
      0.9994760751724243,
      0.9947955012321472,
      0.9971804618835449,
      0.9856241345405579,
      0.9842908978462219,
      0.9765908718109131,
      0.9890401363372803,
      0.9853302836418152,
      0.9967444539070129,
      0.9987683296203613,
      0.999844491481781,
      0.9999263882637024,
      0.9999325275421143,
      0.999884843826294,
      0.9999329447746277,
      0.9999257922172546,
      0.9998405575752258,
      0.9998148679733276,
      0.9993829131126404,
      0.9982816576957703,
      0.9883021712303162,
      0.9733258485794067,
      0.9792519211769104,
      0.9780937433242798,
      0.985497772693634,
      0.9870268702507019,
      0.9925948977470398,
      0.9889786243438721,
      0.994236409664154,
      0.9907577037811279,
      0.9977800250053406,
      0.999177873134613,
      0.9998504519462585,
      0.9999251365661621,
      0.9999629259109497,
      0.9999644160270691,
      0.9999740123748779,
      0.9999421238899231,
      0.9998682737350464,
      0.9998869895935059,
      0.999970555305481,
      0.9999828338623047,
      0.9999671578407288,
      0.9995720386505127,
      0.9999504685401917,
      0.9999616742134094,
      0.9999732375144958,
      0.9999430775642395,
      0.9998197555541992,
      0.9999327659606934,
      0.9999088644981384,
      0.999954879283905,
      0.9997263550758362,
      0.9996163845062256,
      0.9999144077301025,
      0.9999671578407288,
      0.9999391436576843,
      0.9999512434005737,
      0.9999651312828064,
      0.9999703764915466,
      0.9999508857727051,
      0.9999671578407288,
      0.9999217391014099,
      0.9999669790267944,
      0.9999046921730042,
      0.9999462366104126,
      0.999925971031189,
      0.9999557137489319,
      0.9999443292617798,
      0.9998674988746643,
      0.9999303817749023,
      0.9999045133590698,
      0.9996772408485413,
      0.9986465573310852,
      0.9993669986724854,
      0.9998934268951416,
      0.999891459941864,
      0.9999649524688721,
      0.9999510049819946,
      0.9998824000358582,
      0.9998130798339844,
      0.9960089325904846,
      0.9805517196655273,
      0.9662987589836121,
      0.9579940438270569,
      0.9746995568275452,
      0.9851545095443726,
      0.9952073693275452,
      0.9982098937034607,
      0.9998123645782471,
      0.9998934268951416,
      0.9999486207962036,
      0.99997478723526,
      0.9999819397926331,
      0.9999577403068542,
      0.999936580657959,
      0.9996976852416992,
      0.9965419769287109,
      0.9978959560394287,
      0.9926432371139526,
      0.9990605711936951,
      0.9998874068260193,
      0.9999498724937439,
      0.9999246001243591,
      0.9998693466186523,
      0.9996102452278137,
      0.997826874256134,
      0.9978997111320496,
      0.993459939956665,
      0.9941031336784363,
      0.9944603443145752,
      0.9857845902442932,
      0.9918789863586426,
      0.9994034767150879,
      0.9998201727867126,
      0.9998476505279541,
      0.999915599822998,
      0.9995463490486145,
      0.9999125003814697,
      0.9999145865440369,
      0.9999085068702698,
      0.9999631643295288,
      0.9999616742134094,
      0.9999629259109497,
      0.999966561794281,
      0.9999158382415771,
      0.9999504685401917,
      0.9999596476554871,
      0.9999256730079651,
      0.9999475479125977,
      0.9998917579650879,
      0.9984142780303955,
      0.9900793433189392,
      0.9753514528274536,
      0.9727081060409546,
      0.9483435153961182,
      0.9374985694885254,
      0.9676342606544495,
      0.992179811000824,
      0.998240053653717,
      0.9957298040390015,
      0.9989270567893982,
      0.9987176060676575,
      0.9997623562812805,
      0.9998559355735779,
      0.9998453259468079,
      0.9998002052307129,
      0.9992355108261108,
      0.9965560436248779,
      0.995742917060852,
      0.9851994514465332,
      0.9823274612426758,
      0.9753141403198242,
      0.9720662236213684,
      0.9885244965553284,
      0.9614772796630859,
      0.9853742718696594,
      0.9961923360824585,
      0.9812559485435486,
      0.9617713093757629,
      0.9884970784187317,
      0.991841733455658,
      0.974025309085846,
      0.9688873291015625,
      0.9889481067657471,
      0.989452064037323,
      0.9729949831962585,
      0.976337730884552,
      0.9898812174797058,
      0.980646014213562,
      0.9794281125068665,
      0.9848151206970215,
      0.9931111335754395,
      0.9877129793167114,
      0.9876567125320435,
      0.990662157535553,
      0.9939955472946167,
      0.9916245937347412,
      0.9947608113288879,
      0.9989912509918213,
      0.9995827674865723,
      0.9999489784240723,
      0.9999759793281555,
      0.9999802112579346,
      0.9999620914459229,
      0.9999086260795593,
      0.9991915225982666,
      0.9998587965965271,
      0.9998252391815186,
      0.9997950196266174,
      0.9999109506607056,
      0.9999536871910095,
      0.9999316930770874,
      0.9999153017997742,
      0.9999661445617676,
      0.9999759793281555,
      0.9999355673789978,
      0.9999488592147827,
      0.9999805688858032,
      0.9999821186065674,
      0.9999552965164185,
      0.9999717473983765,
      0.9999358057975769,
      0.9999639391899109,
      0.9999687075614929,
      0.9999492764472961,
      0.9999139308929443,
      0.999955415725708,
      0.99996417760849,
      0.9999521374702454,
      0.9999359846115112,
      0.9999597668647766,
      0.9999606609344482,
      0.999924898147583,
      0.9999417662620544,
      0.9999560117721558,
      0.9999532103538513,
      0.9999201893806458,
      0.99996018409729,
      0.999941885471344,
      0.9999107718467712,
      0.9999321103096008,
      0.9999562501907349,
      0.9999499320983887,
      0.9999598860740662,
      0.9999720454216003,
      0.999962568283081,
      0.9999712109565735,
      0.999982476234436,
      0.9999624490737915,
      0.9999401569366455,
      0.9999664425849915,
      0.9999547600746155,
      0.9999114871025085,
      0.9998857378959656,
      0.9999721050262451,
      0.9999671578407288,
      0.9999536275863647,
      0.9999345541000366,
      0.9999144077301025,
      0.9999008774757385,
      0.9999611973762512,
      0.9999727010726929,
      0.9999704957008362,
      0.99996018409729,
      0.9999561309814453,
      0.9999617338180542,
      0.9999787211418152,
      0.9999744892120361,
      0.9999410510063171,
      0.9999560117721558,
      0.9998432993888855,
      0.9986155033111572,
      0.9996098279953003,
      0.9999312162399292,
      0.9997336268424988,
      0.9984297156333923,
      0.9998947978019714,
      0.9999336004257202,
      0.9996114373207092,
      0.9995144605636597,
      0.9999194145202637,
      0.999887228012085,
      0.9999516606330872,
      0.9999557137489319,
      0.9999773502349854,
      0.9999499917030334,
      0.9999569654464722,
      0.9999784231185913,
      0.9999647736549377,
      0.9999130368232727,
      0.9999688863754272,
      0.9999777674674988,
      0.9999492168426514,
      0.9999422430992126,
      0.9999678134918213,
      0.9999294281005859
    ],
    [
      0.868630051612854,
      0.8936812877655029,
      0.9418819546699524,
      0.9234600067138672,
      0.9218486547470093,
      0.9333339929580688,
      0.9395654201507568,
      0.9331631660461426,
      0.9285573363304138,
      0.9424312710762024,
      0.9390064477920532,
      0.9247770309448242,
      0.9264110922813416,
      0.9272125959396362,
      0.9191769361495972,
      0.912921667098999,
      0.8944390416145325,
      0.9082533717155457,
      0.9027186036109924,
      0.877825915813446,
      0.888159990310669,
      0.898914635181427,
      0.8879321813583374,
      0.842479407787323,
      0.8671246767044067,
      0.895359456539154,
      0.8873800039291382,
      0.8839569687843323,
      0.8868786692619324,
      0.8963901400566101,
      0.888962984085083,
      0.8906533718109131,
      0.9016757011413574,
      0.8927828073501587,
      0.8919727802276611,
      0.9100526571273804,
      0.907646656036377,
      0.8940209150314331,
      0.9054698348045349,
      0.9196538925170898,
      0.9022454023361206,
      0.9075794219970703,
      0.9121357798576355,
      0.9083983898162842,
      0.9005934596061707,
      0.9106996059417725,
      0.924142599105835,
      0.9048871994018555,
      0.9236211180686951,
      0.9412751197814941,
      0.9214004874229431,
      0.8998762369155884,
      0.9188406467437744,
      0.9274637699127197,
      0.9007275104522705,
      0.8916679620742798,
      0.9159659147262573,
      0.9221742153167725,
      0.8963713645935059,
      0.89541095495224,
      0.9346340894699097,
      0.9272078275680542,
      0.9241945743560791,
      0.8883179426193237,
      0.8940727710723877,
      0.9116150140762329,
      0.9085551500320435,
      0.8877511620521545,
      0.8904542326927185,
      0.8944014310836792,
      0.8780946731567383,
      0.8791148662567139,
      0.8850635290145874,
      0.8805466890335083,
      0.8817567825317383,
      0.8793356418609619,
      0.8958948850631714,
      0.8786391615867615,
      0.8937860727310181,
      0.9027491211891174,
      0.9003159999847412,
      0.894515335559845,
      0.9026660919189453,
      0.9029342532157898,
      0.8819031715393066,
      0.8952036499977112,
      0.8651155233383179,
      0.9999139308929443,
      0.9999706149101257,
      0.9999704957008362,
      0.9999570846557617,
      0.9999756813049316,
      0.9999439716339111,
      0.999876081943512,
      0.9995558857917786,
      0.9956738352775574,
      0.9975886344909668,
      0.9864541292190552,
      0.9864756464958191,
      0.9794429540634155,
      0.9903978109359741,
      0.9874855279922485,
      0.9973136782646179,
      0.998979926109314,
      0.9998614192008972,
      0.9999304413795471,
      0.9999342560768127,
      0.9998868107795715,
      0.9999352693557739,
      0.9999295473098755,
      0.9998544454574585,
      0.9998372197151184,
      0.999517023563385,
      0.9986020922660828,
      0.9902102947235107,
      0.9771108627319336,
      0.9823583364486694,
      0.9814044237136841,
      0.9883565306663513,
      0.9889823198318481,
      0.9936926960945129,
      0.9908165335655212,
      0.9953161478042603,
      0.9923531413078308,
      0.998274564743042,
      0.9993042349815369,
      0.999860942363739,
      0.99992835521698,
      0.999963641166687,
      0.9999655485153198,
      0.9999750256538391,
      0.9999452829360962,
      0.999872624874115,
      0.999891459941864,
      0.9999712705612183,
      0.9999831318855286,
      0.9999671578407288,
      0.9995776414871216,
      0.9999508261680603,
      0.9999620914459229,
      0.999973475933075,
      0.9999433755874634,
      0.9998212456703186,
      0.9999330639839172,
      0.999908983707428,
      0.9999554753303528,
      0.9997302293777466,
      0.9996218681335449,
      0.9999159574508667,
      0.9999676942825317,
      0.9999403953552246,
      0.9999527931213379,
      0.9999654293060303,
      0.9999708533287048,
      0.9999520182609558,
      0.9999676942825317,
      0.9999222159385681,
      0.999967098236084,
      0.999905526638031,
      0.999947190284729,
      0.9999268054962158,
      0.9999561905860901,
      0.999946117401123,
      0.9998725056648254,
      0.9999338388442993,
      0.9999131560325623,
      0.9997245073318481,
      0.9988447427749634,
      0.9994801878929138,
      0.9999019503593445,
      0.999895453453064,
      0.9999656081199646,
      0.9999528527259827,
      0.9998913407325745,
      0.9998375773429871,
      0.9967591166496277,
      0.9835126996040344,
      0.9697519540786743,
      0.9625799655914307,
      0.977532684803009,
      0.9869832992553711,
      0.995965838432312,
      0.9985453486442566,
      0.9998331069946289,
      0.9998983144760132,
      0.9999504685401917,
      0.9999753832817078,
      0.9999823570251465,
      0.9999597668647766,
      0.9999391436576843,
      0.9997485876083374,
      0.9970897436141968,
      0.9982280731201172,
      0.9936985969543457,
      0.9991680383682251,
      0.9998958706855774,
      0.9999522566795349,
      0.9999274611473083,
      0.9998796582221985,
      0.9996681809425354,
      0.998243510723114,
      0.9983111619949341,
      0.9946399331092834,
      0.9951849579811096,
      0.9953107833862305,
      0.9880461692810059,
      0.9931742548942566,
      0.9994614720344543,
      0.9998419284820557,
      0.9998740553855896,
      0.9999270439147949,
      0.9996009469032288,
      0.9999139308929443,
      0.9999155402183533,
      0.999914824962616,
      0.999963641166687,
      0.9999626874923706,
      0.9999629855155945,
      0.9999675750732422,
      0.9999173283576965,
      0.9999513030052185,
      0.9999607801437378,
      0.9999274015426636,
      0.9999507069587708,
      0.9999045133590698,
      0.9985537528991699,
      0.9913126826286316,
      0.9776192903518677,
      0.9750893115997314,
      0.952277421951294,
      0.9431889057159424,
      0.9706777334213257,
      0.993107795715332,
      0.9984549283981323,
      0.9963885545730591,
      0.999094545841217,
      0.9988691806793213,
      0.9997995495796204,
      0.9998590350151062,
      0.9998544454574585,
      0.9998108744621277,
      0.9993270635604858,
      0.9969567656517029,
      0.996171236038208,
      0.9867899417877197,
      0.984129786491394,
      0.9776961207389832,
      0.9752330183982849,
      0.989824116230011,
      0.9654569625854492,
      0.9868234395980835,
      0.9965310096740723,
      0.9831032752990723,
      0.9655581116676331,
      0.9896355271339417,
      0.992692232131958,
      0.976839542388916,
      0.9726502895355225,
      0.9902665615081787,
      0.9906696677207947,
      0.9758767485618591,
      0.979058563709259,
      0.9911978244781494,
      0.9832140207290649,
      0.9817293882369995,
      0.9864352941513062,
      0.9942746162414551,
      0.98944091796875,
      0.9892120957374573,
      0.9916937947273254,
      0.9949052929878235,
      0.9928175806999207,
      0.9956190586090088,
      0.9991784691810608,
      0.9996612668037415,
      0.9999522566795349,
      0.9999768137931824,
      0.999980628490448,
      0.9999623894691467,
      0.9999092221260071,
      0.9991920590400696,
      0.9998594522476196,
      0.9998257756233215,
      0.9997960329055786,
      0.9999115467071533,
      0.9999538660049438,
      0.9999323487281799,
      0.9999163150787354,
      0.9999663829803467,
      0.9999763369560242,
      0.9999362826347351,
      0.9999497532844543,
      0.9999812245368958,
      0.9999826550483704,
      0.9999563097953796,
      0.9999727606773376,
      0.9999421834945679,
      0.9999663233757019,
      0.9999698996543884,
      0.9999529719352722,
      0.9999251365661621,
      0.9999584555625916,
      0.9999655485153198,
      0.9999555945396423,
      0.9999415874481201,
      0.9999613165855408,
      0.9999626278877258,
      0.9999325275421143,
      0.9999460577964783,
      0.9999573230743408,
      0.9999567270278931,
      0.9999293088912964,
      0.9999616742134094,
      0.9999439716339111,
      0.9999184012413025,
      0.9999374747276306,
      0.9999575018882751,
      0.9999516606330872,
      0.9999628663063049,
      0.9999732375144958,
      0.999963104724884,
      0.999971866607666,
      0.9999832510948181,
      0.9999632835388184,
      0.9999409317970276,
      0.999967098236084,
      0.9999553561210632,
      0.9999123215675354,
      0.9998864531517029,
      0.9999723434448242,
      0.9999673366546631,
      0.9999541640281677,
      0.9999354481697083,
      0.999916672706604,
      0.9999026656150818,
      0.9999618530273438,
      0.9999732375144958,
      0.9999708533287048,
      0.9999604821205139,
      0.999956488609314,
      0.9999620318412781,
      0.9999787211418152,
      0.9999744892120361,
      0.9999416470527649,
      0.9999579787254333,
      0.9998577833175659,
      0.9988828897476196,
      0.9996822476387024,
      0.9999381303787231,
      0.999778687953949,
      0.9987051486968994,
      0.9999064207077026,
      0.9999396800994873,
      0.9996836185455322,
      0.9996257424354553,
      0.9999259114265442,
      0.9998924732208252,
      0.9999532699584961,
      0.999955952167511,
      0.9999774098396301,
      0.9999501705169678,
      0.9999570846557617,
      0.9999786615371704,
      0.9999650120735168,
      0.9999136328697205,
      0.9999690651893616,
      0.9999778866767883,
      0.9999496340751648,
      0.9999423027038574,
      0.9999680519104004,
      0.9999299645423889
    ],
    [
      0.8814066648483276,
      0.9054330587387085,
      0.9480636715888977,
      0.9328895807266235,
      0.9303535223007202,
      0.9421164393424988,
      0.9467489123344421,
      0.9402241110801697,
      0.9368494749069214,
      0.9494622945785522,
      0.9454637765884399,
      0.9327617287635803,
      0.9342166185379028,
      0.9358064532279968,
      0.928520679473877,
      0.9231439828872681,
      0.9081034660339355,
      0.9186172485351562,
      0.91383957862854,
      0.8941432237625122,
      0.899612307548523,
      0.9100967049598694,
      0.90033358335495,
      0.8573614954948425,
      0.8820697069168091,
      0.9066950678825378,
      0.9003404378890991,
      0.8981415629386902,
      0.8982375860214233,
      0.908475399017334,
      0.9024056792259216,
      0.9019550681114197,
      0.9126688241958618,
      0.9048058986663818,
      0.9046099185943604,
      0.9188246726989746,
      0.9167176485061646,
      0.9054303169250488,
      0.9150305390357971,
      0.9275538921356201,
      0.9129583835601807,
      0.9167433381080627,
      0.920374870300293,
      0.917905867099762,
      0.9120712280273438,
      0.9199938774108887,
      0.9334216713905334,
      0.9143790006637573,
      0.9313901662826538,
      0.9477604627609253,
      0.9291287660598755,
      0.9112964868545532,
      0.9286020398139954,
      0.9342771768569946,
      0.9117505550384521,
      0.9051015377044678,
      0.924087643623352,
      0.9283442497253418,
      0.9077035784721375,
      0.9065715074539185,
      0.9404129981994629,
      0.9331336617469788,
      0.9315921068191528,
      0.899528443813324,
      0.9061636924743652,
      0.9198074340820312,
      0.9191255569458008,
      0.9013819694519043,
      0.903640627861023,
      0.9051961302757263,
      0.8934917449951172,
      0.8947032690048218,
      0.8982924818992615,
      0.8941736817359924,
      0.8959599137306213,
      0.8948701024055481,
      0.9066552519798279,
      0.8927920460700989,
      0.9063255786895752,
      0.913321316242218,
      0.9087386131286621,
      0.906073808670044,
      0.9149041175842285,
      0.9162997007369995,
      0.8961997628211975,
      0.9082831144332886,
      0.8819243311882019,
      0.9999145269393921,
      0.999971330165863,
      0.9999718070030212,
      0.9999600648880005,
      0.9999775886535645,
      0.9999486207962036,
      0.9998881220817566,
      0.9996333122253418,
      0.9966690540313721,
      0.9981778264045715,
      0.9888964295387268,
      0.9886963963508606,
      0.9824398756027222,
      0.9916331171989441,
      0.9895435571670532,
      0.9978072047233582,
      0.999193012714386,
      0.9998736381530762,
      0.9999334812164307,
      0.999936580657959,
      0.9998887181282043,
      0.9999374747276306,
      0.9999333024024963,
      0.9998675584793091,
      0.9998580813407898,
      0.9996297955513,
      0.9989906549453735,
      0.992122232913971,
      0.9806116223335266,
      0.9851109385490417,
      0.9842846393585205,
      0.9907779693603516,
      0.9908944964408875,
      0.9947475790977478,
      0.9925740957260132,
      0.9962504506111145,
      0.9937554001808167,
      0.9987039566040039,
      0.9993798136711121,
      0.9998701810836792,
      0.9999315142631531,
      0.9999646544456482,
      0.9999671578407288,
      0.9999760985374451,
      0.9999483227729797,
      0.9998802542686462,
      0.9998965263366699,
      0.9999721050262451,
      0.999983549118042,
      0.999967634677887,
      0.9995856285095215,
      0.9999514818191528,
      0.9999626278877258,
      0.9999735355377197,
      0.9999431371688843,
      0.9998249411582947,
      0.9999352097511292,
      0.9999115467071533,
      0.9999567270278931,
      0.9997355937957764,
      0.9996302127838135,
      0.9999181628227234,
      0.9999684691429138,
      0.9999416470527649,
      0.9999533891677856,
      0.9999657273292542,
      0.9999709129333496,
      0.9999511241912842,
      0.9999673962593079,
      0.9999220371246338,
      0.9999672770500183,
      0.999906599521637,
      0.9999483823776245,
      0.9999280571937561,
      0.9999570846557617,
      0.999947726726532,
      0.9998766779899597,
      0.9999379515647888,
      0.9999198913574219,
      0.9997642636299133,
      0.9990023970603943,
      0.9995748996734619,
      0.9999096393585205,
      0.9998993277549744,
      0.9999663829803467,
      0.9999548196792603,
      0.9998994469642639,
      0.9998583793640137,
      0.9973980784416199,
      0.9862927198410034,
      0.9732151627540588,
      0.9668129086494446,
      0.9804412722587585,
      0.9887900352478027,
      0.996857225894928,
      0.9988505840301514,
      0.9998536705970764,
      0.9999078512191772,
      0.9999528527259827,
      0.9999760985374451,
      0.9999824166297913,
      0.9999613165855408,
      0.9999417066574097,
      0.9997884631156921,
      0.9975302815437317,
      0.9983236789703369,
      0.9949617385864258,
      0.9992846846580505,
      0.9999047517776489,
      0.999954879283905,
      0.9999299645423889,
      0.9998877048492432,
      0.999707043170929,
      0.9985706210136414,
      0.998559296131134,
      0.9955552816390991,
      0.9960412979125977,
      0.9960018396377563,
      0.9895015954971313,
      0.9942474365234375,
      0.9995210766792297,
      0.9998619556427002,
      0.9998981952667236,
      0.999938428401947,
      0.9996585845947266,
      0.9999157786369324,
      0.9999167323112488,
      0.9999163746833801,
      0.9999643564224243,
      0.9999634623527527,
      0.9999641180038452,
      0.9999685287475586,
      0.9999186992645264,
      0.9999518990516663,
      0.9999618530273438,
      0.9999293684959412,
      0.9999542832374573,
      0.9999178647994995,
      0.9987651705741882,
      0.9929103851318359,
      0.9806333780288696,
      0.9783310890197754,
      0.958378791809082,
      0.9499305486679077,
      0.9741138219833374,
      0.9940384030342102,
      0.9986674189567566,
      0.9970909357070923,
      0.99928879737854,
      0.9992929100990295,
      0.9998458027839661,
      0.9998762011528015,
      0.9998648762702942,
      0.9998210072517395,
      0.9994188547134399,
      0.9973801374435425,
      0.9967436194419861,
      0.9887106418609619,
      0.9864228963851929,
      0.9807606935501099,
      0.978326141834259,
      0.9914441108703613,
      0.9703190922737122,
      0.9884094595909119,
      0.9968534708023071,
      0.9851114153862,
      0.9702463746070862,
      0.9907516837120056,
      0.9934189319610596,
      0.9791648983955383,
      0.9758294820785522,
      0.9916399121284485,
      0.9916592240333557,
      0.9782441854476929,
      0.9811456799507141,
      0.9921941757202148,
      0.985283374786377,
      0.9836438298225403,
      0.9878081679344177,
      0.9952003955841064,
      0.9908505082130432,
      0.9904980659484863,
      0.992649495601654,
      0.9957062602043152,
      0.9936610460281372,
      0.9963986277580261,
      0.9993322491645813,
      0.999721348285675,
      0.9999545216560364,
      0.9999775886535645,
      0.999980092048645,
      0.9999623894691467,
      0.9999091625213623,
      0.9991946220397949,
      0.9998599886894226,
      0.9998263716697693,
      0.9997965693473816,
      0.9999120235443115,
      0.9999541640281677,
      0.9999327659606934,
      0.9999170899391174,
      0.9999668598175049,
      0.9999766945838928,
      0.9999368786811829,
      0.9999503493309021,
      0.999981701374054,
      0.9999832510948181,
      0.9999572038650513,
      0.9999735355377197,
      0.9999480247497559,
      0.9999684691429138,
      0.9999709725379944,
      0.9999562501907349,
      0.9999346733093262,
      0.99996018409729,
      0.9999668002128601,
      0.9999588131904602,
      0.9999467730522156,
      0.999963104724884,
      0.9999648332595825,
      0.9999393224716187,
      0.9999508857727051,
      0.9999591708183289,
      0.9999603629112244,
      0.999936044216156,
      0.9999631643295288,
      0.9999461770057678,
      0.9999248385429382,
      0.9999419450759888,
      0.9999585151672363,
      0.999951958656311,
      0.9999650716781616,
      0.9999739527702332,
      0.9999634623527527,
      0.9999724626541138,
      0.9999837279319763,
      0.9999637603759766,
      0.9999415278434753,
      0.999967634677887,
      0.9999557733535767,
      0.999912679195404,
      0.9998863935470581,
      0.9999717473983765,
      0.9999674558639526,
      0.9999546408653259,
      0.9999364018440247,
      0.9999178647994995,
      0.9999039173126221,
      0.9999625086784363,
      0.9999740123748779,
      0.9999724626541138,
      0.9999610185623169,
      0.9999568462371826,
      0.9999620318412781,
      0.9999788999557495,
      0.9999743700027466,
      0.9999423623085022,
      0.9999597072601318,
      0.9998705387115479,
      0.9991063475608826,
      0.9997336864471436,
      0.9999443292617798,
      0.9998178482055664,
      0.9989613890647888,
      0.9999178051948547,
      0.9999454617500305,
      0.9997472763061523,
      0.9996803402900696,
      0.9999331831932068,
      0.99989914894104,
      0.9999549388885498,
      0.9999563694000244,
      0.9999774098396301,
      0.9999501705169678,
      0.9999570250511169,
      0.9999786615371704,
      0.9999650120735168,
      0.9999140501022339,
      0.9999690055847168,
      0.9999780058860779,
      0.9999499917030334,
      0.9999426603317261,
      0.9999680519104004,
      0.9999305605888367
    ],
    [
      0.8979313969612122,
      0.9202947616577148,
      0.9555220603942871,
      0.9434617757797241,
      0.9402827024459839,
      0.9514710307121277,
      0.9546410441398621,
      0.9478013515472412,
      0.9456197023391724,
      0.9573678970336914,
      0.9523807764053345,
      0.9408413171768188,
      0.9429085850715637,
      0.9453999996185303,
      0.9386472702026367,
      0.9343008995056152,
      0.9233297109603882,
      0.9304535984992981,
      0.9268476366996765,
      0.9128832817077637,
      0.9136714935302734,
      0.9230533838272095,
      0.914574146270752,
      0.876324474811554,
      0.899902880191803,
      0.918714165687561,
      0.914130449295044,
      0.9124056696891785,
      0.9111051559448242,
      0.9210537672042847,
      0.9167220592498779,
      0.9141960740089417,
      0.9252147674560547,
      0.9182943105697632,
      0.9183945059776306,
      0.9288398623466492,
      0.9273079633712769,
      0.918185830116272,
      0.9252852201461792,
      0.9360082149505615,
      0.9242078065872192,
      0.9265652894973755,
      0.928968071937561,
      0.9275333881378174,
      0.9241939783096313,
      0.9311660528182983,
      0.9422884583473206,
      0.9240049123764038,
      0.939761757850647,
      0.9555329084396362,
      0.9380180835723877,
      0.9239683151245117,
      0.9391888380050659,
      0.9425590634346008,
      0.9237099289894104,
      0.9189765453338623,
      0.9332703351974487,
      0.9351196885108948,
      0.9192989468574524,
      0.9180692434310913,
      0.9471241235733032,
      0.939651608467102,
      0.9391413927078247,
      0.9122271537780762,
      0.9197168350219727,
      0.9285749197006226,
      0.9301024079322815,
      0.9160597324371338,
      0.9182245135307312,
      0.9162468910217285,
      0.9091646075248718,
      0.9112086296081543,
      0.9114527702331543,
      0.9079904556274414,
      0.9108624458312988,
      0.9107624292373657,
      0.9185667634010315,
      0.9075562953948975,
      0.919894278049469,
      0.9244600534439087,
      0.9190438985824585,
      0.9180270433425903,
      0.9270616173744202,
      0.929182767868042,
      0.9113187789916992,
      0.9211227297782898,
      0.8983114361763,
      0.9999157786369324,
      0.9999722242355347,
      0.9999728202819824,
      0.9999624490737915,
      0.9999789595603943,
      0.9999533295631409,
      0.9998993873596191,
      0.9996920228004456,
      0.9972755312919617,
      0.998339831829071,
      0.9912588000297546,
      0.9907711148262024,
      0.9855198860168457,
      0.9928080439567566,
      0.9913191795349121,
      0.9982192516326904,
      0.9993695616722107,
      0.9998652935028076,
      0.9999354481697083,
      0.9999366402626038,
      0.9998896718025208,
      0.9999386668205261,
      0.9999359250068665,
      0.999877393245697,
      0.9998737573623657,
      0.9997128248214722,
      0.9992607235908508,
      0.9937675595283508,
      0.9839476346969604,
      0.9878063201904297,
      0.987127423286438,
      0.992949366569519,
      0.9930617809295654,
      0.9960839152336121,
      0.9943563938140869,
      0.9972200989723206,
      0.9950650930404663,
      0.9990828037261963,
      0.9994796514511108,
      0.9998795390129089,
      0.9999340176582336,
      0.9999651908874512,
      0.9999682903289795,
      0.9999769330024719,
      0.9999516010284424,
      0.9998891949653625,
      0.9999008178710938,
      0.9999727606773376,
      0.9999837279319763,
      0.9999682307243347,
      0.9995948076248169,
      0.9999528527259827,
      0.9999648928642273,
      0.9999743103981018,
      0.9999438524246216,
      0.9998258948326111,
      0.9999352693557739,
      0.9999118447303772,
      0.9999576210975647,
      0.9997407793998718,
      0.9996351599693298,
      0.9999194741249084,
      0.9999688267707825,
      0.9999430775642395,
      0.9999551773071289,
      0.9999663233757019,
      0.9999710917472839,
      0.9999514818191528,
      0.9999675750732422,
      0.9999222755432129,
      0.9999673962593079,
      0.9999072551727295,
      0.9999492168426514,
      0.9999287128448486,
      0.9999574422836304,
      0.9999489784240723,
      0.9998794794082642,
      0.9999440908432007,
      0.9999253749847412,
      0.9998127222061157,
      0.9992388486862183,
      0.9996896386146545,
      0.9999182224273682,
      0.9999033212661743,
      0.9999669194221497,
      0.9999566674232483,
      0.9999071359634399,
      0.9998781681060791,
      0.9979871511459351,
      0.9890235066413879,
      0.9772254228591919,
      0.9711929559707642,
      0.9835159182548523,
      0.9907741546630859,
      0.9976826906204224,
      0.999125599861145,
      0.999872624874115,
      0.9999160766601562,
      0.9999547004699707,
      0.999976634979248,
      0.9999825358390808,
      0.9999635815620422,
      0.9999456405639648,
      0.9998381733894348,
      0.998102068901062,
      0.9987979531288147,
      0.9962902069091797,
      0.9993927478790283,
      0.9999140501022339,
      0.9999570250511169,
      0.9999319314956665,
      0.9998952150344849,
      0.9997413158416748,
      0.9988790154457092,
      0.9989148378372192,
      0.996795117855072,
      0.9971566200256348,
      0.9968047142028809,
      0.9909797310829163,
      0.9949602484703064,
      0.9995855689048767,
      0.9998758435249329,
      0.9999138116836548,
      0.9999452233314514,
      0.9997078776359558,
      0.9999167919158936,
      0.9999168515205383,
      0.9999170303344727,
      0.9999645948410034,
      0.9999641180038452,
      0.9999649524688721,
      0.9999691843986511,
      0.999919593334198,
      0.9999527335166931,
      0.9999628663063049,
      0.9999299049377441,
      0.9999563694000244,
      0.9999293088912964,
      0.9990758299827576,
      0.9944568276405334,
      0.9839723110198975,
      0.9818976521492004,
      0.965226948261261,
      0.957240104675293,
      0.9773391485214233,
      0.9949128031730652,
      0.9988826513290405,
      0.9976983666419983,
      0.9994309544563293,
      0.9994660019874573,
      0.999876856803894,
      0.9998924136161804,
      0.9998759031295776,
      0.9998340010643005,
      0.9995297193527222,
      0.9979504346847534,
      0.9973792433738708,
      0.9905314445495605,
      0.989271879196167,
      0.9841479659080505,
      0.9814964532852173,
      0.9927131533622742,
      0.9750356674194336,
      0.9899630546569824,
      0.9972436428070068,
      0.9871847629547119,
      0.9750173687934875,
      0.9915497303009033,
      0.99416184425354,
      0.9823186993598938,
      0.9796203374862671,
      0.9923567175865173,
      0.9929804801940918,
      0.9811758995056152,
      0.9837457537651062,
      0.9936705827713013,
      0.987727701663971,
      0.986147940158844,
      0.9896817207336426,
      0.9962366223335266,
      0.9923759698867798,
      0.9921846389770508,
      0.9939771294593811,
      0.9965364336967468,
      0.9945031404495239,
      0.9971783757209778,
      0.9995120763778687,
      0.9997814297676086,
      0.9999574422836304,
      0.9999787211418152,
      0.9999807476997375,
      0.9999626874923706,
      0.999909520149231,
      0.9991995096206665,
      0.9998610615730286,
      0.9998267889022827,
      0.9997974038124084,
      0.9999122619628906,
      0.999954342842102,
      0.9999332427978516,
      0.9999178647994995,
      0.9999670386314392,
      0.9999769330024719,
      0.9999374747276306,
      0.9999508857727051,
      0.9999822974205017,
      0.9999836683273315,
      0.9999580383300781,
      0.9999743103981018,
      0.9999542832374573,
      0.9999704957008362,
      0.9999720454216003,
      0.9999596476554871,
      0.9999433159828186,
      0.9999621510505676,
      0.999967634677887,
      0.9999616146087646,
      0.9999504089355469,
      0.999962568283081,
      0.9999664425849915,
      0.9999434947967529,
      0.9999538064002991,
      0.9999601244926453,
      0.9999632239341736,
      0.9999415278434753,
      0.9999645948410034,
      0.9999479651451111,
      0.9999310374259949,
      0.9999465346336365,
      0.9999595284461975,
      0.9999533295631409,
      0.9999659657478333,
      0.9999749064445496,
      0.9999637603759766,
      0.9999728202819824,
      0.9999843239784241,
      0.9999642968177795,
      0.9999418258666992,
      0.9999681115150452,
      0.9999576210975647,
      0.9999130368232727,
      0.9998868703842163,
      0.9999717473983765,
      0.9999676942825317,
      0.9999549984931946,
      0.9999369382858276,
      0.9999186396598816,
      0.9999046325683594,
      0.9999629259109497,
      0.9999744892120361,
      0.9999730587005615,
      0.9999616146087646,
      0.9999567866325378,
      0.9999623894691467,
      0.9999789595603943,
      0.9999744892120361,
      0.9999430775642395,
      0.9999617338180542,
      0.9998852014541626,
      0.9993218183517456,
      0.9997975826263428,
      0.9999507069587708,
      0.9998518824577332,
      0.9991980791091919,
      0.9999278783798218,
      0.9999502897262573,
      0.9998008012771606,
      0.9997280836105347,
      0.9999379515647888,
      0.999903678894043,
      0.9999565482139587,
      0.9999566674232483,
      0.9999775886535645,
      0.9999500513076782,
      0.9999571442604065,
      0.9999786615371704,
      0.9999651908874512,
      0.9999145269393921,
      0.9999692440032959,
      0.9999779462814331,
      0.9999503493309021,
      0.9999423623085022,
      0.9999679923057556,
      0.9999309778213501
    ],
    [
      0.9173682332038879,
      0.9372034072875977,
      0.9641784429550171,
      0.9547447562217712,
      0.9508399963378906,
      0.9611391425132751,
      0.9631799459457397,
      0.9561653137207031,
      0.9548707008361816,
      0.9654525518417358,
      0.9602320194244385,
      0.9496122002601624,
      0.9523825645446777,
      0.9555190205574036,
      0.9498395919799805,
      0.9457786083221436,
      0.9387843608856201,
      0.9432576894760132,
      0.9406954646110535,
      0.9319480657577515,
      0.9299592971801758,
      0.9371128082275391,
      0.930455207824707,
      0.897162675857544,
      0.9186421632766724,
      0.9319292902946472,
      0.9303629994392395,
      0.9292484521865845,
      0.9260871410369873,
      0.9349584579467773,
      0.9341851472854614,
      0.9286563992500305,
      0.9387403726577759,
      0.9334317445755005,
      0.9334288835525513,
      0.9398330450057983,
      0.9387842416763306,
      0.9329044222831726,
      0.9368464946746826,
      0.9453427195549011,
      0.9368493556976318,
      0.9370236396789551,
      0.9389243125915527,
      0.9379733204841614,
      0.9366868734359741,
      0.941627025604248,
      0.9498926401138306,
      0.9345636367797852,
      0.9471056461334229,
      0.9630056619644165,
      0.9470237493515015,
      0.9375563859939575,
      0.9507110118865967,
      0.9522803425788879,
      0.9363860487937927,
      0.9340118169784546,
      0.94431471824646,
      0.9448049068450928,
      0.931791365146637,
      0.9319323301315308,
      0.9559276103973389,
      0.9480851888656616,
      0.9481448531150818,
      0.9269428849220276,
      0.9349620938301086,
      0.9395714998245239,
      0.9423575401306152,
      0.9323350191116333,
      0.9341192841529846,
      0.93000328540802,
      0.9269572496414185,
      0.928301990032196,
      0.9255139827728271,
      0.9233345985412598,
      0.9253536462783813,
      0.9268102645874023,
      0.9309864044189453,
      0.9233174920082092,
      0.9335190057754517,
      0.9361855983734131,
      0.9300143122673035,
      0.9307091236114502,
      0.9399200677871704,
      0.941900908946991,
      0.9264044761657715,
      0.9348231554031372,
      0.9169701933860779,
      0.9999167919158936,
      0.999972939491272,
      0.9999738335609436,
      0.9999650716781616,
      0.9999802708625793,
      0.9999572038650513,
      0.9999094605445862,
      0.9997475743293762,
      0.997907280921936,
      0.9986953735351562,
      0.9931148290634155,
      0.9927414655685425,
      0.9888526201248169,
      0.994147539138794,
      0.9930928945541382,
      0.9986054301261902,
      0.999527633190155,
      0.9998759627342224,
      0.9999386668205261,
      0.9999378323554993,
      0.9998910427093506,
      0.9999397993087769,
      0.9999383091926575,
      0.9998853802680969,
      0.9998863339424133,
      0.999776303768158,
      0.9994643330574036,
      0.9948196411132812,
      0.9873282313346863,
      0.9907451868057251,
      0.9902955889701843,
      0.9951642751693726,
      0.9951502680778503,
      0.9973154664039612,
      0.9960146546363831,
      0.9980757832527161,
      0.9964704513549805,
      0.9993177056312561,
      0.9995710849761963,
      0.9998886585235596,
      0.9999376535415649,
      0.999966025352478,
      0.999969482421875,
      0.999977707862854,
      0.9999547600746155,
      0.9998975396156311,
      0.9999041557312012,
      0.9999735355377197,
      0.9999839067459106,
      0.9999684691429138,
      0.9996020197868347,
      0.9999532699584961,
      0.999965250492096,
      0.9999744296073914,
      0.9999435544013977,
      0.9998267889022827,
      0.9999353289604187,
      0.9999119639396667,
      0.9999578595161438,
      0.9997418522834778,
      0.9996402859687805,
      0.9999207258224487,
      0.999969482421875,
      0.9999445676803589,
      0.9999570846557617,
      0.9999668598175049,
      0.9999711513519287,
      0.9999512434005737,
      0.9999675154685974,
      0.9999222755432129,
      0.9999678134918213,
      0.9999069571495056,
      0.9999502897262573,
      0.9999297857284546,
      0.9999579787254333,
      0.9999504685401917,
      0.9998828172683716,
      0.9999441504478455,
      0.9999304413795471,
      0.9998505115509033,
      0.9994534850120544,
      0.9997845888137817,
      0.9999266266822815,
      0.9999067187309265,
      0.9999672174453735,
      0.9999582171440125,
      0.9999135136604309,
      0.9998953938484192,
      0.9985079765319824,
      0.9915089011192322,
      0.9817508459091187,
      0.9760638475418091,
      0.9866448640823364,
      0.9929865002632141,
      0.998428225517273,
      0.9993780255317688,
      0.9998915195465088,
      0.9999235272407532,
      0.9999563694000244,
      0.999977171421051,
      0.9999825358390808,
      0.9999655485153198,
      0.9999492168426514,
      0.9998774528503418,
      0.9986249804496765,
      0.9992014169692993,
      0.9975103139877319,
      0.9995022416114807,
      0.9999228119850159,
      0.9999590516090393,
      0.9999335408210754,
      0.9999030232429504,
      0.9997755885124207,
      0.9991568326950073,
      0.9992826581001282,
      0.9978816509246826,
      0.9981445074081421,
      0.9976621270179749,
      0.9931378364562988,
      0.9961073994636536,
      0.9996547698974609,
      0.9998893737792969,
      0.9999285340309143,
      0.9999521374702454,
      0.9997426867485046,
      0.9999183416366577,
      0.9999183416366577,
      0.9999168515205383,
      0.999965488910675,
      0.9999649524688721,
      0.9999657869338989,
      0.9999698996543884,
      0.9999211430549622,
      0.9999532699584961,
      0.9999638199806213,
      0.999931275844574,
      0.9999583959579468,
      0.9999380111694336,
      0.9992547631263733,
      0.9960897564888,
      0.9883469939231873,
      0.9856973886489868,
      0.9723705053329468,
      0.965144157409668,
      0.9814639091491699,
      0.9958833456039429,
      0.9991330504417419,
      0.9982950091362,
      0.9995837211608887,
      0.9996194839477539,
      0.9999105930328369,
      0.9999094605445862,
      0.9998874068260193,
      0.9998453855514526,
      0.999625563621521,
      0.9984254240989685,
      0.998035192489624,
      0.9925531148910522,
      0.9915744066238403,
      0.9876950979232788,
      0.9852094650268555,
      0.994223415851593,
      0.9800428748130798,
      0.9920100569725037,
      0.9986661076545715,
      0.9900400042533875,
      0.9794113636016846,
      0.9928960204124451,
      0.9954179525375366,
      0.9858960509300232,
      0.9837170839309692,
      0.9937505125999451,
      0.9946698546409607,
      0.9844403862953186,
      0.9869327545166016,
      0.9952311515808105,
      0.9903640151023865,
      0.9889891743659973,
      0.9918810725212097,
      0.9972211718559265,
      0.9939779043197632,
      0.9938504695892334,
      0.9955361485481262,
      0.9974973797798157,
      0.9960101842880249,
      0.9979604482650757,
      0.9996606111526489,
      0.9998567700386047,
      0.9999613165855408,
      0.9999797940254211,
      0.9999805688858032,
      0.9999623894691467,
      0.9999093413352966,
      0.9991995096206665,
      0.9998616576194763,
      0.99982750415802,
      0.9997978806495667,
      0.9999127388000488,
      0.9999544620513916,
      0.9999339580535889,
      0.9999189376831055,
      0.9999674558639526,
      0.9999771118164062,
      0.9999381303787231,
      0.9999516010284424,
      0.9999827742576599,
      0.9999842047691345,
      0.9999587535858154,
      0.999975323677063,
      0.9999604821205139,
      0.9999727010726929,
      0.9999713897705078,
      0.9999633431434631,
      0.9999523162841797,
      0.9999637603759766,
      0.999968945980072,
      0.9999646544456482,
      0.9999545812606812,
      0.9999637007713318,
      0.9999678730964661,
      0.9999495148658752,
      0.9999567270278931,
      0.9999611973762512,
      0.9999663829803467,
      0.9999483823776245,
      0.9999662041664124,
      0.9999503493309021,
      0.9999396204948425,
      0.9999518990516663,
      0.9999600052833557,
      0.9999557137489319,
      0.9999695420265198,
      0.9999759793281555,
      0.9999645352363586,
      0.9999735355377197,
      0.9999849200248718,
      0.9999651312828064,
      0.9999424815177917,
      0.9999685287475586,
      0.9999580383300781,
      0.9999133944511414,
      0.9998871684074402,
      0.999971866607666,
      0.9999679327011108,
      0.9999553561210632,
      0.999937891960144,
      0.9999201893806458,
      0.9999073147773743,
      0.9999638199806213,
      0.9999750852584839,
      0.999973714351654,
      0.9999620914459229,
      0.9999570846557617,
      0.9999626278877258,
      0.9999789595603943,
      0.9999743700027466,
      0.9999434947967529,
      0.9999634027481079,
      0.9998959898948669,
      0.9994868636131287,
      0.9998400211334229,
      0.9999558329582214,
      0.9998801946640015,
      0.9993976354598999,
      0.9999365210533142,
      0.9999542236328125,
      0.9998393654823303,
      0.9997729063034058,
      0.9999425411224365,
      0.9999071359634399,
      0.999954104423523,
      0.9999562501907349,
      0.9999774694442749,
      0.9999498724937439,
      0.9999567866325378,
      0.9999786019325256,
      0.9999650120735168,
      0.9999143481254578,
      0.9999690651893616,
      0.9999779462814331,
      0.9999504685401917,
      0.9999420642852783,
      0.9999679923057556,
      0.999931812286377
    ],
    [
      0.9373077750205994,
      0.9546354413032532,
      0.9745361804962158,
      0.9674893617630005,
      0.9629193544387817,
      0.9718843698501587,
      0.9745917916297913,
      0.9677467346191406,
      0.9655762910842896,
      0.9744855165481567,
      0.9710003733634949,
      0.9618661403656006,
      0.9647279977798462,
      0.9671512246131897,
      0.9623858332633972,
      0.9587298035621643,
      0.953125,
      0.9559844732284546,
      0.9542934894561768,
      0.9485375285148621,
      0.9463198781013489,
      0.9512622952461243,
      0.9469027519226074,
      0.9204580783843994,
      0.9372631311416626,
      0.9464029669761658,
      0.947162926197052,
      0.9472417831420898,
      0.9441002011299133,
      0.9499274492263794,
      0.9518129825592041,
      0.9462054967880249,
      0.9539302587509155,
      0.9500218033790588,
      0.9508111476898193,
      0.9534420967102051,
      0.9526809453964233,
      0.9499086737632751,
      0.9518122673034668,
      0.9570515751838684,
      0.9512075185775757,
      0.9499388933181763,
      0.9516972303390503,
      0.9502246975898743,
      0.9503655433654785,
      0.9534136652946472,
      0.9593192338943481,
      0.9470396041870117,
      0.9580896496772766,
      0.9713199734687805,
      0.9577332139015198,
      0.9522955417633057,
      0.9635862708091736,
      0.9649876356124878,
      0.9515634179115295,
      0.9512829780578613,
      0.9593488574028015,
      0.9586568474769592,
      0.9476841688156128,
      0.9484828114509583,
      0.9667239189147949,
      0.9595316648483276,
      0.9600258469581604,
      0.9438036680221558,
      0.9510515332221985,
      0.9527994394302368,
      0.9561022520065308,
      0.949608325958252,
      0.9498262405395508,
      0.946566104888916,
      0.9458332061767578,
      0.9455983638763428,
      0.9418227672576904,
      0.9416079521179199,
      0.9419316053390503,
      0.9426783323287964,
      0.9447841048240662,
      0.9405274391174316,
      0.9478822946548462,
      0.9493228197097778,
      0.9430884718894958,
      0.9459988474845886,
      0.9526374936103821,
      0.9546818137168884,
      0.9419200420379639,
      0.9486827254295349,
      0.9345942139625549,
      0.9999180436134338,
      0.9999738931655884,
      0.9999750852584839,
      0.9999674558639526,
      0.9999816417694092,
      0.999959409236908,
      0.9999193549156189,
      0.9998001456260681,
      0.9985341429710388,
      0.9990555644035339,
      0.9955105781555176,
      0.9955888390541077,
      0.992150604724884,
      0.9955516457557678,
      0.9947029948234558,
      0.99891197681427,
      0.9996544718742371,
      0.9998854994773865,
      0.9999414086341858,
      0.9999382495880127,
      0.999891459941864,
      0.9999403357505798,
      0.9999402761459351,
      0.99989253282547,
      0.9998963475227356,
      0.9998224377632141,
      0.999626636505127,
      0.9962635040283203,
      0.9906948208808899,
      0.993782639503479,
      0.9939060211181641,
      0.9971787929534912,
      0.9973587989807129,
      0.9983726739883423,
      0.9976590275764465,
      0.9987658858299255,
      0.9978631138801575,
      0.9995191097259521,
      0.9996631145477295,
      0.999896764755249,
      0.9999399185180664,
      0.9999662637710571,
      0.9999704360961914,
      0.9999783039093018,
      0.9999584555625916,
      0.9999098777770996,
      0.9999083280563354,
      0.9999741315841675,
      0.9999839663505554,
      0.999968409538269,
      0.9996060729026794,
      0.99995356798172,
      0.9999654293060303,
      0.9999743700027466,
      0.9999428987503052,
      0.9998278021812439,
      0.9999354481697083,
      0.9999117255210876,
      0.9999579787254333,
      0.9997437000274658,
      0.9996393322944641,
      0.9999210238456726,
      0.9999696612358093,
      0.9999424815177917,
      0.9999583959579468,
      0.9999668002128601,
      0.9999710917472839,
      0.9999507069587708,
      0.999967098236084,
      0.9999216794967651,
      0.9999676942825317,
      0.9999067187309265,
      0.9999505281448364,
      0.9999322891235352,
      0.9999580979347229,
      0.9999513626098633,
      0.9998850226402283,
      0.9999468326568604,
      0.9999361038208008,
      0.9998880624771118,
      0.9996615052223206,
      0.9998533725738525,
      0.9999341368675232,
      0.9999092817306519,
      0.9999671578407288,
      0.9999592900276184,
      0.9999195337295532,
      0.9999111294746399,
      0.9990307092666626,
      0.9939940571784973,
      0.9866788387298584,
      0.9816564321517944,
      0.9902944564819336,
      0.9953356981277466,
      0.9990299940109253,
      0.9995802640914917,
      0.9999083876609802,
      0.9999305605888367,
      0.999957799911499,
      0.9999772906303406,
      0.9999824166297913,
      0.9999673962593079,
      0.9999527335166931,
      0.9999126195907593,
      0.9991974830627441,
      0.9995281100273132,
      0.9984957575798035,
      0.9996099472045898,
      0.9999304413795471,
      0.9999608397483826,
      0.9999346137046814,
      0.9999089241027832,
      0.9998072981834412,
      0.9993710517883301,
      0.9995205998420715,
      0.9986116886138916,
      0.9988840818405151,
      0.9985923171043396,
      0.9954550266265869,
      0.9973282217979431,
      0.9997295141220093,
      0.9999025464057922,
      0.9999419450759888,
      0.9999584555625916,
      0.9997864961624146,
      0.9999200701713562,
      0.9999195337295532,
      0.999918520450592,
      0.9999663233757019,
      0.999965488910675,
      0.9999667406082153,
      0.9999706745147705,
      0.9999223947525024,
      0.9999536871910095,
      0.9999642372131348,
      0.999932050704956,
      0.999959409236908,
      0.9999464154243469,
      0.9994367957115173,
      0.9972714185714722,
      0.9911872148513794,
      0.9891440272331238,
      0.979283332824707,
      0.9729843735694885,
      0.9858371615409851,
      0.9971101880073547,
      0.9993717670440674,
      0.9988445043563843,
      0.9997450709342957,
      0.9997512698173523,
      0.9999362230300903,
      0.9999253749847412,
      0.9998971223831177,
      0.9998552799224854,
      0.9996947050094604,
      0.9988192319869995,
      0.9985969066619873,
      0.994612455368042,
      0.9938200116157532,
      0.9909582138061523,
      0.9889343976974487,
      0.9955530762672424,
      0.9851545095443726,
      0.993729293346405,
      0.9989578723907471,
      0.9925017356872559,
      0.9849496483802795,
      0.9944924116134644,
      0.9967672824859619,
      0.9893785119056702,
      0.9884116053581238,
      0.9956194758415222,
      0.9964550137519836,
      0.9885522127151489,
      0.990713357925415,
      0.9967716336250305,
      0.9931737780570984,
      0.9920657873153687,
      0.994544506072998,
      0.9984341263771057,
      0.9960869550704956,
      0.9956651926040649,
      0.997376561164856,
      0.9984038472175598,
      0.9974376559257507,
      0.9987687468528748,
      0.999787449836731,
      0.9998957514762878,
      0.9999644160270691,
      0.9999807476997375,
      0.9999809265136719,
      0.9999622106552124,
      0.9999085664749146,
      0.9992021918296814,
      0.9998626112937927,
      0.9998288750648499,
      0.9997996687889099,
      0.99991375207901,
      0.9999549984931946,
      0.9999349117279053,
      0.9999198913574219,
      0.9999679327011108,
      0.9999774694442749,
      0.9999386072158813,
      0.9999521374702454,
      0.9999833703041077,
      0.999984622001648,
      0.9999594688415527,
      0.9999764561653137,
      0.9999664425849915,
      0.9999729990959167,
      0.9999719858169556,
      0.9999669194221497,
      0.9999609589576721,
      0.999966025352478,
      0.9999699592590332,
      0.9999676942825317,
      0.9999563694000244,
      0.9999649524688721,
      0.9999682307243347,
      0.9999551177024841,
      0.9999590516090393,
      0.9999610781669617,
      0.9999690651893616,
      0.9999545216560364,
      0.9999673366546631,
      0.9999520182609558,
      0.999943733215332,
      0.9999551177024841,
      0.9999620914459229,
      0.9999575018882751,
      0.9999717473983765,
      0.999976396560669,
      0.9999650120735168,
      0.9999740123748779,
      0.9999852776527405,
      0.9999657869338989,
      0.9999433755874634,
      0.9999690055847168,
      0.9999585151672363,
      0.9999142289161682,
      0.9998883008956909,
      0.9999719262123108,
      0.9999682307243347,
      0.9999557137489319,
      0.9999388456344604,
      0.9999210834503174,
      0.9999054670333862,
      0.9999643564224243,
      0.9999753832817078,
      0.9999745488166809,
      0.9999625086784363,
      0.9999575614929199,
      0.9999627470970154,
      0.9999790787696838,
      0.9999741911888123,
      0.9999435544013977,
      0.9999646544456482,
      0.999900758266449,
      0.999609649181366,
      0.9998745918273926,
      0.9999603629112244,
      0.9999005198478699,
      0.9995734095573425,
      0.9999433755874634,
      0.9999573826789856,
      0.9998688697814941,
      0.9998162984848022,
      0.9999428391456604,
      0.9999112486839294,
      0.9999555349349976,
      0.9999567270278931,
      0.9999775886535645,
      0.999950110912323,
      0.9999568462371826,
      0.9999787211418152,
      0.9999651312828064,
      0.999914824962616,
      0.9999693036079407,
      0.9999781250953674,
      0.9999508857727051,
      0.9999423027038574,
      0.9999681115150452,
      0.9999324679374695
    ],
    [
      0.9549821019172668,
      0.9699348211288452,
      0.9827820062637329,
      0.9771423935890198,
      0.9742571711540222,
      0.9823400974273682,
      0.9834758639335632,
      0.9788115620613098,
      0.9768359661102295,
      0.9827732443809509,
      0.9806616902351379,
      0.975174069404602,
      0.9762173295021057,
      0.9784966707229614,
      0.9753023982048035,
      0.9717751741409302,
      0.9667761325836182,
      0.9687741994857788,
      0.9680041670799255,
      0.9622495174407959,
      0.9610924124717712,
      0.9646154642105103,
      0.9611138105392456,
      0.9420197606086731,
      0.9538434147834778,
      0.9599749445915222,
      0.9612407684326172,
      0.9615311622619629,
      0.9602522850036621,
      0.9642189145088196,
      0.966341495513916,
      0.9630412459373474,
      0.9683194756507874,
      0.9657250046730042,
      0.966187596321106,
      0.9684638977050781,
      0.968191921710968,
      0.9659030437469482,
      0.9666476249694824,
      0.9715378880500793,
      0.9659335017204285,
      0.963772714138031,
      0.9648513793945312,
      0.9649895429611206,
      0.9635869264602661,
      0.9646221995353699,
      0.9693390727043152,
      0.9611292481422424,
      0.9691707491874695,
      0.9796218872070312,
      0.9693964123725891,
      0.9659856557846069,
      0.9749079942703247,
      0.9766665697097778,
      0.9666606783866882,
      0.966482400894165,
      0.9730268716812134,
      0.9722788333892822,
      0.9634848833084106,
      0.9639073014259338,
      0.976730465888977,
      0.9711765050888062,
      0.9717673063278198,
      0.9600954055786133,
      0.9672757983207703,
      0.968555748462677,
      0.970836341381073,
      0.9655874967575073,
      0.9657752513885498,
      0.9629247188568115,
      0.9628344774246216,
      0.9619309902191162,
      0.9586843252182007,
      0.9588465690612793,
      0.9583261013031006,
      0.9577962160110474,
      0.9589595794677734,
      0.9571259617805481,
      0.9616227149963379,
      0.9621772170066833,
      0.9565477967262268,
      0.9600914716720581,
      0.9642390608787537,
      0.9648927450180054,
      0.9566583633422852,
      0.9615773558616638,
      0.9478251934051514,
      0.9999183416366577,
      0.9999745488166809,
      0.9999758005142212,
      0.9999694228172302,
      0.9999825358390808,
      0.9999613761901855,
      0.999927818775177,
      0.999845564365387,
      0.9990659952163696,
      0.999392032623291,
      0.9969053864479065,
      0.9963148832321167,
      0.9943985342979431,
      0.996759295463562,
      0.9963575005531311,
      0.9992830753326416,
      0.9997590184211731,
      0.9999004006385803,
      0.9999447464942932,
      0.9999396204948425,
      0.9998940825462341,
      0.9999426603317261,
      0.9999434351921082,
      0.9999010562896729,
      0.9999069571495056,
      0.9998597502708435,
      0.9997467994689941,
      0.9975044131278992,
      0.993640661239624,
      0.9962083697319031,
      0.9966594576835632,
      0.9984238743782043,
      0.9986944794654846,
      0.9991706609725952,
      0.9986702799797058,
      0.9992059469223022,
      0.9985499978065491,
      0.9996504783630371,
      0.9997341632843018,
      0.9999037384986877,
      0.9999417662620544,
      0.9999663829803467,
      0.9999712109565735,
      0.9999788403511047,
      0.9999617338180542,
      0.9999168515205383,
      0.9999104142189026,
      0.9999743103981018,
      0.9999839067459106,
      0.9999681115150452,
      0.9996088743209839,
      0.9999532699584961,
      0.9999645948410034,
      0.9999732971191406,
      0.9999424815177917,
      0.999825119972229,
      0.9999340176582336,
      0.9999104738235474,
      0.9999576807022095,
      0.9997445344924927,
      0.9996387958526611,
      0.9999211430549622,
      0.9999699592590332,
      0.999943733215332,
      0.9999598264694214,
      0.9999668002128601,
      0.9999708533287048,
      0.9999504685401917,
      0.9999670386314392,
      0.9999215602874756,
      0.999967634677887,
      0.9999067783355713,
      0.9999508261680603,
      0.9999322891235352,
      0.9999579191207886,
      0.999951958656311,
      0.9998862743377686,
      0.9999486207962036,
      0.9999406337738037,
      0.9999143481254578,
      0.9998002648353577,
      0.9998952150344849,
      0.9999398589134216,
      0.9999108910560608,
      0.9999669790267944,
      0.9999600052833557,
      0.999923825263977,
      0.9999226331710815,
      0.9993689060211182,
      0.9959082007408142,
      0.9907971620559692,
      0.986807107925415,
      0.9938818216323853,
      0.9976267218589783,
      0.9994564056396484,
      0.9997541308403015,
      0.9999233484268188,
      0.9999367594718933,
      0.9999589323997498,
      0.9999776482582092,
      0.9999824166297913,
      0.9999690055847168,
      0.9999555945396423,
      0.9999351501464844,
      0.9995676279067993,
      0.9997172951698303,
      0.9991286396980286,
      0.9997286200523376,
      0.9999387860298157,
      0.9999630451202393,
      0.9999369978904724,
      0.9999154210090637,
      0.9998349547386169,
      0.9995389580726624,
      0.9996893405914307,
      0.999208927154541,
      0.9993724822998047,
      0.999186098575592,
      0.9976567625999451,
      0.9984040856361389,
      0.9997934103012085,
      0.9999141693115234,
      0.9999529123306274,
      0.9999637007713318,
      0.9998185634613037,
      0.9999223351478577,
      0.9999213218688965,
      0.9999209642410278,
      0.9999669790267944,
      0.9999657273292542,
      0.9999671578407288,
      0.9999711513519287,
      0.9999228715896606,
      0.9999537467956543,
      0.99996417760849,
      0.9999310374259949,
      0.9999608993530273,
      0.9999544024467468,
      0.9996082186698914,
      0.9981552958488464,
      0.9937552809715271,
      0.9922679662704468,
      0.9854615330696106,
      0.980243444442749,
      0.989998459815979,
      0.9981397986412048,
      0.9995638132095337,
      0.9992607831954956,
      0.999836802482605,
      0.9998470544815063,
      0.9999542236328125,
      0.9999381899833679,
      0.9999058246612549,
      0.9998652935028076,
      0.999760627746582,
      0.9992016553878784,
      0.9990997910499573,
      0.9965930581092834,
      0.9960156679153442,
      0.9937615990638733,
      0.9921178817749023,
      0.996809184551239,
      0.9898239970207214,
      0.9951981902122498,
      0.999165952205658,
      0.9945564270019531,
      0.9897428750991821,
      0.9956547021865845,
      0.9978077411651611,
      0.9925867319107056,
      0.9922509789466858,
      0.9972743988037109,
      0.9979850053787231,
      0.9923806190490723,
      0.9938516616821289,
      0.9981876611709595,
      0.9960785508155823,
      0.9947667121887207,
      0.9966806173324585,
      0.9992095232009888,
      0.9977657198905945,
      0.9971343278884888,
      0.9985365271568298,
      0.999129056930542,
      0.998472273349762,
      0.9993187785148621,
      0.999870777130127,
      0.9999269247055054,
      0.9999672770500183,
      0.9999814629554749,
      0.9999810457229614,
      0.999961793422699,
      0.9999068975448608,
      0.9992080926895142,
      0.9998653531074524,
      0.999832808971405,
      0.9998067021369934,
      0.9999153017997742,
      0.9999561309814453,
      0.9999353885650635,
      0.9999209046363831,
      0.9999680519104004,
      0.9999776482582092,
      0.9999387860298157,
      0.999952495098114,
      0.9999839663505554,
      0.9999850392341614,
      0.9999601244926453,
      0.9999773502349854,
      0.9999714493751526,
      0.9999743103981018,
      0.9999728798866272,
      0.9999704957008362,
      0.9999682903289795,
      0.9999679923057556,
      0.9999706149101257,
      0.999970555305481,
      0.9999601244926453,
      0.9999640583992004,
      0.9999692440032959,
      0.9999600052833557,
      0.9999613761901855,
      0.9999619126319885,
      0.9999713897705078,
      0.9999586939811707,
      0.9999678134918213,
      0.9999528527259827,
      0.999946653842926,
      0.9999567866325378,
      0.9999617338180542,
      0.9999586939811707,
      0.999973714351654,
      0.999976634979248,
      0.9999654293060303,
      0.9999743700027466,
      0.9999855160713196,
      0.9999659061431885,
      0.999943733215332,
      0.9999693036079407,
      0.999958872795105,
      0.9999149441719055,
      0.9998893737792969,
      0.9999721646308899,
      0.9999683499336243,
      0.9999560117721558,
      0.9999386072158813,
      0.9999216794967651,
      0.9999064207077026,
      0.9999648928642273,
      0.9999755620956421,
      0.9999747276306152,
      0.9999626278877258,
      0.9999579787254333,
      0.9999629259109497,
      0.9999790191650391,
      0.999974250793457,
      0.9999436736106873,
      0.9999659061431885,
      0.9999096393585205,
      0.9997187852859497,
      0.9998935461044312,
      0.9999629855155945,
      0.9999158978462219,
      0.9997051954269409,
      0.9999486207962036,
      0.9999598860740662,
      0.9998957514762878,
      0.9998640418052673,
      0.9999474883079529,
      0.9999152421951294,
      0.9999566078186035,
      0.9999567270278931,
      0.9999774694442749,
      0.9999502301216125,
      0.9999571442604065,
      0.99997878074646,
      0.9999653100967407,
      0.9999151229858398,
      0.9999695420265198,
      0.9999783039093018,
      0.9999510645866394,
      0.9999423027038574,
      0.9999682307243347,
      0.9999329447746277
    ],
    [
      0.9672178030014038,
      0.9794809818267822,
      0.9884618520736694,
      0.9845368266105652,
      0.9832515716552734,
      0.9885993003845215,
      0.9891601204872131,
      0.9862551689147949,
      0.9848900437355042,
      0.9888463020324707,
      0.987740695476532,
      0.9844818711280823,
      0.9846470355987549,
      0.9870902299880981,
      0.9857906699180603,
      0.9825848937034607,
      0.9806410074234009,
      0.9822477102279663,
      0.9812038540840149,
      0.9760626554489136,
      0.9772555232048035,
      0.979001522064209,
      0.9746424555778503,
      0.9621497392654419,
      0.9686073660850525,
      0.9729921221733093,
      0.975019633769989,
      0.975362241268158,
      0.9749923944473267,
      0.9792033433914185,
      0.9806491732597351,
      0.9796637892723083,
      0.9825062155723572,
      0.9808778166770935,
      0.9810997247695923,
      0.9822507500648499,
      0.9816341400146484,
      0.9798862934112549,
      0.9809856414794922,
      0.9831923246383667,
      0.9801138043403625,
      0.9779840111732483,
      0.9777927398681641,
      0.9776716828346252,
      0.9754753112792969,
      0.9750363826751709,
      0.9780235886573792,
      0.9752156138420105,
      0.9792606830596924,
      0.9874217510223389,
      0.980742871761322,
      0.9791638851165771,
      0.9839382767677307,
      0.9854112863540649,
      0.9803576469421387,
      0.980059802532196,
      0.9830325841903687,
      0.9823368787765503,
      0.9778121709823608,
      0.9765780568122864,
      0.9837123155593872,
      0.9801134467124939,
      0.980793833732605,
      0.9730222821235657,
      0.9792670011520386,
      0.9807870388031006,
      0.9818040132522583,
      0.978977382183075,
      0.9795812964439392,
      0.9781914353370667,
      0.9777907133102417,
      0.9771209955215454,
      0.9762771725654602,
      0.9746629595756531,
      0.9737467765808105,
      0.9735056757926941,
      0.9749142527580261,
      0.9721002578735352,
      0.9739084839820862,
      0.9749882221221924,
      0.9716141223907471,
      0.9735232591629028,
      0.9749823212623596,
      0.9752510786056519,
      0.9702538251876831,
      0.9744312763214111,
      0.9573436975479126,
      0.9999178647994995,
      0.9999749660491943,
      0.999976634979248,
      0.9999715089797974,
      0.999983549118042,
      0.9999638795852661,
      0.9999345541000366,
      0.9998800158500671,
      0.9994676113128662,
      0.9996970295906067,
      0.9984396696090698,
      0.9980058670043945,
      0.9966215491294861,
      0.9980772137641907,
      0.9977511167526245,
      0.9995304942131042,
      0.9998220801353455,
      0.9999053478240967,
      0.9999468326568604,
      0.9999406933784485,
      0.9998960494995117,
      0.9999438524246216,
      0.999945342540741,
      0.9999069571495056,
      0.999914288520813,
      0.9998904466629028,
      0.9998387098312378,
      0.9987242221832275,
      0.9962945580482483,
      0.9981449842453003,
      0.9982785582542419,
      0.999110221862793,
      0.9993588924407959,
      0.9995785355567932,
      0.9993019700050354,
      0.9994993209838867,
      0.9990620613098145,
      0.9997628927230835,
      0.9997968673706055,
      0.999908983707428,
      0.999941885471344,
      0.9999657869338989,
      0.9999715089797974,
      0.9999790191650391,
      0.9999635219573975,
      0.9999200105667114,
      0.9999111890792847,
      0.9999744296073914,
      0.9999837875366211,
      0.9999677538871765,
      0.9996117353439331,
      0.9999532699584961,
      0.9999646544456482,
      0.9999732375144958,
      0.9999421238899231,
      0.9998257160186768,
      0.9999342560768127,
      0.9999107122421265,
      0.999957799911499,
      0.9997460246086121,
      0.9996397495269775,
      0.9999215006828308,
      0.9999699592590332,
      0.9999435544013977,
      0.9999609589576721,
      0.9999665021896362,
      0.9999703764915466,
      0.999950110912323,
      0.9999668598175049,
      0.9999215006828308,
      0.999967634677887,
      0.9999069571495056,
      0.9999507665634155,
      0.9999319314956665,
      0.9999574422836304,
      0.9999521970748901,
      0.9998864531517029,
      0.9999498724937439,
      0.9999436736106873,
      0.9999282956123352,
      0.9998676776885986,
      0.999919593334198,
      0.9999434947967529,
      0.9999117255210876,
      0.9999666810035706,
      0.9999607801437378,
      0.9999277591705322,
      0.9999327063560486,
      0.99960857629776,
      0.9975041151046753,
      0.9939296245574951,
      0.9913942217826843,
      0.9968034625053406,
      0.9987385869026184,
      0.9996801614761353,
      0.9998491406440735,
      0.99993497133255,
      0.9999420046806335,
      0.9999597072601318,
      0.9999777674674988,
      0.9999821186065674,
      0.9999695420265198,
      0.9999569654464722,
      0.9999456405639648,
      0.9996999502182007,
      0.9998019933700562,
      0.9993937611579895,
      0.9997904300689697,
      0.9999440908432007,
      0.9999644756317139,
      0.9999380111694336,
      0.9999210834503174,
      0.9998577833175659,
      0.9996550679206848,
      0.9997880458831787,
      0.9995160102844238,
      0.9996299743652344,
      0.9995208978652954,
      0.9988491535186768,
      0.9990842938423157,
      0.9998413920402527,
      0.999923050403595,
      0.9999638795852661,
      0.9999688863754272,
      0.9998517632484436,
      0.9999239444732666,
      0.9999228119850159,
      0.9999224543571472,
      0.999967634677887,
      0.9999662637710571,
      0.9999678134918213,
      0.999971866607666,
      0.9999250173568726,
      0.9999545812606812,
      0.9999645948410034,
      0.9999334216117859,
      0.9999624490737915,
      0.9999617338180542,
      0.9997360110282898,
      0.9990366697311401,
      0.996198296546936,
      0.9951419234275818,
      0.9915190935134888,
      0.9870571494102478,
      0.9936025142669678,
      0.9988985061645508,
      0.9996992349624634,
      0.9995478391647339,
      0.9998903274536133,
      0.9999069571495056,
      0.999968409538269,
      0.999948263168335,
      0.9999138712882996,
      0.9998729825019836,
      0.9998016357421875,
      0.9994403123855591,
      0.9994540810585022,
      0.9983407855033875,
      0.9978675842285156,
      0.99631267786026,
      0.9950098395347595,
      0.9981798529624939,
      0.9939286708831787,
      0.9969893097877502,
      0.9994522929191589,
      0.9966602325439453,
      0.9939255118370056,
      0.9972571134567261,
      0.9987315535545349,
      0.9956735372543335,
      0.9953709244728088,
      0.9986895322799683,
      0.9989171028137207,
      0.9954305291175842,
      0.9964308142662048,
      0.9991603493690491,
      0.9980999827384949,
      0.997121274471283,
      0.9981017112731934,
      0.999592125415802,
      0.998781681060791,
      0.9982088208198547,
      0.9991360306739807,
      0.9994836449623108,
      0.9991247057914734,
      0.9995836615562439,
      0.9999093413352966,
      0.9999403357505798,
      0.9999684691429138,
      0.9999819397926331,
      0.9999809861183167,
      0.9999619126319885,
      0.9999070763587952,
      0.9992142915725708,
      0.9998672008514404,
      0.9998352527618408,
      0.9998088479042053,
      0.9999167323112488,
      0.9999569654464722,
      0.9999362826347351,
      0.9999218583106995,
      0.999968409538269,
      0.9999778270721436,
      0.9999390244483948,
      0.9999526143074036,
      0.9999843239784241,
      0.9999851584434509,
      0.9999604225158691,
      0.9999779462814331,
      0.9999745488166809,
      0.9999743700027466,
      0.999973475933075,
      0.9999729990959167,
      0.999971866607666,
      0.999969482421875,
      0.9999712109565735,
      0.9999707341194153,
      0.9999619722366333,
      0.999963104724884,
      0.9999697804450989,
      0.9999628067016602,
      0.9999625086784363,
      0.9999620914459229,
      0.9999729990959167,
      0.9999614357948303,
      0.9999677538871765,
      0.9999524354934692,
      0.9999493956565857,
      0.9999580979347229,
      0.9999628663063049,
      0.999959409236908,
      0.9999755620956421,
      0.9999772906303406,
      0.9999656081199646,
      0.9999747276306152,
      0.9999855160713196,
      0.9999662637710571,
      0.999944269657135,
      0.9999697804450989,
      0.999958872795105,
      0.9999158978462219,
      0.9998908042907715,
      0.9999723434448242,
      0.9999686479568481,
      0.9999566674232483,
      0.9999397397041321,
      0.9999229311943054,
      0.9999081492424011,
      0.9999654293060303,
      0.999976396560669,
      0.9999756217002869,
      0.9999630451202393,
      0.999958336353302,
      0.9999630451202393,
      0.9999790787696838,
      0.9999741911888123,
      0.9999438524246216,
      0.9999669194221497,
      0.9999185800552368,
      0.9998136758804321,
      0.9999083280563354,
      0.9999653697013855,
      0.9999255537986755,
      0.9998030066490173,
      0.9999525547027588,
      0.9999620318412781,
      0.9999175667762756,
      0.9998964071273804,
      0.9999512434005737,
      0.9999181628227234,
      0.9999574422836304,
      0.9999566674232483,
      0.9999773502349854,
      0.9999501705169678,
      0.9999570250511169,
      0.9999788403511047,
      0.9999656081199646,
      0.9999155402183533,
      0.9999696016311646,
      0.9999783635139465,
      0.9999513626098633,
      0.9999423623085022,
      0.9999681711196899,
      0.9999330639839172
    ],
    [
      0.9759711623191833,
      0.9870179891586304,
      0.9924681186676025,
      0.9896879196166992,
      0.988731861114502,
      0.992633581161499,
      0.9930863976478577,
      0.9910537004470825,
      0.990135669708252,
      0.9929181933403015,
      0.9924270510673523,
      0.9899417161941528,
      0.9894691109657288,
      0.9918189644813538,
      0.9912751913070679,
      0.9889034032821655,
      0.9879976511001587,
      0.9893213510513306,
      0.9879825115203857,
      0.984674870967865,
      0.985997200012207,
      0.9865041971206665,
      0.9835655093193054,
      0.9757019281387329,
      0.9779865741729736,
      0.9813823103904724,
      0.9833481311798096,
      0.9834496378898621,
      0.9832513928413391,
      0.9864519834518433,
      0.9877258539199829,
      0.9873434901237488,
      0.9889951348304749,
      0.9884417057037354,
      0.9888410568237305,
      0.9890553951263428,
      0.9883931875228882,
      0.9880051016807556,
      0.9884463548660278,
      0.9893688559532166,
      0.987470269203186,
      0.9859968423843384,
      0.9854703545570374,
      0.9854375720024109,
      0.9844018816947937,
      0.9823317527770996,
      0.9841522574424744,
      0.9836145043373108,
      0.9853427410125732,
      0.9915409684181213,
      0.987048327922821,
      0.9863749742507935,
      0.9887679815292358,
      0.9898344278335571,
      0.9869827032089233,
      0.9865601062774658,
      0.9882295727729797,
      0.9876210689544678,
      0.984839677810669,
      0.9841315746307373,
      0.9892762899398804,
      0.986625611782074,
      0.9863839149475098,
      0.9818969368934631,
      0.9855397939682007,
      0.9868557453155518,
      0.9878455400466919,
      0.9860674142837524,
      0.9868063926696777,
      0.9863881468772888,
      0.9871736764907837,
      0.986230731010437,
      0.9859535694122314,
      0.985601544380188,
      0.9846683144569397,
      0.9844143390655518,
      0.9848144054412842,
      0.9835821390151978,
      0.9840669631958008,
      0.9840027689933777,
      0.982688844203949,
      0.9837840795516968,
      0.9840680956840515,
      0.9830308556556702,
      0.9800361394882202,
      0.9836044907569885,
      0.9647656679153442,
      0.9999175071716309,
      0.999975860118866,
      0.9999772310256958,
      0.999972939491272,
      0.9999842643737793,
      0.9999654293060303,
      0.9999386668205261,
      0.9998997449874878,
      0.9996658563613892,
      0.9998318552970886,
      0.9992063045501709,
      0.999017059803009,
      0.9981690645217896,
      0.99889075756073,
      0.9988027811050415,
      0.9996737837791443,
      0.9998559951782227,
      0.9999057650566101,
      0.9999479651451111,
      0.9999409914016724,
      0.9998970031738281,
      0.999944269657135,
      0.9999462366104126,
      0.9999103546142578,
      0.9999184012413025,
      0.9999107718467712,
      0.999890923500061,
      0.9993395209312439,
      0.9983181953430176,
      0.9990915060043335,
      0.9990583062171936,
      0.9995286464691162,
      0.9996577501296997,
      0.9997668862342834,
      0.9996609091758728,
      0.9996685981750488,
      0.9993802309036255,
      0.9998299479484558,
      0.9998298287391663,
      0.9999129176139832,
      0.9999425411224365,
      0.9999654293060303,
      0.9999715089797974,
      0.9999790191650391,
      0.9999642968177795,
      0.9999221563339233,
      0.9999111294746399,
      0.9999743700027466,
      0.9999836087226868,
      0.9999675154685974,
      0.9996123909950256,
      0.9999536275863647,
      0.9999653100967407,
      0.9999732971191406,
      0.999941885471344,
      0.9998247027397156,
      0.9999342560768127,
      0.9999098181724548,
      0.9999573826789856,
      0.9997445344924927,
      0.9996393322944641,
      0.9999218583106995,
      0.9999702572822571,
      0.9999441504478455,
      0.9999616146087646,
      0.9999664425849915,
      0.9999702572822571,
      0.9999496936798096,
      0.9999668598175049,
      0.9999217987060547,
      0.9999678134918213,
      0.9999068379402161,
      0.9999509453773499,
      0.9999316334724426,
      0.9999569654464722,
      0.9999521970748901,
      0.9998856782913208,
      0.9999500513076782,
      0.999944806098938,
      0.9999352693557739,
      0.9998968839645386,
      0.999932587146759,
      0.9999454021453857,
      0.9999116659164429,
      0.9999663829803467,
      0.9999613165855408,
      0.999930202960968,
      0.9999391436576843,
      0.9997448921203613,
      0.9984952807426453,
      0.9968488216400146,
      0.9955357313156128,
      0.9984328746795654,
      0.9993088841438293,
      0.9998064637184143,
      0.9999015927314758,
      0.9999439120292664,
      0.9999460577964783,
      0.9999603629112244,
      0.9999780058860779,
      0.9999817609786987,
      0.9999700784683228,
      0.999957799911499,
      0.9999524354934692,
      0.9997788071632385,
      0.9998553395271301,
      0.9996082186698914,
      0.9998375773429871,
      0.9999480843544006,
      0.9999657869338989,
      0.9999386668205261,
      0.9999253153800964,
      0.9998712539672852,
      0.9997263550758362,
      0.9998453855514526,
      0.9996866583824158,
      0.9997543692588806,
      0.9996875524520874,
      0.9994063973426819,
      0.9994561672210693,
      0.9998742341995239,
      0.9999299049377441,
      0.9999697208404541,
      0.9999719262123108,
      0.999873697757721,
      0.9999256730079651,
      0.999923825263977,
      0.999919056892395,
      0.9999681711196899,
      0.9999667406082153,
      0.9999680519104004,
      0.9999725818634033,
      0.9999269843101501,
      0.999955415725708,
      0.9999648928642273,
      0.9999343752861023,
      0.9999631643295288,
      0.9999661445617676,
      0.999821662902832,
      0.9995341300964355,
      0.9983150959014893,
      0.9975137710571289,
      0.9956860542297363,
      0.9921952486038208,
      0.9967705607414246,
      0.9993911981582642,
      0.999808132648468,
      0.9997413754463196,
      0.9999255537986755,
      0.999936580657959,
      0.9999760985374451,
      0.9999567270278931,
      0.9999207258224487,
      0.9998787045478821,
      0.9998279213905334,
      0.9995849132537842,
      0.9996522665023804,
      0.9992504119873047,
      0.9991480708122253,
      0.9982199668884277,
      0.9976252317428589,
      0.9990649819374084,
      0.996752142906189,
      0.9985102415084839,
      0.9996713399887085,
      0.9983194470405579,
      0.9965922832489014,
      0.9986170530319214,
      0.9993940591812134,
      0.9977732300758362,
      0.997297465801239,
      0.9993457794189453,
      0.9995431900024414,
      0.9978482127189636,
      0.9980292916297913,
      0.9995884299278259,
      0.9990241527557373,
      0.9984537959098816,
      0.999049186706543,
      0.9997817277908325,
      0.9993104934692383,
      0.9989936351776123,
      0.999478816986084,
      0.9996733665466309,
      0.9994906187057495,
      0.9997331500053406,
      0.9999330043792725,
      0.9999496936798096,
      0.9999695420265198,
      0.9999822378158569,
      0.9999811053276062,
      0.9999620914459229,
      0.9999074339866638,
      0.9992204308509827,
      0.9998689889907837,
      0.9998372793197632,
      0.9998105764389038,
      0.9999179840087891,
      0.9999574422836304,
      0.9999368190765381,
      0.999922513961792,
      0.9999685883522034,
      0.9999780058860779,
      0.9999390840530396,
      0.9999527931213379,
      0.9999845027923584,
      0.9999853372573853,
      0.9999608397483826,
      0.9999784827232361,
      0.9999769926071167,
      0.9999757409095764,
      0.9999741315841675,
      0.9999750256538391,
      0.9999743103981018,
      0.9999699592590332,
      0.9999716877937317,
      0.9999724626541138,
      0.9999637007713318,
      0.9999656677246094,
      0.999970555305481,
      0.9999656081199646,
      0.9999633431434631,
      0.999962329864502,
      0.9999744296073914,
      0.9999635815620422,
      0.999967634677887,
      0.9999518394470215,
      0.99995356798172,
      0.9999587535858154,
      0.9999614953994751,
      0.9999597072601318,
      0.9999768733978271,
      0.9999773502349854,
      0.999965488910675,
      0.9999749064445496,
      0.9999856948852539,
      0.9999663233757019,
      0.9999444484710693,
      0.9999698996543884,
      0.9999577403068542,
      0.9999164342880249,
      0.9998919367790222,
      0.999972403049469,
      0.9999687075614929,
      0.9999567866325378,
      0.9999401569366455,
      0.9999225735664368,
      0.9999089241027832,
      0.9999664425849915,
      0.9999767541885376,
      0.9999762177467346,
      0.9999629855155945,
      0.999958872795105,
      0.9999628663063049,
      0.9999789595603943,
      0.9999740123748779,
      0.9999435544013977,
      0.999967634677887,
      0.9999253153800964,
      0.999866783618927,
      0.9999150037765503,
      0.9999663233757019,
      0.9999309182167053,
      0.9998493194580078,
      0.9999538064002991,
      0.9999631643295288,
      0.999934732913971,
      0.9999188184738159,
      0.9999539852142334,
      0.9999196529388428,
      0.9999575614929199,
      0.9999563694000244,
      0.9999772310256958,
      0.9999499917030334,
      0.9999567866325378,
      0.99997878074646,
      0.9999656677246094,
      0.999915599822998,
      0.9999696016311646,
      0.9999785423278809,
      0.9999514222145081,
      0.9999425411224365,
      0.9999681711196899,
      0.9999328255653381
    ],
    [
      0.9831340312957764,
      0.9915425181388855,
      0.9954033493995667,
      0.9927906394004822,
      0.9921613335609436,
      0.9954010248184204,
      0.995805561542511,
      0.9942407608032227,
      0.9937336444854736,
      0.9957929253578186,
      0.9956920146942139,
      0.993939220905304,
      0.99342942237854,
      0.9951506853103638,
      0.9949945211410522,
      0.9932838678359985,
      0.9926398396492004,
      0.9935120344161987,
      0.9920262694358826,
      0.9894161820411682,
      0.9909045696258545,
      0.9909295439720154,
      0.9884731769561768,
      0.9834914207458496,
      0.9857531785964966,
      0.9875792264938354,
      0.9881173372268677,
      0.9880869388580322,
      0.988854169845581,
      0.9904676675796509,
      0.9914549589157104,
      0.991254448890686,
      0.9925974607467651,
      0.99248206615448,
      0.9925450682640076,
      0.9926815032958984,
      0.9922141432762146,
      0.9919137358665466,
      0.9920069575309753,
      0.9925918579101562,
      0.9915504455566406,
      0.9898974299430847,
      0.9894769787788391,
      0.9896936416625977,
      0.9891007542610168,
      0.9865943193435669,
      0.989449679851532,
      0.988169252872467,
      0.9887899160385132,
      0.9937838315963745,
      0.9907774925231934,
      0.9900089502334595,
      0.9913738965988159,
      0.992249608039856,
      0.9905945658683777,
      0.9901009202003479,
      0.9910646080970764,
      0.9907500147819519,
      0.9888995289802551,
      0.9885624647140503,
      0.9926573038101196,
      0.9908782243728638,
      0.9898058176040649,
      0.9869802594184875,
      0.9889727234840393,
      0.9902829527854919,
      0.9912202954292297,
      0.9899840354919434,
      0.9904757738113403,
      0.9907251000404358,
      0.9917125701904297,
      0.9908086657524109,
      0.9905592203140259,
      0.9907687902450562,
      0.99029940366745,
      0.9896679520606995,
      0.9897094964981079,
      0.9895058274269104,
      0.9895843267440796,
      0.9888447523117065,
      0.9879216551780701,
      0.9891534447669983,
      0.9892433881759644,
      0.9879587888717651,
      0.9861259460449219,
      0.9892211556434631,
      0.9724982380867004,
      0.9999156594276428,
      0.9999754428863525,
      0.9999772906303406,
      0.9999733567237854,
      0.9999845623970032,
      0.9999661445617676,
      0.9999414682388306,
      0.9999133944511414,
      0.9998070001602173,
      0.999888002872467,
      0.9995961785316467,
      0.9994468092918396,
      0.9990071654319763,
      0.9993329048156738,
      0.9993199110031128,
      0.9997580051422119,
      0.9998791217803955,
      0.9999150633811951,
      0.9999494552612305,
      0.9999417066574097,
      0.999897837638855,
      0.9999445080757141,
      0.9999470710754395,
      0.9999134540557861,
      0.9999213218688965,
      0.9999242424964905,
      0.9999200701713562,
      0.9996327757835388,
      0.9991653561592102,
      0.9994941353797913,
      0.9994199872016907,
      0.9997125267982483,
      0.9998194575309753,
      0.9998528957366943,
      0.9998060464859009,
      0.9997592568397522,
      0.9995534420013428,
      0.9998666048049927,
      0.9998503923416138,
      0.9999165534973145,
      0.9999439120292664,
      0.9999651908874512,
      0.9999716281890869,
      0.9999789595603943,
      0.9999646544456482,
      0.9999234080314636,
      0.9999105930328369,
      0.9999740719795227,
      0.999983549118042,
      0.9999669194221497,
      0.999610960483551,
      0.9999530911445618,
      0.9999649524688721,
      0.9999728202819824,
      0.9999403953552246,
      0.9998239278793335,
      0.9999343156814575,
      0.9999098181724548,
      0.9999571442604065,
      0.9997437000274658,
      0.9996389746665955,
      0.9999220371246338,
      0.9999703764915466,
      0.9999441504478455,
      0.9999619126319885,
      0.9999660849571228,
      0.9999702572822571,
      0.9999496340751648,
      0.9999667406082153,
      0.9999216198921204,
      0.9999678134918213,
      0.9999066591262817,
      0.9999508857727051,
      0.9999315142631531,
      0.9999567866325378,
      0.9999523162841797,
      0.9998849630355835,
      0.9999502301216125,
      0.9999458193778992,
      0.9999403357505798,
      0.9999120235443115,
      0.9999386668205261,
      0.999945878982544,
      0.9999109506607056,
      0.9999658465385437,
      0.9999613761901855,
      0.9999315142631531,
      0.9999427199363708,
      0.9998080730438232,
      0.9990836977958679,
      0.998223066329956,
      0.9975088834762573,
      0.9991241097450256,
      0.9995638728141785,
      0.9998793601989746,
      0.9999273419380188,
      0.9999492168426514,
      0.9999489784240723,
      0.9999605417251587,
      0.9999781250953674,
      0.9999816417694092,
      0.9999700784683228,
      0.9999580383300781,
      0.9999560117721558,
      0.9998149275779724,
      0.9998806715011597,
      0.9997190237045288,
      0.9998605847358704,
      0.9999502897262573,
      0.9999663829803467,
      0.9999383091926575,
      0.9999287724494934,
      0.9998825788497925,
      0.9997761845588684,
      0.9998781681060791,
      0.9997906684875488,
      0.9998335242271423,
      0.9997988939285278,
      0.9996304512023926,
      0.9996579885482788,
      0.9998946785926819,
      0.9999343752861023,
      0.9999738931655884,
      0.9999735355377197,
      0.9998852014541626,
      0.9999256134033203,
      0.9999244213104248,
      0.9999203085899353,
      0.9999667406082153,
      0.9999669790267944,
      0.9999681711196899,
      0.9999726414680481,
      0.9999280571937561,
      0.9999557137489319,
      0.999964714050293,
      0.9999343156814575,
      0.9999632239341736,
      0.9999687671661377,
      0.999869167804718,
      0.9997348189353943,
      0.9992079734802246,
      0.9987632036209106,
      0.9980151057243347,
      0.9961504340171814,
      0.9985650777816772,
      0.9996182322502136,
      0.9998701214790344,
      0.9998337626457214,
      0.9999443888664246,
      0.9999518394470215,
      0.9999802112579346,
      0.9999597072601318,
      0.9999245405197144,
      0.9998818039894104,
      0.9998458623886108,
      0.9996684193611145,
      0.9997572898864746,
      0.9996011853218079,
      0.9995967149734497,
      0.9990395307540894,
      0.9988954663276672,
      0.9995221495628357,
      0.9985393285751343,
      0.9993042945861816,
      0.9997948408126831,
      0.9992305040359497,
      0.998277485370636,
      0.9992701411247253,
      0.9996578097343445,
      0.9986635446548462,
      0.998437762260437,
      0.9996346235275269,
      0.9997485876083374,
      0.9988991022109985,
      0.998831570148468,
      0.9997580647468567,
      0.9994592070579529,
      0.9991616010665894,
      0.9994693994522095,
      0.9998663067817688,
      0.9996275305747986,
      0.9994114637374878,
      0.999657154083252,
      0.9997714161872864,
      0.999655544757843,
      0.9998073577880859,
      0.9999445080757141,
      0.9999547004699707,
      0.9999699592590332,
      0.9999824166297913,
      0.9999810457229614,
      0.9999620914459229,
      0.9999077320098877,
      0.9992274045944214,
      0.9998705983161926,
      0.9998389482498169,
      0.999812126159668,
      0.999919056892395,
      0.999957799911499,
      0.9999374747276306,
      0.9999232888221741,
      0.9999688267707825,
      0.9999780654907227,
      0.9999392032623291,
      0.9999529719352722,
      0.999984622001648,
      0.99998539686203,
      0.9999611377716064,
      0.99997878074646,
      0.9999780058860779,
      0.9999771118164062,
      0.9999748468399048,
      0.9999763369560242,
      0.9999760389328003,
      0.999970555305481,
      0.9999721050262451,
      0.9999750256538391,
      0.9999648332595825,
      0.999966025352478,
      0.9999709129333496,
      0.9999681115150452,
      0.9999640583992004,
      0.999962568283081,
      0.9999751448631287,
      0.9999645352363586,
      0.9999672770500183,
      0.9999523758888245,
      0.9999551773071289,
      0.9999591112136841,
      0.9999603033065796,
      0.9999600648880005,
      0.9999779462814331,
      0.9999777674674988,
      0.9999656081199646,
      0.9999750256538391,
      0.9999855756759644,
      0.9999664425849915,
      0.9999441504478455,
      0.9999698996543884,
      0.9999579787254333,
      0.9999169707298279,
      0.9998934864997864,
      0.9999729990959167,
      0.9999691247940063,
      0.9999574422836304,
      0.9999409317970276,
      0.9999235272407532,
      0.9999101161956787,
      0.9999672770500183,
      0.9999769330024719,
      0.9999761581420898,
      0.9999633431434631,
      0.9999590516090393,
      0.9999627470970154,
      0.9999787211418152,
      0.9999737739562988,
      0.9999426603317261,
      0.9999676942825317,
      0.9999304413795471,
      0.999900221824646,
      0.9999200105667114,
      0.999966561794281,
      0.9999337792396545,
      0.9998821020126343,
      0.9999547004699707,
      0.9999642968177795,
      0.9999447464942932,
      0.9999331831932068,
      0.9999555349349976,
      0.9999203681945801,
      0.9999575614929199,
      0.9999558925628662,
      0.9999769926071167,
      0.9999493360519409,
      0.9999563097953796,
      0.9999784827232361,
      0.9999653100967407,
      0.9999150037765503,
      0.9999691843986511,
      0.999978244304657,
      0.9999509453773499,
      0.9999420046806335,
      0.9999677538871765,
      0.9999319314956665
    ],
    [
      0.987734854221344,
      0.9942181706428528,
      0.9972322583198547,
      0.9951491355895996,
      0.9947583079338074,
      0.9969752430915833,
      0.9973067045211792,
      0.9964014887809753,
      0.9960430860519409,
      0.9973048567771912,
      0.9973641633987427,
      0.996362566947937,
      0.995863139629364,
      0.9969850182533264,
      0.9971011877059937,
      0.9959971904754639,
      0.995587944984436,
      0.9963706731796265,
      0.9952162504196167,
      0.9927971959114075,
      0.9943013191223145,
      0.994300127029419,
      0.9920790195465088,
      0.989366352558136,
      0.9910669922828674,
      0.9920505881309509,
      0.991421639919281,
      0.9911991357803345,
      0.9926596879959106,
      0.9937098026275635,
      0.9941257238388062,
      0.9938050508499146,
      0.9953836798667908,
      0.9953421950340271,
      0.9949254393577576,
      0.9950799345970154,
      0.995097279548645,
      0.9944937229156494,
      0.9940240979194641,
      0.9949336051940918,
      0.9943715333938599,
      0.992500364780426,
      0.9923173785209656,
      0.9925827383995056,
      0.9918615818023682,
      0.9894049763679504,
      0.9927734732627869,
      0.9912358522415161,
      0.9910727143287659,
      0.9953674674034119,
      0.993629515171051,
      0.9924371838569641,
      0.9934148788452148,
      0.9942492842674255,
      0.9930701851844788,
      0.9924837350845337,
      0.9930661916732788,
      0.9934245944023132,
      0.9919210076332092,
      0.9914076328277588,
      0.9947634339332581,
      0.9934358596801758,
      0.9923725724220276,
      0.9900029897689819,
      0.9913536906242371,
      0.9925674200057983,
      0.9937405586242676,
      0.9928985834121704,
      0.9929461479187012,
      0.9935455322265625,
      0.9947310090065002,
      0.9939970970153809,
      0.9931685328483582,
      0.99345862865448,
      0.9935265183448792,
      0.9926274418830872,
      0.9923079013824463,
      0.9927773475646973,
      0.9927980899810791,
      0.9915110468864441,
      0.9909560084342957,
      0.9924059510231018,
      0.9925199151039124,
      0.9907573461532593,
      0.9895350933074951,
      0.9930934906005859,
      0.9790573716163635,
      0.9999147653579712,
      0.9999755620956421,
      0.9999773502349854,
      0.9999737739562988,
      0.9999848008155823,
      0.9999667406082153,
      0.9999432563781738,
      0.9999208450317383,
      0.9998705387115479,
      0.9999173879623413,
      0.9997574687004089,
      0.9996437430381775,
      0.9994303584098816,
      0.9995447397232056,
      0.9995136857032776,
      0.9997963905334473,
      0.999890148639679,
      0.9999161958694458,
      0.9999502897262573,
      0.9999424815177917,
      0.9998986124992371,
      0.9999449849128723,
      0.9999477863311768,
      0.999914824962616,
      0.9999228715896606,
      0.9999324083328247,
      0.9999374747276306,
      0.9997919797897339,
      0.9995242357254028,
      0.9996631741523743,
      0.999616801738739,
      0.9997910857200623,
      0.9998850226402283,
      0.9998962879180908,
      0.9998708367347717,
      0.9998135566711426,
      0.9996539354324341,
      0.9998859763145447,
      0.9998632669448853,
      0.9999134540557861,
      0.9999431371688843,
      0.9999646544456482,
      0.9999716877937317,
      0.9999788403511047,
      0.9999649524688721,
      0.9999277591705322,
      0.9999094605445862,
      0.9999738335609436,
      0.9999833703041077,
      0.9999667406082153,
      0.9996094703674316,
      0.9999527931213379,
      0.9999647736549377,
      0.9999726414680481,
      0.9999404549598694,
      0.9998236894607544,
      0.9999343752861023,
      0.999909520149231,
      0.9999571442604065,
      0.999743640422821,
      0.9996394515037537,
      0.999921977519989,
      0.9999703764915466,
      0.9999439716339111,
      0.9999620318412781,
      0.9999658465385437,
      0.9999699592590332,
      0.9999495148658752,
      0.9999668598175049,
      0.9999217391014099,
      0.9999678730964661,
      0.9999064207077026,
      0.9999505281448364,
      0.9999287128448486,
      0.9999562501907349,
      0.999951958656311,
      0.9998831152915955,
      0.9999514222145081,
      0.9999457597732544,
      0.9999438524246216,
      0.9999206066131592,
      0.9999422430992126,
      0.9999460577964783,
      0.9999105930328369,
      0.9999656081199646,
      0.9999610185623169,
      0.9999316930770874,
      0.999944806098938,
      0.9998424649238586,
      0.9994139671325684,
      0.9988710284233093,
      0.9984762668609619,
      0.9994348287582397,
      0.9996882677078247,
      0.999915361404419,
      0.9999426007270813,
      0.9999532103538513,
      0.999950647354126,
      0.9999607801437378,
      0.9999780654907227,
      0.9999814629554749,
      0.9999701976776123,
      0.9999589323997498,
      0.9999589920043945,
      0.9998435974121094,
      0.9998997449874878,
      0.9997860193252563,
      0.9998827576637268,
      0.9999523758888245,
      0.9999670386314392,
      0.9999369978904724,
      0.9999323487281799,
      0.9998934268951416,
      0.9998158812522888,
      0.9998966455459595,
      0.9998376965522766,
      0.9998735189437866,
      0.9998579025268555,
      0.9997575879096985,
      0.9997897744178772,
      0.9999089241027832,
      0.9999392628669739,
      0.9999769926071167,
      0.9999749660491943,
      0.9998964071273804,
      0.9999265670776367,
      0.9999246597290039,
      0.9999210238456726,
      0.9999672174453735,
      0.9999673366546631,
      0.999968409538269,
      0.9999732375144958,
      0.9999291896820068,
      0.9999560117721558,
      0.9999648928642273,
      0.9999350905418396,
      0.9999637603759766,
      0.9999708533287048,
      0.9999021291732788,
      0.9998300671577454,
      0.9995701909065247,
      0.999379575252533,
      0.9989641308784485,
      0.9980173110961914,
      0.9992011189460754,
      0.9997192025184631,
      0.9998997449874878,
      0.9998770356178284,
      0.9999544024467468,
      0.9999595880508423,
      0.9999815225601196,
      0.999960720539093,
      0.9999271631240845,
      0.9998841881752014,
      0.9998579621315002,
      0.9997256398200989,
      0.9998092651367188,
      0.9997474551200867,
      0.9997659921646118,
      0.9994001984596252,
      0.9994150996208191,
      0.9997569918632507,
      0.9992193579673767,
      0.9995989799499512,
      0.9998643398284912,
      0.9996498823165894,
      0.9990198612213135,
      0.9995858073234558,
      0.9997788667678833,
      0.9990847110748291,
      0.9989719390869141,
      0.999748170375824,
      0.9998241066932678,
      0.9993506073951721,
      0.9993304014205933,
      0.9998393654823303,
      0.9996642470359802,
      0.9995423555374146,
      0.9996683597564697,
      0.9999080896377563,
      0.9997692704200745,
      0.9996248483657837,
      0.9997543692588806,
      0.9998282194137573,
      0.9997538924217224,
      0.9998515248298645,
      0.9999518990516663,
      0.9999586343765259,
      0.9999702572822571,
      0.999982476234436,
      0.9999811053276062,
      0.999962329864502,
      0.9999086260795593,
      0.9992313385009766,
      0.9998716115951538,
      0.9998400211334229,
      0.99981290102005,
      0.9999198913574219,
      0.9999579191207886,
      0.9999377131462097,
      0.9999234080314636,
      0.9999688863754272,
      0.9999780654907227,
      0.9999393224716187,
      0.999953031539917,
      0.9999847412109375,
      0.9999854564666748,
      0.9999611973762512,
      0.9999788403511047,
      0.9999787211418152,
      0.9999767541885376,
      0.9999750256538391,
      0.9999772906303406,
      0.9999768733978271,
      0.9999710321426392,
      0.9999722838401794,
      0.9999759197235107,
      0.9999651908874512,
      0.9999661445617676,
      0.9999711513519287,
      0.9999687671661377,
      0.9999644160270691,
      0.9999624490737915,
      0.9999756217002869,
      0.9999648928642273,
      0.9999669194221497,
      0.9999524354934692,
      0.9999570846557617,
      0.9999594688415527,
      0.9999601244926453,
      0.9999601244926453,
      0.9999785423278809,
      0.9999779462814331,
      0.9999656677246094,
      0.9999752044677734,
      0.9999855756759644,
      0.9999668598175049,
      0.9999446868896484,
      0.9999701976776123,
      0.9999581575393677,
      0.9999173879623413,
      0.9998936057090759,
      0.9999724626541138,
      0.9999691247940063,
      0.9999575614929199,
      0.9999417066574097,
      0.9999259114265442,
      0.9999111890792847,
      0.9999678134918213,
      0.9999771118164062,
      0.9999757409095764,
      0.9999635219573975,
      0.9999592900276184,
      0.9999627470970154,
      0.9999784231185913,
      0.999973475933075,
      0.999941885471344,
      0.9999679923057556,
      0.9999344944953918,
      0.9999212622642517,
      0.9999237060546875,
      0.9999668002128601,
      0.9999366998672485,
      0.9998970627784729,
      0.999954342842102,
      0.9999638795852661,
      0.9999478459358215,
      0.99993896484375,
      0.9999558329582214,
      0.9999200701713562,
      0.999957263469696,
      0.9999555349349976,
      0.9999768137931824,
      0.999949038028717,
      0.9999561905860901,
      0.9999783635139465,
      0.9999651908874512,
      0.9999147057533264,
      0.9999691843986511,
      0.999978244304657,
      0.9999508857727051,
      0.9999420642852783,
      0.9999675750732422,
      0.9999316334724426
    ]
  ],
  "rfd_device": "NVIDIA A30",
  "rfd_time": 153,
  "rfd_con_ref_pdb_idx": [],
  "rfd_con_hal_pdb_idx": [],
  "rfd_con_ref_idx0": [],
  "rfd_con_hal_idx0": [],
  "rfd_complex_con_ref_pdb_idx": "[('A', 4), ('A', 5), ('A', 6), ('A', 7), ('A', 8), ('A', 9), ('A', 10), ('A', 11), ('A', 12), ('A', 13), ('A', 14), ('A', 15), ('A', 16), ('A', 17), ('A', 18), ('A', 19), ('A', 20), ('A', 21), ('A', 22), ('A', 23), ('A', 24), ('A', 25), ('A', 26), ('A', 27), ('A', 28), ('A', 29), ('A', 30), ('A', 31), ('A', 32), ('A', 33), ('A', 34), ('A', 35), ('A', 36), ('A', 37), ('A', 38), ('A', 39), ('A', 40), ('A', 41), ('A', 42), ('A', 43), ('A', 44), ('A', 45), ('A', 46), ('A', 47), ('A', 48), ('A', 49), ('A', 50), ('A', 51), ('A', 52), ('A', 53), ('A', 79), ('A', 80), ('A', 81), ('A', 82), ('A', 83), ('A', 110), ('A', 111), ('A', 112), ('A', 113), ('A', 114), ('A', 261), ('A', 262), ('A', 263), ('A', 264), ('A', 265), ('A', 266), ('A', 267), ('A', 268), ('A', 269), ('A', 270), ('A', 271), ('A', 272), ('A', 273), ('A', 274), ('A', 275), ('A', 276), ('A', 277), ('A', 278), ('A', 279), ('A', 280), ('A', 281), ('A', 282), ('A', 283), ('A', 284), ('A', 285), ('A', 286), ('A', 287), ('A', 288), ('A', 289), ('A', 290), ('A', 291), ('A', 292), ('A', 293), ('A', 294), ('A', 295), ('A', 296), ('A', 297), ('A', 298), ('A', 299), ('A', 300), ('A', 301), ('A', 302), ('A', 303), ('A', 304), ('A', 305), ('A', 306), ('A', 307), ('A', 308), ('A', 309), ('A', 310), ('A', 311), ('A', 312), ('A', 313), ('A', 314), ('A', 315), ('A', 316), ('A', 317), ('A', 318), ('A', 319), ('A', 320), ('A', 321), ('A', 322), ('A', 323), ('A', 324), ('A', 325), ('B', 501), ('B', 502), ('B', 503), ('B', 504), ('B', 505), ('B', 506), ('B', 507), ('B', 508), ('B', 509), ('B', 510), ('B', 511), ('B', 512), ('B', 513), ('B', 514), ('B', 515), ('B', 516), ('B', 517), ('B', 518), ('B', 519), ('B', 520), ('B', 521), ('B', 522), ('B', 523), ('B', 524), ('B', 525), ('B', 526), ('B', 527), ('B', 528), ('B', 529), ('B', 530), ('B', 531), ('B', 532), ('B', 533), ('B', 534), ('B', 535), ('B', 536), ('B', 537), ('B', 538), ('B', 539), ('B', 540), ('B', 541), ('B', 542), ('B', 543), ('B', 544), ('B', 545), ('B', 546), ('B', 547), ('B', 548), ('B', 549), ('B', 550), ('B', 551), ('B', 552), ('B', 553), ('B', 554), ('B', 555), ('B', 556), ('B', 557), ('B', 558), ('B', 559), ('B', 560), ('B', 561), ('B', 562), ('B', 563), ('B', 564), ('B', 565), ('B', 566), ('B', 567), ('B', 568), ('B', 580), ('B', 581), ('B', 582), ('B', 583), ('B', 584), ('B', 585), ('B', 586), ('B', 587), ('B', 588), ('B', 589), ('B', 590), ('B', 591), ('B', 592), ('B', 593), ('B', 594), ('B', 595), ('B', 596), ('B', 597), ('B', 598), ('B', 599), ('B', 600), ('B', 601), ('B', 602), ('B', 603), ('B', 604), ('B', 605), ('B', 606), ('B', 607), ('B', 608), ('B', 609), ('B', 610), ('B', 611), ('B', 612), ('B', 613), ('B', 614), ('B', 615), ('B', 616), ('B', 617), ('B', 618), ('B', 619), ('B', 620), ('B', 621), ('B', 622), ('B', 623), ('B', 624), ('B', 625), ('B', 626), ('B', 627), ('B', 628), ('B', 629), ('B', 630), ('B', 631), ('B', 632), ('B', 633), ('B', 634), ('B', 635), ('B', 636), ('B', 637), ('B', 638), ('B', 639), ('B', 640), ('B', 641), ('B', 642), ('B', 643), ('B', 644), ('B', 645), ('B', 646), ('B', 647), ('B', 648), ('B', 649), ('B', 650), ('B', 651), ('B', 652), ('B', 653), ('B', 654), ('B', 655), ('B', 656), ('B', 657), ('B', 658), ('B', 659), ('B', 660), ('B', 661), ('B', 662), ('B', 663), ('B', 664), ('B', 665), ('B', 666), ('B', 667), ('B', 668), ('B', 669), ('B', 670)]",
  "rfd_complex_con_hal_pdb_idx": "[('B', 88), ('B', 89), ('B', 90), ('B', 91), ('B', 92), ('B', 93), ('B', 94), ('B', 95), ('B', 96), ('B', 97), ('B', 98), ('B', 99), ('B', 100), ('B', 101), ('B', 102), ('B', 103), ('B', 104), ('B', 105), ('B', 106), ('B', 107), ('B', 108), ('B', 109), ('B', 110), ('B', 111), ('B', 112), ('B', 113), ('B', 114), ('B', 115), ('B', 116), ('B', 117), ('B', 118), ('B', 119), ('B', 120), ('B', 121), ('B', 122), ('B', 123), ('B', 124), ('B', 125), ('B', 126), ('B', 127), ('B', 128), ('B', 129), ('B', 130), ('B', 131), ('B', 132), ('B', 133), ('B', 134), ('B', 135), ('B', 136), ('B', 137), ('B', 138), ('B', 139), ('B', 140), ('B', 141), ('B', 142), ('B', 143), ('B', 144), ('B', 145), ('B', 146), ('B', 147), ('B', 148), ('B', 149), ('B', 150), ('B', 151), ('B', 152), ('B', 153), ('B', 154), ('B', 155), ('B', 156), ('B', 157), ('B', 158), ('B', 159), ('B', 160), ('B', 161), ('B', 162), ('B', 163), ('B', 164), ('B', 165), ('B', 166), ('B', 167), ('B', 168), ('B', 169), ('B', 170), ('B', 171), ('B', 172), ('B', 173), ('B', 174), ('B', 175), ('B', 176), ('B', 177), ('B', 178), ('B', 179), ('B', 180), ('B', 181), ('B', 182), ('B', 183), ('B', 184), ('B', 185), ('B', 186), ('B', 187), ('B', 188), ('B', 189), ('B', 190), ('B', 191), ('B', 192), ('B', 193), ('B', 194), ('B', 195), ('B', 196), ('B', 197), ('B', 198), ('B', 199), ('B', 200), ('B', 201), ('B', 202), ('B', 203), ('B', 204), ('B', 205), ('B', 206), ('B', 207), ('B', 208), ('B', 209), ('B', 210), ('B', 211), ('B', 212), ('B', 213), ('B', 214), ('B', 215), ('B', 216), ('B', 217), ('B', 218), ('B', 219), ('B', 220), ('B', 221), ('B', 222), ('B', 223), ('B', 224), ('B', 225), ('B', 226), ('B', 227), ('B', 228), ('B', 229), ('B', 230), ('B', 231), ('B', 232), ('B', 233), ('B', 234), ('B', 235), ('B', 236), ('B', 237), ('B', 238), ('B', 239), ('B', 240), ('B', 241), ('B', 242), ('B', 243), ('B', 244), ('B', 245), ('B', 246), ('B', 247), ('B', 248), ('B', 249), ('B', 250), ('B', 251), ('B', 252), ('B', 253), ('B', 254), ('B', 255), ('B', 256), ('B', 257), ('B', 258), ('B', 259), ('B', 260), ('B', 261), ('B', 262), ('B', 263), ('B', 264), ('B', 265), ('B', 266), ('B', 267), ('B', 268), ('B', 269), ('B', 270), ('B', 271), ('B', 272), ('B', 273), ('B', 274), ('B', 275), ('B', 276), ('B', 277), ('B', 278), ('B', 279), ('B', 280), ('B', 281), ('B', 282), ('B', 283), ('B', 284), ('B', 285), ('B', 286), ('B', 287), ('B', 288), ('B', 289), ('B', 290), ('B', 291), ('B', 292), ('B', 293), ('B', 294), ('B', 295), ('B', 296), ('B', 297), ('B', 298), ('B', 299), ('B', 300), ('B', 301), ('B', 302), ('B', 303), ('B', 304), ('B', 305), ('B', 306), ('B', 307), ('B', 308), ('B', 309), ('B', 310), ('B', 311), ('B', 312), ('B', 313), ('B', 314), ('B', 315), ('B', 316), ('B', 317), ('B', 318), ('B', 319), ('B', 320), ('B', 321), ('B', 322), ('B', 323), ('B', 324), ('B', 325), ('B', 326), ('B', 327), ('B', 328), ('B', 329), ('B', 330), ('B', 331), ('B', 332), ('B', 333), ('B', 334), ('B', 335), ('B', 336), ('B', 337), ('B', 338), ('B', 339), ('B', 340), ('B', 341), ('B', 342), ('B', 343), ('B', 344), ('B', 345), ('B', 346), ('B', 347), ('B', 348), ('B', 349), ('B', 350), ('B', 351), ('B', 352), ('B', 353), ('B', 354), ('B', 355), ('B', 356), ('B', 357), ('B', 358), ('B', 359), ('B', 360), ('B', 361), ('B', 362), ('B', 363), ('B', 364), ('B', 365), ('B', 366), ('B', 367), ('B', 368), ('B', 369), ('B', 370), ('B', 371)]",
  "rfd_receptor_con_ref_pdb_idx": "[('A', 4), ('A', 5), ('A', 6), ('A', 7), ('A', 8), ('A', 9), ('A', 10), ('A', 11), ('A', 12), ('A', 13), ('A', 14), ('A', 15), ('A', 16), ('A', 17), ('A', 18), ('A', 19), ('A', 20), ('A', 21), ('A', 22), ('A', 23), ('A', 24), ('A', 25), ('A', 26), ('A', 27), ('A', 28), ('A', 29), ('A', 30), ('A', 31), ('A', 32), ('A', 33), ('A', 34), ('A', 35), ('A', 36), ('A', 37), ('A', 38), ('A', 39), ('A', 40), ('A', 41), ('A', 42), ('A', 43), ('A', 44), ('A', 45), ('A', 46), ('A', 47), ('A', 48), ('A', 49), ('A', 50), ('A', 51), ('A', 52), ('A', 53), ('A', 79), ('A', 80), ('A', 81), ('A', 82), ('A', 83), ('A', 110), ('A', 111), ('A', 112), ('A', 113), ('A', 114), ('A', 261), ('A', 262), ('A', 263), ('A', 264), ('A', 265), ('A', 266), ('A', 267), ('A', 268), ('A', 269), ('A', 270), ('A', 271), ('A', 272), ('A', 273), ('A', 274), ('A', 275), ('A', 276), ('A', 277), ('A', 278), ('A', 279), ('A', 280), ('A', 281), ('A', 282), ('A', 283), ('A', 284), ('A', 285), ('A', 286), ('A', 287), ('A', 288), ('A', 289), ('A', 290), ('A', 291), ('A', 292), ('A', 293), ('A', 294), ('A', 295), ('A', 296), ('A', 297), ('A', 298), ('A', 299), ('A', 300), ('A', 301), ('A', 302), ('A', 303), ('A', 304), ('A', 305), ('A', 306), ('A', 307), ('A', 308), ('A', 309), ('A', 310), ('A', 311), ('A', 312), ('A', 313), ('A', 314), ('A', 315), ('A', 316), ('A', 317), ('A', 318), ('A', 319), ('A', 320), ('A', 321), ('A', 322), ('A', 323), ('A', 324), ('A', 325), ('B', 501), ('B', 502), ('B', 503), ('B', 504), ('B', 505), ('B', 506), ('B', 507), ('B', 508), ('B', 509), ('B', 510), ('B', 511), ('B', 512), ('B', 513), ('B', 514), ('B', 515), ('B', 516), ('B', 517), ('B', 518), ('B', 519), ('B', 520), ('B', 521), ('B', 522), ('B', 523), ('B', 524), ('B', 525), ('B', 526), ('B', 527), ('B', 528), ('B', 529), ('B', 530), ('B', 531), ('B', 532), ('B', 533), ('B', 534), ('B', 535), ('B', 536), ('B', 537), ('B', 538), ('B', 539), ('B', 540), ('B', 541), ('B', 542), ('B', 543), ('B', 544), ('B', 545), ('B', 546), ('B', 547), ('B', 548), ('B', 549), ('B', 550), ('B', 551), ('B', 552), ('B', 553), ('B', 554), ('B', 555), ('B', 556), ('B', 557), ('B', 558), ('B', 559), ('B', 560), ('B', 561), ('B', 562), ('B', 563), ('B', 564), ('B', 565), ('B', 566), ('B', 567), ('B', 568), ('B', 580), ('B', 581), ('B', 582), ('B', 583), ('B', 584), ('B', 585), ('B', 586), ('B', 587), ('B', 588), ('B', 589), ('B', 590), ('B', 591), ('B', 592), ('B', 593), ('B', 594), ('B', 595), ('B', 596), ('B', 597), ('B', 598), ('B', 599), ('B', 600), ('B', 601), ('B', 602), ('B', 603), ('B', 604), ('B', 605), ('B', 606), ('B', 607), ('B', 608), ('B', 609), ('B', 610), ('B', 611), ('B', 612), ('B', 613), ('B', 614), ('B', 615), ('B', 616), ('B', 617), ('B', 618), ('B', 619), ('B', 620), ('B', 621), ('B', 622), ('B', 623), ('B', 624), ('B', 625), ('B', 626), ('B', 627), ('B', 628), ('B', 629), ('B', 630), ('B', 631), ('B', 632), ('B', 633), ('B', 634), ('B', 635), ('B', 636), ('B', 637), ('B', 638), ('B', 639), ('B', 640), ('B', 641), ('B', 642), ('B', 643), ('B', 644), ('B', 645), ('B', 646), ('B', 647), ('B', 648), ('B', 649), ('B', 650), ('B', 651), ('B', 652), ('B', 653), ('B', 654), ('B', 655), ('B', 656), ('B', 657), ('B', 658), ('B', 659), ('B', 660), ('B', 661), ('B', 662), ('B', 663), ('B', 664), ('B', 665), ('B', 666), ('B', 667), ('B', 668), ('B', 669), ('B', 670)]",
  "rfd_receptor_con_hal_pdb_idx": "[('B', 88), ('B', 89), ('B', 90), ('B', 91), ('B', 92), ('B', 93), ('B', 94), ('B', 95), ('B', 96), ('B', 97), ('B', 98), ('B', 99), ('B', 100), ('B', 101), ('B', 102), ('B', 103), ('B', 104), ('B', 105), ('B', 106), ('B', 107), ('B', 108), ('B', 109), ('B', 110), ('B', 111), ('B', 112), ('B', 113), ('B', 114), ('B', 115), ('B', 116), ('B', 117), ('B', 118), ('B', 119), ('B', 120), ('B', 121), ('B', 122), ('B', 123), ('B', 124), ('B', 125), ('B', 126), ('B', 127), ('B', 128), ('B', 129), ('B', 130), ('B', 131), ('B', 132), ('B', 133), ('B', 134), ('B', 135), ('B', 136), ('B', 137), ('B', 138), ('B', 139), ('B', 140), ('B', 141), ('B', 142), ('B', 143), ('B', 144), ('B', 145), ('B', 146), ('B', 147), ('B', 148), ('B', 149), ('B', 150), ('B', 151), ('B', 152), ('B', 153), ('B', 154), ('B', 155), ('B', 156), ('B', 157), ('B', 158), ('B', 159), ('B', 160), ('B', 161), ('B', 162), ('B', 163), ('B', 164), ('B', 165), ('B', 166), ('B', 167), ('B', 168), ('B', 169), ('B', 170), ('B', 171), ('B', 172), ('B', 173), ('B', 174), ('B', 175), ('B', 176), ('B', 177), ('B', 178), ('B', 179), ('B', 180), ('B', 181), ('B', 182), ('B', 183), ('B', 184), ('B', 185), ('B', 186), ('B', 187), ('B', 188), ('B', 189), ('B', 190), ('B', 191), ('B', 192), ('B', 193), ('B', 194), ('B', 195), ('B', 196), ('B', 197), ('B', 198), ('B', 199), ('B', 200), ('B', 201), ('B', 202), ('B', 203), ('B', 204), ('B', 205), ('B', 206), ('B', 207), ('B', 208), ('B', 209), ('B', 210), ('B', 211), ('B', 212), ('B', 213), ('B', 214), ('B', 215), ('B', 216), ('B', 217), ('B', 218), ('B', 219), ('B', 220), ('B', 221), ('B', 222), ('B', 223), ('B', 224), ('B', 225), ('B', 226), ('B', 227), ('B', 228), ('B', 229), ('B', 230), ('B', 231), ('B', 232), ('B', 233), ('B', 234), ('B', 235), ('B', 236), ('B', 237), ('B', 238), ('B', 239), ('B', 240), ('B', 241), ('B', 242), ('B', 243), ('B', 244), ('B', 245), ('B', 246), ('B', 247), ('B', 248), ('B', 249), ('B', 250), ('B', 251), ('B', 252), ('B', 253), ('B', 254), ('B', 255), ('B', 256), ('B', 257), ('B', 258), ('B', 259), ('B', 260), ('B', 261), ('B', 262), ('B', 263), ('B', 264), ('B', 265), ('B', 266), ('B', 267), ('B', 268), ('B', 269), ('B', 270), ('B', 271), ('B', 272), ('B', 273), ('B', 274), ('B', 275), ('B', 276), ('B', 277), ('B', 278), ('B', 279), ('B', 280), ('B', 281), ('B', 282), ('B', 283), ('B', 284), ('B', 285), ('B', 286), ('B', 287), ('B', 288), ('B', 289), ('B', 290), ('B', 291), ('B', 292), ('B', 293), ('B', 294), ('B', 295), ('B', 296), ('B', 297), ('B', 298), ('B', 299), ('B', 300), ('B', 301), ('B', 302), ('B', 303), ('B', 304), ('B', 305), ('B', 306), ('B', 307), ('B', 308), ('B', 309), ('B', 310), ('B', 311), ('B', 312), ('B', 313), ('B', 314), ('B', 315), ('B', 316), ('B', 317), ('B', 318), ('B', 319), ('B', 320), ('B', 321), ('B', 322), ('B', 323), ('B', 324), ('B', 325), ('B', 326), ('B', 327), ('B', 328), ('B', 329), ('B', 330), ('B', 331), ('B', 332), ('B', 333), ('B', 334), ('B', 335), ('B', 336), ('B', 337), ('B', 338), ('B', 339), ('B', 340), ('B', 341), ('B', 342), ('B', 343), ('B', 344), ('B', 345), ('B', 346), ('B', 347), ('B', 348), ('B', 349), ('B', 350), ('B', 351), ('B', 352), ('B', 353), ('B', 354), ('B', 355), ('B', 356), ('B', 357), ('B', 358), ('B', 359), ('B', 360), ('B', 361), ('B', 362), ('B', 363), ('B', 364), ('B', 365), ('B', 366), ('B', 367), ('B', 368), ('B', 369), ('B', 370), ('B', 371)]",
  "rfd_complex_con_ref_idx0": [
    0,
    1,
    2,
    3,
    4,
    5,
    6,
    7,
    8,
    9,
    10,
    11,
    12,
    13,
    14,
    15,
    16,
    17,
    18,
    19,
    20,
    21,
    22,
    23,
    24,
    25,
    26,
    27,
    28,
    29,
    30,
    31,
    32,
    33,
    34,
    35,
    36,
    37,
    38,
    39,
    40,
    41,
    42,
    43,
    44,
    45,
    46,
    47,
    48,
    49,
    50,
    51,
    52,
    53,
    54,
    55,
    56,
    57,
    58,
    59,
    60,
    61,
    62,
    63,
    64,
    65,
    66,
    67,
    68,
    69,
    70,
    71,
    72,
    73,
    74,
    75,
    76,
    77,
    78,
    79,
    80,
    81,
    82,
    83,
    84,
    85,
    86,
    87,
    88,
    89,
    90,
    91,
    92,
    93,
    94,
    95,
    96,
    97,
    98,
    99,
    100,
    101,
    102,
    103,
    104,
    105,
    106,
    107,
    108,
    109,
    110,
    111,
    112,
    113,
    114,
    115,
    116,
    117,
    118,
    119,
    120,
    121,
    122,
    123,
    124,
    125,
    126,
    127,
    128,
    129,
    130,
    131,
    132,
    133,
    134,
    135,
    136,
    137,
    138,
    139,
    140,
    141,
    142,
    143,
    144,
    145,
    146,
    147,
    148,
    149,
    150,
    151,
    152,
    153,
    154,
    155,
    156,
    157,
    158,
    159,
    160,
    161,
    162,
    163,
    164,
    165,
    166,
    167,
    168,
    169,
    170,
    171,
    172,
    173,
    174,
    175,
    176,
    177,
    178,
    179,
    180,
    181,
    182,
    183,
    184,
    185,
    186,
    187,
    188,
    189,
    190,
    191,
    192,
    193,
    194,
    195,
    196,
    197,
    198,
    199,
    200,
    201,
    202,
    203,
    204,
    205,
    206,
    207,
    208,
    209,
    210,
    211,
    212,
    213,
    214,
    215,
    216,
    217,
    218,
    219,
    220,
    221,
    222,
    223,
    224,
    225,
    226,
    227,
    228,
    229,
    230,
    231,
    232,
    233,
    234,
    235,
    236,
    237,
    238,
    239,
    240,
    241,
    242,
    243,
    244,
    245,
    246,
    247,
    248,
    249,
    250,
    251,
    252,
    253,
    254,
    255,
    256,
    257,
    258,
    259,
    260,
    261,
    262,
    263,
    264,
    265,
    266,
    267,
    268,
    269,
    270,
    271,
    272,
    273,
    274,
    275,
    276,
    277,
    278,
    279,
    280,
    281,
    282,
    283
  ],
  "rfd_complex_con_hal_idx0": [
    87,
    88,
    89,
    90,
    91,
    92,
    93,
    94,
    95,
    96,
    97,
    98,
    99,
    100,
    101,
    102,
    103,
    104,
    105,
    106,
    107,
    108,
    109,
    110,
    111,
    112,
    113,
    114,
    115,
    116,
    117,
    118,
    119,
    120,
    121,
    122,
    123,
    124,
    125,
    126,
    127,
    128,
    129,
    130,
    131,
    132,
    133,
    134,
    135,
    136,
    137,
    138,
    139,
    140,
    141,
    142,
    143,
    144,
    145,
    146,
    147,
    148,
    149,
    150,
    151,
    152,
    153,
    154,
    155,
    156,
    157,
    158,
    159,
    160,
    161,
    162,
    163,
    164,
    165,
    166,
    167,
    168,
    169,
    170,
    171,
    172,
    173,
    174,
    175,
    176,
    177,
    178,
    179,
    180,
    181,
    182,
    183,
    184,
    185,
    186,
    187,
    188,
    189,
    190,
    191,
    192,
    193,
    194,
    195,
    196,
    197,
    198,
    199,
    200,
    201,
    202,
    203,
    204,
    205,
    206,
    207,
    208,
    209,
    210,
    211,
    212,
    213,
    214,
    215,
    216,
    217,
    218,
    219,
    220,
    221,
    222,
    223,
    224,
    225,
    226,
    227,
    228,
    229,
    230,
    231,
    232,
    233,
    234,
    235,
    236,
    237,
    238,
    239,
    240,
    241,
    242,
    243,
    244,
    245,
    246,
    247,
    248,
    249,
    250,
    251,
    252,
    253,
    254,
    255,
    256,
    257,
    258,
    259,
    260,
    261,
    262,
    263,
    264,
    265,
    266,
    267,
    268,
    269,
    270,
    271,
    272,
    273,
    274,
    275,
    276,
    277,
    278,
    279,
    280,
    281,
    282,
    283,
    284,
    285,
    286,
    287,
    288,
    289,
    290,
    291,
    292,
    293,
    294,
    295,
    296,
    297,
    298,
    299,
    300,
    301,
    302,
    303,
    304,
    305,
    306,
    307,
    308,
    309,
    310,
    311,
    312,
    313,
    314,
    315,
    316,
    317,
    318,
    319,
    320,
    321,
    322,
    323,
    324,
    325,
    326,
    327,
    328,
    329,
    330,
    331,
    332,
    333,
    334,
    335,
    336,
    337,
    338,
    339,
    340,
    341,
    342,
    343,
    344,
    345,
    346,
    347,
    348,
    349,
    350,
    351,
    352,
    353,
    354,
    355,
    356,
    357,
    358,
    359,
    360,
    361,
    362,
    363,
    364,
    365,
    366,
    367,
    368,
    369,
    370
  ],
  "rfd_receptor_con_ref_idx0": [
    0,
    1,
    2,
    3,
    4,
    5,
    6,
    7,
    8,
    9,
    10,
    11,
    12,
    13,
    14,
    15,
    16,
    17,
    18,
    19,
    20,
    21,
    22,
    23,
    24,
    25,
    26,
    27,
    28,
    29,
    30,
    31,
    32,
    33,
    34,
    35,
    36,
    37,
    38,
    39,
    40,
    41,
    42,
    43,
    44,
    45,
    46,
    47,
    48,
    49,
    50,
    51,
    52,
    53,
    54,
    55,
    56,
    57,
    58,
    59,
    60,
    61,
    62,
    63,
    64,
    65,
    66,
    67,
    68,
    69,
    70,
    71,
    72,
    73,
    74,
    75,
    76,
    77,
    78,
    79,
    80,
    81,
    82,
    83,
    84,
    85,
    86,
    87,
    88,
    89,
    90,
    91,
    92,
    93,
    94,
    95,
    96,
    97,
    98,
    99,
    100,
    101,
    102,
    103,
    104,
    105,
    106,
    107,
    108,
    109,
    110,
    111,
    112,
    113,
    114,
    115,
    116,
    117,
    118,
    119,
    120,
    121,
    122,
    123,
    124,
    125,
    126,
    127,
    128,
    129,
    130,
    131,
    132,
    133,
    134,
    135,
    136,
    137,
    138,
    139,
    140,
    141,
    142,
    143,
    144,
    145,
    146,
    147,
    148,
    149,
    150,
    151,
    152,
    153,
    154,
    155,
    156,
    157,
    158,
    159,
    160,
    161,
    162,
    163,
    164,
    165,
    166,
    167,
    168,
    169,
    170,
    171,
    172,
    173,
    174,
    175,
    176,
    177,
    178,
    179,
    180,
    181,
    182,
    183,
    184,
    185,
    186,
    187,
    188,
    189,
    190,
    191,
    192,
    193,
    194,
    195,
    196,
    197,
    198,
    199,
    200,
    201,
    202,
    203,
    204,
    205,
    206,
    207,
    208,
    209,
    210,
    211,
    212,
    213,
    214,
    215,
    216,
    217,
    218,
    219,
    220,
    221,
    222,
    223,
    224,
    225,
    226,
    227,
    228,
    229,
    230,
    231,
    232,
    233,
    234,
    235,
    236,
    237,
    238,
    239,
    240,
    241,
    242,
    243,
    244,
    245,
    246,
    247,
    248,
    249,
    250,
    251,
    252,
    253,
    254,
    255,
    256,
    257,
    258,
    259,
    260,
    261,
    262,
    263,
    264,
    265,
    266,
    267,
    268,
    269,
    270,
    271,
    272,
    273,
    274,
    275,
    276,
    277,
    278,
    279,
    280,
    281,
    282,
    283
  ],
  "rfd_receptor_con_hal_idx0": [
    0,
    1,
    2,
    3,
    4,
    5,
    6,
    7,
    8,
    9,
    10,
    11,
    12,
    13,
    14,
    15,
    16,
    17,
    18,
    19,
    20,
    21,
    22,
    23,
    24,
    25,
    26,
    27,
    28,
    29,
    30,
    31,
    32,
    33,
    34,
    35,
    36,
    37,
    38,
    39,
    40,
    41,
    42,
    43,
    44,
    45,
    46,
    47,
    48,
    49,
    50,
    51,
    52,
    53,
    54,
    55,
    56,
    57,
    58,
    59,
    60,
    61,
    62,
    63,
    64,
    65,
    66,
    67,
    68,
    69,
    70,
    71,
    72,
    73,
    74,
    75,
    76,
    77,
    78,
    79,
    80,
    81,
    82,
    83,
    84,
    85,
    86,
    87,
    88,
    89,
    90,
    91,
    92,
    93,
    94,
    95,
    96,
    97,
    98,
    99,
    100,
    101,
    102,
    103,
    104,
    105,
    106,
    107,
    108,
    109,
    110,
    111,
    112,
    113,
    114,
    115,
    116,
    117,
    118,
    119,
    120,
    121,
    122,
    123,
    124,
    125,
    126,
    127,
    128,
    129,
    130,
    131,
    132,
    133,
    134,
    135,
    136,
    137,
    138,
    139,
    140,
    141,
    142,
    143,
    144,
    145,
    146,
    147,
    148,
    149,
    150,
    151,
    152,
    153,
    154,
    155,
    156,
    157,
    158,
    159,
    160,
    161,
    162,
    163,
    164,
    165,
    166,
    167,
    168,
    169,
    170,
    171,
    172,
    173,
    174,
    175,
    176,
    177,
    178,
    179,
    180,
    181,
    182,
    183,
    184,
    185,
    186,
    187,
    188,
    189,
    190,
    191,
    192,
    193,
    194,
    195,
    196,
    197,
    198,
    199,
    200,
    201,
    202,
    203,
    204,
    205,
    206,
    207,
    208,
    209,
    210,
    211,
    212,
    213,
    214,
    215,
    216,
    217,
    218,
    219,
    220,
    221,
    222,
    223,
    224,
    225,
    226,
    227,
    228,
    229,
    230,
    231,
    232,
    233,
    234,
    235,
    236,
    237,
    238,
    239,
    240,
    241,
    242,
    243,
    244,
    245,
    246,
    247,
    248,
    249,
    250,
    251,
    252,
    253,
    254,
    255,
    256,
    257,
    258,
    259,
    260,
    261,
    262,
    263,
    264,
    265,
    266,
    267,
    268,
    269,
    270,
    271,
    272,
    273,
    274,
    275,
    276,
    277,
    278,
    279,
    280,
    281,
    282,
    283
  ],
  "rfd_inpaint_str": [
    false,
    false,
    false,
    false,
    false,
    false,
    false,
    false,
    false,
    false,
    false,
    false,
    false,
    false,
    false,
    false,
    false,
    false,
    false,
    false,
    false,
    false,
    false,
    false,
    false,
    false,
    false,
    false,
    false,
    false,
    false,
    false,
    false,
    false,
    false,
    false,
    false,
    false,
    false,
    false,
    false,
    false,
    false,
    false,
    false,
    false,
    false,
    false,
    false,
    false,
    false,
    false,
    false,
    false,
    false,
    false,
    false,
    false,
    false,
    false,
    false,
    false,
    false,
    false,
    false,
    false,
    false,
    false,
    false,
    false,
    false,
    false,
    false,
    false,
    false,
    false,
    false,
    false,
    false,
    false,
    false,
    false,
    false,
    false,
    false,
    false,
    false,
    true,
    true,
    true,
    true,
    true,
    true,
    true,
    true,
    true,
    true,
    true,
    true,
    true,
    true,
    true,
    true,
    true,
    true,
    true,
    true,
    true,
    true,
    true,
    true,
    true,
    true,
    true,
    true,
    true,
    true,
    true,
    true,
    true,
    true,
    true,
    true,
    true,
    true,
    true,
    true,
    true,
    true,
    true,
    true,
    true,
    true,
    true,
    true,
    true,
    true,
    true,
    true,
    true,
    true,
    true,
    true,
    true,
    true,
    true,
    true,
    true,
    true,
    true,
    true,
    true,
    true,
    true,
    true,
    true,
    true,
    true,
    true,
    true,
    true,
    true,
    true,
    true,
    true,
    true,
    true,
    true,
    true,
    true,
    true,
    true,
    true,
    true,
    true,
    true,
    true,
    true,
    true,
    true,
    true,
    true,
    true,
    true,
    true,
    true,
    true,
    true,
    true,
    true,
    true,
    true,
    true,
    true,
    true,
    true,
    true,
    true,
    true,
    true,
    true,
    true,
    true,
    true,
    true,
    true,
    true,
    true,
    true,
    true,
    true,
    true,
    true,
    true,
    true,
    true,
    true,
    true,
    true,
    true,
    true,
    true,
    true,
    true,
    true,
    true,
    true,
    true,
    true,
    true,
    true,
    true,
    true,
    true,
    true,
    true,
    true,
    true,
    true,
    true,
    true,
    true,
    true,
    true,
    true,
    true,
    true,
    true,
    true,
    true,
    true,
    true,
    true,
    true,
    true,
    true,
    true,
    true,
    true,
    true,
    true,
    true,
    true,
    true,
    true,
    true,
    true,
    true,
    true,
    true,
    true,
    true,
    true,
    true,
    true,
    true,
    true,
    true,
    true,
    true,
    true,
    true,
    true,
    true,
    true,
    true,
    true,
    true,
    true,
    true,
    true,
    true,
    true,
    true,
    true,
    true,
    true,
    true,
    true,
    true,
    true,
    true,
    true,
    true,
    true,
    true,
    true,
    true,
    true,
    true,
    true,
    true,
    true,
    true,
    true,
    true,
    true,
    true,
    true,
    true,
    true,
    true,
    true,
    true,
    true,
    true,
    true,
    true,
    true,
    true,
    true,
    true,
    true,
    true,
    true,
    true,
    true,
    true,
    true,
    true,
    true,
    true,
    true,
    true,
    true,
    true,
    true,
    true,
    true,
    true,
    true,
    true,
    true,
    true,
    true,
    true,
    true,
    true,
    true,
    true,
    true,
    true,
    true,
    true,
    true,
    true,
    true,
    true,
    true,
    true,
    true
  ],
  "rfd_inpaint_seq": [
    false,
    false,
    false,
    false,
    false,
    false,
    false,
    false,
    false,
    false,
    false,
    false,
    false,
    false,
    false,
    false,
    false,
    false,
    false,
    false,
    false,
    false,
    false,
    false,
    false,
    false,
    false,
    false,
    false,
    false,
    false,
    false,
    false,
    false,
    false,
    false,
    false,
    false,
    false,
    false,
    false,
    false,
    false,
    false,
    false,
    false,
    false,
    false,
    false,
    false,
    false,
    false,
    false,
    false,
    false,
    false,
    false,
    false,
    false,
    false,
    false,
    false,
    false,
    false,
    false,
    false,
    false,
    false,
    false,
    false,
    false,
    false,
    false,
    false,
    false,
    false,
    false,
    false,
    false,
    false,
    false,
    false,
    false,
    false,
    false,
    false,
    false,
    true,
    true,
    true,
    true,
    true,
    true,
    true,
    true,
    true,
    true,
    true,
    true,
    true,
    true,
    true,
    true,
    true,
    true,
    true,
    true,
    true,
    true,
    true,
    true,
    true,
    true,
    true,
    true,
    true,
    true,
    true,
    true,
    true,
    true,
    true,
    true,
    true,
    true,
    true,
    true,
    true,
    true,
    true,
    true,
    true,
    true,
    true,
    true,
    true,
    true,
    true,
    true,
    true,
    true,
    true,
    true,
    true,
    true,
    true,
    true,
    true,
    true,
    true,
    true,
    true,
    true,
    true,
    true,
    true,
    true,
    true,
    true,
    true,
    true,
    true,
    true,
    true,
    true,
    true,
    true,
    true,
    true,
    true,
    true,
    true,
    true,
    true,
    true,
    true,
    true,
    true,
    true,
    true,
    true,
    true,
    true,
    true,
    true,
    true,
    true,
    true,
    true,
    true,
    true,
    true,
    true,
    true,
    true,
    true,
    true,
    true,
    true,
    true,
    true,
    true,
    true,
    true,
    true,
    true,
    true,
    true,
    true,
    true,
    true,
    true,
    true,
    true,
    true,
    true,
    true,
    true,
    true,
    true,
    true,
    true,
    true,
    true,
    true,
    true,
    true,
    true,
    true,
    true,
    true,
    true,
    true,
    true,
    true,
    true,
    true,
    true,
    true,
    true,
    true,
    true,
    true,
    true,
    true,
    true,
    true,
    true,
    true,
    true,
    true,
    true,
    true,
    true,
    true,
    true,
    true,
    true,
    true,
    true,
    true,
    true,
    true,
    true,
    true,
    true,
    true,
    true,
    true,
    true,
    true,
    true,
    true,
    true,
    true,
    true,
    true,
    true,
    true,
    true,
    true,
    true,
    true,
    true,
    true,
    true,
    true,
    true,
    true,
    true,
    true,
    true,
    true,
    true,
    true,
    true,
    true,
    true,
    true,
    true,
    true,
    true,
    true,
    true,
    true,
    true,
    true,
    true,
    true,
    true,
    true,
    true,
    true,
    true,
    true,
    true,
    true,
    true,
    true,
    true,
    true,
    true,
    true,
    true,
    true,
    true,
    true,
    true,
    true,
    true,
    true,
    true,
    true,
    true,
    true,
    true,
    true,
    true,
    true,
    true,
    true,
    true,
    true,
    true,
    true,
    true,
    true,
    true,
    true,
    true,
    true,
    true,
    true,
    true,
    true,
    true,
    true,
    true,
    true,
    true,
    true,
    true,
    true,
    true,
    true,
    true,
    true,
    true,
    true,
    true,
    true
  ],
  "rfd_sampled_mask": [
    "A4-53/A79-83/A110-114/A261-325/0",
    "B501-568/B580-670/0",
    "87-87"
  ],
  "rfd_mask_1d": [
    false,
    false,
    false,
    false,
    false,
    false,
    false,
    false,
    false,
    false,
    false,
    false,
    false,
    false,
    false,
    false,
    false,
    false,
    false,
    false,
    false,
    false,
    false,
    false,
    false,
    false,
    false,
    false,
    false,
    false,
    false,
    false,
    false,
    false,
    false,
    false,
    false,
    false,
    false,
    false,
    false,
    false,
    false,
    false,
    false,
    false,
    false,
    false,
    false,
    false,
    false,
    false,
    false,
    false,
    false,
    false,
    false,
    false,
    false,
    false,
    false,
    false,
    false,
    false,
    false,
    false,
    false,
    false,
    false,
    false,
    false,
    false,
    false,
    false,
    false,
    false,
    false,
    false,
    false,
    false,
    false,
    false,
    false,
    false,
    false,
    false,
    false,
    true,
    true,
    true,
    true,
    true,
    true,
    true,
    true,
    true,
    true,
    true,
    true,
    true,
    true,
    true,
    true,
    true,
    true,
    true,
    true,
    true,
    true,
    true,
    true,
    true,
    true,
    true,
    true,
    true,
    true,
    true,
    true,
    true,
    true,
    true,
    true,
    true,
    true,
    true,
    true,
    true,
    true,
    true,
    true,
    true,
    true,
    true,
    true,
    true,
    true,
    true,
    true,
    true,
    true,
    true,
    true,
    true,
    true,
    true,
    true,
    true,
    true,
    true,
    true,
    true,
    true,
    true,
    true,
    true,
    true,
    true,
    true,
    true,
    true,
    true,
    true,
    true,
    true,
    true,
    true,
    true,
    true,
    true,
    true,
    true,
    true,
    true,
    true,
    true,
    true,
    true,
    true,
    true,
    true,
    true,
    true,
    true,
    true,
    true,
    true,
    true,
    true,
    true,
    true,
    true,
    true,
    true,
    true,
    true,
    true,
    true,
    true,
    true,
    true,
    true,
    true,
    true,
    true,
    true,
    true,
    true,
    true,
    true,
    true,
    true,
    true,
    true,
    true,
    true,
    true,
    true,
    true,
    true,
    true,
    true,
    true,
    true,
    true,
    true,
    true,
    true,
    true,
    true,
    true,
    true,
    true,
    true,
    true,
    true,
    true,
    true,
    true,
    true,
    true,
    true,
    true,
    true,
    true,
    true,
    true,
    true,
    true,
    true,
    true,
    true,
    true,
    true,
    true,
    true,
    true,
    true,
    true,
    true,
    true,
    true,
    true,
    true,
    true,
    true,
    true,
    true,
    true,
    true,
    true,
    true,
    true,
    true,
    true,
    true,
    true,
    true,
    true,
    true,
    true,
    true,
    true,
    true,
    true,
    true,
    true,
    true,
    true,
    true,
    true,
    true,
    true,
    true,
    true,
    true,
    true,
    true,
    true,
    true,
    true,
    true,
    true,
    true,
    true,
    true,
    true,
    true,
    true,
    true,
    true,
    true,
    true,
    true,
    true,
    true,
    true,
    true,
    true,
    true,
    true,
    true,
    true,
    true,
    true,
    true,
    true,
    true,
    true,
    true,
    true,
    true,
    true,
    true,
    true,
    true,
    true,
    true,
    true,
    true,
    true,
    true,
    true,
    true,
    true,
    true,
    true,
    true,
    true,
    true,
    true,
    true,
    true,
    true,
    true,
    true,
    true,
    true,
    true,
    true,
    true,
    true,
    true,
    true,
    true,
    true,
    true,
    true,
    true,
    true,
    true
  ]
}
```
