## Supplementary File 1 for "ProteinDJ: a high-performance and modular protein design pipeline": fold_14.json

```
{
  "fold_id": 14,
  "rfd_config": {
    "inference": {
      "input_pdb": "5vli_ha.pdb",
      "num_designs": 25,
      "design_startnum": 0,
      "ckpt_override_path": null,
      "symmetry": null,
      "recenter": true,
      "radius": 10.0,
      "model_only_neighbors": false,
      "output_prefix": "./rfd_results/fold",
      "write_trajectory": false,
      "scaffold_guided": false,
      "model_runner": "SelfConditioning",
      "cautious": true,
      "align_motif": true,
      "symmetric_self_cond": true,
      "final_step": 1,
      "deterministic": false,
      "trb_save_ckpt_path": "/app/RFdiffusion/models/Complex_base_ckpt.pt",
      "schedule_directory_path": "/app/RFdiffusion/schedules",
      "model_directory_path": "/app/RFdiffusion/models"
    },
    "contigmap": {
      "contigs": [
        "A4-53/A79-83/A110-114/A261-325/0 B501-568/B580-670/0 50-100"
      ],
      "inpaint_seq": null,
      "inpaint_str": null,
      "inpaint_str_helix": null,
      "inpaint_str_strand": null,
      "inpaint_str_loop": null,
      "provide_seq": null,
      "length": null
    },
    "model": {
      "n_extra_block": 4,
      "n_main_block": 32,
      "n_ref_block": 4,
      "d_msa": 256,
      "d_msa_full": 64,
      "d_pair": 128,
      "d_templ": 64,
      "n_head_msa": 8,
      "n_head_pair": 4,
      "n_head_templ": 4,
      "d_hidden": 32,
      "d_hidden_templ": 32,
      "p_drop": 0.15,
      "SE3_param_full": {
        "num_layers": 1,
        "num_channels": 32,
        "num_degrees": 2,
        "n_heads": 4,
        "div": 4,
        "l0_in_features": 8,
        "l0_out_features": 8,
        "l1_in_features": 3,
        "l1_out_features": 2,
        "num_edge_features": 32
      },
      "SE3_param_topk": {
        "num_layers": 1,
        "num_channels": 32,
        "num_degrees": 2,
        "n_heads": 4,
        "div": 4,
        "l0_in_features": 64,
        "l0_out_features": 64,
        "l1_in_features": 3,
        "l1_out_features": 2,
        "num_edge_features": 64
      },
      "freeze_track_motif": false,
      "use_motif_timestep": true
    },
    "diffuser": {
      "T": 50,
      "b_0": 0.01,
      "b_T": 0.07,
      "schedule_type": "linear",
      "so3_type": "igso3",
      "crd_scale": 0.25,
      "partial_T": null,
      "so3_schedule_type": "linear",
      "min_b": 1.5,
      "max_b": 2.5,
      "min_sigma": 0.02,
      "max_sigma": 1.5
    },
    "denoiser": {
      "noise_scale_ca": 0,
      "final_noise_scale_ca": 1,
      "ca_noise_schedule_type": "constant",
      "noise_scale_frame": 0,
      "final_noise_scale_frame": 1,
      "frame_noise_schedule_type": "constant"
    },
    "ppi": {
      "hotspot_res": [
        "B521",
        "B545",
        "B552"
      ]
    },
    "potentials": {
      "guiding_potentials": null,
      "guide_scale": 10,
      "guide_decay": "constant",
      "olig_inter_all": null,
      "olig_intra_all": null,
      "olig_custom_contact": null,
      "substrate": null
    },
    "contig_settings": {
      "ref_idx": null,
      "hal_idx": null,
      "idx_rf": null,
      "inpaint_seq_tensor": null
    },
    "preprocess": {
      "sidechain_input": false,
      "motif_sidechain_input": true,
      "d_t1d": 24,
      "d_t2d": 44,
      "prob_self_cond": 0.5,
      "str_self_cond": true,
      "predict_previous": false
    },
    "logging": {
      "inputs": false
    },
    "scaffoldguided": {
      "scaffoldguided": false,
      "target_pdb": false,
      "target_path": null,
      "scaffold_list": null,
      "scaffold_dir": null,
      "sampled_insertion": 0,
      "sampled_N": 0,
      "sampled_C": 0,
      "ss_mask": 0,
      "systematic": false,
      "target_ss": null,
      "target_adj": null,
      "mask_loops": true,
      "contig_crop": null
    }
  },
  "rfd_plddt": [
    [
      0.10562741756439209,
      0.11787023395299911,
      0.11880827695131302,
      0.12203539907932281,
      0.11740326881408691,
      0.12486662715673447,
      0.12213020771741867,
      0.11384831368923187,
      0.12060989439487457,
      0.12785428762435913,
      0.1203511506319046,
      0.11525991559028625,
      0.11970025300979614,
      0.12767744064331055,
      0.1134808138012886,
      0.1129416823387146,
      0.1292748749256134,
      0.12489907443523407,
      0.11422465741634369,
      0.11872000247240067,
      0.13303303718566895,
      0.12436521053314209,
      0.1268271505832672,
      0.13717956840991974,
      0.13686655461788177,
      0.1263999044895172,
      0.12651893496513367,
      0.1354300081729889,
      0.13865013420581818,
      0.1317533403635025,
      0.13249966502189636,
      0.1310742050409317,
      0.12084482610225677,
      0.11386433988809586,
      0.11223769187927246,
      0.11683183908462524,
      0.11767731606960297,
      0.10934047400951385,
      0.12167826294898987,
      0.126081645488739,
      0.1249038502573967,
      0.1216687485575676,
      0.11859467625617981,
      0.11985483765602112,
      0.11367862671613693,
      0.11076869070529938,
      0.109950952231884,
      0.1093161404132843,
      0.10549800843000412,
      0.10715863108634949,
      0.11227644979953766,
      0.11052492260932922,
      0.11612404137849808,
      0.12112288177013397,
      0.11343108862638474,
      0.9992390871047974,
      0.9995824098587036,
      0.9994637370109558,
      0.9995226860046387,
      0.9993849992752075,
      0.9990931153297424,
      0.9971519708633423,
      0.9859204888343811,
      0.9427213668823242,
      0.9523276686668396,
      0.8918333053588867,
      0.89501953125,
      0.89681077003479,
      0.927329421043396,
      0.9461592435836792,
      0.9866496324539185,
      0.9955371022224426,
      0.9983184337615967,
      0.9984127283096313,
      0.997514545917511,
      0.9980403780937195,
      0.9990054965019226,
      0.9989933371543884,
      0.9977824687957764,
      0.9974918961524963,
      0.9893715381622314,
      0.9731412529945374,
      0.930897057056427,
      0.9132558107376099,
      0.9251561164855957,
      0.9029837846755981,
      0.919183611869812,
      0.926662027835846,
      0.959393322467804,
      0.9446413516998291,
      0.976287841796875,
      0.9679303765296936,
      0.9865578413009644,
      0.9847434759140015,
      0.9945123791694641,
      0.9962626099586487,
      0.9988474249839783,
      0.9975354671478271,
      0.9980687499046326,
      0.9977118968963623,
      0.9920917749404907,
      0.994117021560669,
      0.9989981055259705,
      0.9996560215950012,
      0.9997528791427612,
      0.99708092212677,
      0.9994301795959473,
      0.9995290637016296,
      0.999811589717865,
      0.9997423887252808,
      0.998734176158905,
      0.998702883720398,
      0.9987322092056274,
      0.998875617980957,
      0.9966526031494141,
      0.9931837916374207,
      0.9953296184539795,
      0.9975441098213196,
      0.9978123307228088,
      0.9981852173805237,
      0.9995208978652954,
      0.9997274875640869,
      0.9997833371162415,
      0.999878466129303,
      0.9997410178184509,
      0.999809205532074,
      0.9991908073425293,
      0.9992508888244629,
      0.9987636208534241,
      0.9991485476493835,
      0.9971831440925598,
      0.9943469762802124,
      0.991355299949646,
      0.9892476201057434,
      0.9874008297920227,
      0.9829097390174866,
      0.9946275949478149,
      0.998944878578186,
      0.9993986487388611,
      0.9997373223304749,
      0.9993782043457031,
      0.9977858066558838,
      0.9954226613044739,
      0.9826185703277588,
      0.9542657732963562,
      0.8987568616867065,
      0.8797931671142578,
      0.8962125778198242,
      0.9159891605377197,
      0.9720553159713745,
      0.9903512001037598,
      0.9983309507369995,
      0.9985060691833496,
      0.999535083770752,
      0.9997060894966125,
      0.9998565912246704,
      0.9995244145393372,
      0.9993489384651184,
      0.9950249791145325,
      0.9760363101959229,
      0.9789655804634094,
      0.9606438875198364,
      0.9892902374267578,
      0.9985435009002686,
      0.9989885687828064,
      0.9992007613182068,
      0.9985604882240295,
      0.9978095293045044,
      0.9937795400619507,
      0.9850947260856628,
      0.9654960632324219,
      0.9532822370529175,
      0.9577761292457581,
      0.9185028672218323,
      0.943024754524231,
      0.9778863191604614,
      0.995235025882721,
      0.9879982471466064,
      0.9942207932472229,
      0.9714446067810059,
      0.9989219307899475,
      0.9979697465896606,
      0.9977457523345947,
      0.9991514086723328,
      0.9993678331375122,
      0.9993177056312561,
      0.9994974136352539,
      0.9994853734970093,
      0.9994615316390991,
      0.9993593692779541,
      0.9983945488929749,
      0.9967628717422485,
      0.9924904108047485,
      0.9776396751403809,
      0.9404559135437012,
      0.9302530288696289,
      0.9121605157852173,
      0.8683090209960938,
      0.8489957451820374,
      0.8773758411407471,
      0.9256726503372192,
      0.9655550718307495,
      0.9750208258628845,
      0.9943694472312927,
      0.9955445528030396,
      0.9981694221496582,
      0.9983911514282227,
      0.9984607696533203,
      0.9974896907806396,
      0.9937866926193237,
      0.9907432794570923,
      0.9914681911468506,
      0.9750372171401978,
      0.9700881838798523,
      0.9485517740249634,
      0.921750009059906,
      0.9496331214904785,
      0.8894964456558228,
      0.8992921710014343,
      0.9241013526916504,
      0.9028522372245789,
      0.8393996953964233,
      0.8753809928894043,
      0.9091126322746277,
      0.837261438369751,
      0.8239151239395142,
      0.9002755880355835,
      0.8942095637321472,
      0.8208175301551819,
      0.832679808139801,
      0.8996630311012268,
      0.8695230484008789,
      0.8250745534896851,
      0.8616005182266235,
      0.9102696180343628,
      0.8779098987579346,
      0.8482002019882202,
      0.9067599773406982,
      0.9391407370567322,
      0.9146384596824646,
      0.9505997896194458,
      0.9828411340713501,
      0.9903929233551025,
      0.9981187582015991,
      0.999513566493988,
      0.9998348951339722,
      0.9997739791870117,
      0.9993476867675781,
      0.9898844361305237,
      0.9950432777404785,
      0.9959852695465088,
      0.99214106798172,
      0.9948240518569946,
      0.9973775148391724,
      0.9969323873519897,
      0.9932650327682495,
      0.9960119724273682,
      0.9983459711074829,
      0.9957314729690552,
      0.9941917657852173,
      0.9957904815673828,
      0.9977569580078125,
      0.994314968585968,
      0.9908577799797058,
      0.9945632815361023,
      0.9972895383834839,
      0.9931985139846802,
      0.9915270209312439,
      0.9947332143783569,
      0.9967224597930908,
      0.9931484460830688,
      0.9912102222442627,
      0.9961982369422913,
      0.9970901012420654,
      0.9937073588371277,
      0.9891753792762756,
      0.997523844242096,
      0.9979174733161926,
      0.9939268827438354,
      0.9929618239402771,
      0.9984256625175476,
      0.997148334980011,
      0.99395751953125,
      0.9979110956192017,
      0.9987419843673706,
      0.9973671436309814,
      0.9980756640434265,
      0.9993876814842224,
      0.9988667964935303,
      0.9981921911239624,
      0.9995139837265015,
      0.999267578125,
      0.9980672597885132,
      0.9991616010665894,
      0.9996930956840515,
      0.999419629573822,
      0.9992173314094543,
      0.9998338222503662,
      0.9997886419296265,
      0.9995434284210205,
      0.9992505311965942,
      0.998928964138031,
      0.9988536238670349,
      0.9995245337486267,
      0.9997171759605408,
      0.9996975660324097,
      0.9996711611747742,
      0.9996746182441711,
      0.9997497797012329,
      0.9998052716255188,
      0.9997985363006592,
      0.999630868434906,
      0.9996303915977478,
      0.99867844581604,
      0.994708240032196,
      0.9947175979614258,
      0.9987714886665344,
      0.9977737069129944,
      0.9937407374382019,
      0.9962033033370972,
      0.998444676399231,
      0.9952108263969421,
      0.9899064302444458,
      0.9949589967727661,
      0.9947027564048767,
      0.9984769821166992,
      0.9990460276603699,
      0.9994691610336304,
      0.9989827871322632,
      0.9991258978843689,
      0.9994732737541199,
      0.9993137121200562,
      0.9983088374137878,
      0.9993817806243896,
      0.9995190501213074,
      0.9988044500350952,
      0.9988729357719421,
      0.999382495880127,
      0.9989186525344849
    ],
    [
      0.09608393162488937,
      0.10901080816984177,
      0.11047148704528809,
      0.10814204812049866,
      0.10616657137870789,
      0.10467085242271423,
      0.10155715048313141,
      0.09753310680389404,
      0.0977671816945076,
      0.09776169061660767,
      0.09432467073202133,
      0.09500797092914581,
      0.10596825927495956,
      0.11429108679294586,
      0.10398638248443604,
      0.11149826645851135,
      0.11960016191005707,
      0.1123635470867157,
      0.10855311900377274,
      0.11239039897918701,
      0.11511354893445969,
      0.10915718227624893,
      0.11079888790845871,
      0.12516900897026062,
      0.11946269124746323,
      0.11869779229164124,
      0.12661302089691162,
      0.134805828332901,
      0.1332268863916397,
      0.13054297864437103,
      0.13274863362312317,
      0.13199779391288757,
      0.11908874660730362,
      0.1174301877617836,
      0.12209004908800125,
      0.12347158044576645,
      0.12079073488712311,
      0.12009520828723907,
      0.12125352025032043,
      0.1287284940481186,
      0.1303328573703766,
      0.12155754864215851,
      0.12170153856277466,
      0.12492172420024872,
      0.11214247345924377,
      0.10929110646247864,
      0.11301326751708984,
      0.1125183030962944,
      0.10477965325117111,
      0.10503502190113068,
      0.11055131256580353,
      0.11139977723360062,
      0.11192553490400314,
      0.12072014808654785,
      0.1124226525425911,
      0.9987584352493286,
      0.9991653561592102,
      0.9990741610527039,
      0.9993734955787659,
      0.9992729425430298,
      0.9990749359130859,
      0.9971221685409546,
      0.9858654737472534,
      0.9427828788757324,
      0.9513228535652161,
      0.8945068120956421,
      0.8961927890777588,
      0.8965593576431274,
      0.9231371283531189,
      0.9435023665428162,
      0.9836177825927734,
      0.9939383268356323,
      0.9979264736175537,
      0.998201847076416,
      0.9975675940513611,
      0.998128354549408,
      0.998967170715332,
      0.9989306330680847,
      0.9973575472831726,
      0.9970402717590332,
      0.9870305061340332,
      0.9716001152992249,
      0.9331653118133545,
      0.9163472652435303,
      0.9265199303627014,
      0.9092660546302795,
      0.92009037733078,
      0.9257033467292786,
      0.9590889811515808,
      0.9471008777618408,
      0.9764178395271301,
      0.968884289264679,
      0.986024796962738,
      0.9839645624160767,
      0.9935134053230286,
      0.9950634241104126,
      0.9984631538391113,
      0.9968905448913574,
      0.9979142546653748,
      0.9974310398101807,
      0.9913397431373596,
      0.9939728379249573,
      0.9988170862197876,
      0.9995778799057007,
      0.9997075796127319,
      0.9966683983802795,
      0.9993999600410461,
      0.9994612336158752,
      0.9997585415840149,
      0.9997243881225586,
      0.9977033138275146,
      0.9976300597190857,
      0.9980460405349731,
      0.9983698725700378,
      0.9962989091873169,
      0.9916776418685913,
      0.9930934906005859,
      0.9960191249847412,
      0.9953078031539917,
      0.9962449669837952,
      0.9991490840911865,
      0.9995036125183105,
      0.9996592402458191,
      0.999817430973053,
      0.9996257424354553,
      0.9997031688690186,
      0.998704731464386,
      0.9987195730209351,
      0.9980014562606812,
      0.9985470771789551,
      0.9953367114067078,
      0.9919893145561218,
      0.9900338053703308,
      0.988865852355957,
      0.9875844717025757,
      0.9838195443153381,
      0.9945526123046875,
      0.9988571405410767,
      0.9993385672569275,
      0.9996833801269531,
      0.9992314577102661,
      0.9976194500923157,
      0.9953617453575134,
      0.9831544756889343,
      0.9555773138999939,
      0.9026657342910767,
      0.8787244558334351,
      0.8947739601135254,
      0.9154417514801025,
      0.9715285301208496,
      0.9896893501281738,
      0.998063862323761,
      0.9983401894569397,
      0.9994649887084961,
      0.9996199011802673,
      0.999800980091095,
      0.9994038939476013,
      0.9991616606712341,
      0.994188129901886,
      0.9762989282608032,
      0.9792892932891846,
      0.9605348706245422,
      0.9871340990066528,
      0.9981499910354614,
      0.9987232685089111,
      0.9989541172981262,
      0.9981945157051086,
      0.9970766305923462,
      0.9920247197151184,
      0.9829378128051758,
      0.9643843770027161,
      0.9535350799560547,
      0.9588379263877869,
      0.9196927547454834,
      0.9444193243980408,
      0.979049563407898,
      0.9943392872810364,
      0.9847702383995056,
      0.9929625391960144,
      0.9680837988853455,
      0.9989961385726929,
      0.997895359992981,
      0.9972798824310303,
      0.9989884495735168,
      0.9992316961288452,
      0.9992790818214417,
      0.9994474649429321,
      0.9993731379508972,
      0.9993478059768677,
      0.999273955821991,
      0.9982297420501709,
      0.9966140389442444,
      0.9919593334197998,
      0.974372386932373,
      0.9366547465324402,
      0.9274261593818665,
      0.9144359827041626,
      0.8706079721450806,
      0.8534466028213501,
      0.8835487365722656,
      0.9304261207580566,
      0.9682126641273499,
      0.9771062731742859,
      0.9941283464431763,
      0.994817316532135,
      0.9973440170288086,
      0.9967479109764099,
      0.9968850016593933,
      0.995176374912262,
      0.9895308613777161,
      0.9861103892326355,
      0.988254189491272,
      0.9722496867179871,
      0.9691782593727112,
      0.9500160813331604,
      0.925304114818573,
      0.9508841633796692,
      0.8952339291572571,
      0.9025002717971802,
      0.9280126094818115,
      0.9075562357902527,
      0.8468430638313293,
      0.8786447644233704,
      0.9128646850585938,
      0.844186544418335,
      0.8240199089050293,
      0.9008136987686157,
      0.8935747146606445,
      0.8317432999610901,
      0.8351796269416809,
      0.9030052423477173,
      0.8799289464950562,
      0.8408734798431396,
      0.8646820783615112,
      0.9124935865402222,
      0.8761575818061829,
      0.8507348299026489,
      0.9103264808654785,
      0.9388289451599121,
      0.9152317047119141,
      0.9501832723617554,
      0.9801598787307739,
      0.9878472089767456,
      0.9968392252922058,
      0.9989601373672485,
      0.9996742606163025,
      0.9995889067649841,
      0.9988033771514893,
      0.9846442341804504,
      0.991677463054657,
      0.9934970140457153,
      0.9887601733207703,
      0.991800844669342,
      0.995232105255127,
      0.995296061038971,
      0.9908037185668945,
      0.9940083026885986,
      0.9969972968101501,
      0.9941882491111755,
      0.9921466112136841,
      0.9932020306587219,
      0.996916651725769,
      0.9935867786407471,
      0.9898499846458435,
      0.9935105443000793,
      0.9968293905258179,
      0.9926009774208069,
      0.9899727702140808,
      0.993273138999939,
      0.9961689710617065,
      0.992273211479187,
      0.9896481037139893,
      0.9951932430267334,
      0.9966161847114563,
      0.9927337169647217,
      0.9872503876686096,
      0.9972294569015503,
      0.9974122643470764,
      0.9926511645317078,
      0.9923878312110901,
      0.9980997443199158,
      0.9960441589355469,
      0.9937037825584412,
      0.9978899955749512,
      0.9981980323791504,
      0.9960058331489563,
      0.9976844191551208,
      0.9991353154182434,
      0.9977277517318726,
      0.9966591000556946,
      0.999266505241394,
      0.9987777471542358,
      0.9965435266494751,
      0.9985002875328064,
      0.9995173215866089,
      0.9989047646522522,
      0.9986620545387268,
      0.9996690154075623,
      0.9996435642242432,
      0.9991787075996399,
      0.9987533092498779,
      0.998023509979248,
      0.9983265399932861,
      0.9992486834526062,
      0.9996030926704407,
      0.9995263814926147,
      0.9994929432868958,
      0.9994707107543945,
      0.9995995163917542,
      0.9996014833450317,
      0.999584436416626,
      0.9993402361869812,
      0.9993458390235901,
      0.9977900385856628,
      0.9930897355079651,
      0.9931386709213257,
      0.9981076121330261,
      0.9971362352371216,
      0.9925472140312195,
      0.9948690533638,
      0.9979580044746399,
      0.9946744441986084,
      0.9878145456314087,
      0.9928743243217468,
      0.9920045733451843,
      0.9973453879356384,
      0.9981157183647156,
      0.9986895322799683,
      0.9974813461303711,
      0.997990608215332,
      0.998717725276947,
      0.9982842803001404,
      0.9963890910148621,
      0.998486340045929,
      0.9988160729408264,
      0.9972988367080688,
      0.9974275231361389,
      0.9984955191612244,
      0.9978368878364563
    ],
    [
      0.09691138565540314,
      0.10791301727294922,
      0.10811680555343628,
      0.10713597387075424,
      0.10403883457183838,
      0.10614427924156189,
      0.10410743951797485,
      0.10065155476331711,
      0.10348174721002579,
      0.10808666050434113,
      0.09917948395013809,
      0.10286009311676025,
      0.11161132156848907,
      0.11471199989318848,
      0.10743393003940582,
      0.11347045004367828,
      0.12250020354986191,
      0.11295422166585922,
      0.111395463347435,
      0.11322300881147385,
      0.1179921105504036,
      0.1080397292971611,
      0.11848147958517075,
      0.13100609183311462,
      0.12146520614624023,
      0.1193564385175705,
      0.13112331926822662,
      0.13691958785057068,
      0.13557973504066467,
      0.13711293041706085,
      0.13867732882499695,
      0.1375446319580078,
      0.1252320408821106,
      0.12449071556329727,
      0.11941511929035187,
      0.12398690730333328,
      0.12894536554813385,
      0.12687304615974426,
      0.1227409690618515,
      0.1323922723531723,
      0.13384577631950378,
      0.1251322329044342,
      0.12296296656131744,
      0.12682484090328217,
      0.11956609785556793,
      0.11167252063751221,
      0.11455443501472473,
      0.11649680137634277,
      0.10909943282604218,
      0.10763954371213913,
      0.11404485255479813,
      0.11837850511074066,
      0.1192636787891388,
      0.12837088108062744,
      0.1178385466337204,
      0.9987059831619263,
      0.9991161823272705,
      0.9990177750587463,
      0.9993425607681274,
      0.9992318153381348,
      0.9991016387939453,
      0.9971997737884521,
      0.9868361949920654,
      0.9451160430908203,
      0.9526246786117554,
      0.896536111831665,
      0.8975183963775635,
      0.8970133066177368,
      0.9246695041656494,
      0.945063591003418,
      0.9841830134391785,
      0.9942265152931213,
      0.9980064034461975,
      0.9983219504356384,
      0.9978399872779846,
      0.9982948303222656,
      0.9990159273147583,
      0.9989824295043945,
      0.9974256753921509,
      0.9971018433570862,
      0.9873952269554138,
      0.9719861745834351,
      0.9329439401626587,
      0.9180783033370972,
      0.9259371161460876,
      0.9094234704971313,
      0.9216229915618896,
      0.9273809790611267,
      0.9597640633583069,
      0.9473158121109009,
      0.9764747619628906,
      0.9687885046005249,
      0.9861330389976501,
      0.9839878082275391,
      0.9936461448669434,
      0.9951367974281311,
      0.9984925389289856,
      0.9968872666358948,
      0.9978064298629761,
      0.9971944689750671,
      0.990473210811615,
      0.993373453617096,
      0.9987348914146423,
      0.9995741248130798,
      0.9997089505195618,
      0.9965957999229431,
      0.9993904829025269,
      0.9994249939918518,
      0.9997466206550598,
      0.9997301697731018,
      0.997543215751648,
      0.9973548054695129,
      0.9978514313697815,
      0.9981947541236877,
      0.9960721731185913,
      0.9912492632865906,
      0.9925329089164734,
      0.9954378604888916,
      0.9944583177566528,
      0.9952618479728699,
      0.9990086555480957,
      0.9994695782661438,
      0.9996615052223206,
      0.9998193979263306,
      0.9996414184570312,
      0.9997113943099976,
      0.9987425208091736,
      0.9987627863883972,
      0.9980906844139099,
      0.9986060261726379,
      0.9955176115036011,
      0.9921095967292786,
      0.9899160861968994,
      0.9881962537765503,
      0.9864727258682251,
      0.9818463921546936,
      0.9938650131225586,
      0.998776912689209,
      0.9993290901184082,
      0.999690055847168,
      0.9992570877075195,
      0.9976507425308228,
      0.9952312111854553,
      0.9824284315109253,
      0.9543594121932983,
      0.9027512669563293,
      0.87831711769104,
      0.895146369934082,
      0.9145479202270508,
      0.9709253311157227,
      0.9894525408744812,
      0.9980961084365845,
      0.9983759522438049,
      0.9994743466377258,
      0.999613344669342,
      0.9997962117195129,
      0.999366283416748,
      0.9990661144256592,
      0.9932127594947815,
      0.9725810289382935,
      0.9774747490882874,
      0.9583688974380493,
      0.98585045337677,
      0.9980760812759399,
      0.9987350106239319,
      0.998994767665863,
      0.9982712268829346,
      0.9972303509712219,
      0.9921396970748901,
      0.9833987355232239,
      0.9655777215957642,
      0.9548925161361694,
      0.960021436214447,
      0.9211902618408203,
      0.9456318020820618,
      0.9796097874641418,
      0.9944616556167603,
      0.9851506948471069,
      0.9929661154747009,
      0.9679333567619324,
      0.9991085529327393,
      0.9982399940490723,
      0.9976978898048401,
      0.9991082549095154,
      0.9992915391921997,
      0.9992979168891907,
      0.9994403123855591,
      0.9993837475776672,
      0.9993411898612976,
      0.9992474913597107,
      0.9980997443199158,
      0.9964079856872559,
      0.9920006394386292,
      0.9751980304718018,
      0.9378136992454529,
      0.9290546178817749,
      0.9172186851501465,
      0.8739604949951172,
      0.8550351858139038,
      0.8879430294036865,
      0.9330873489379883,
      0.9710467457771301,
      0.9790055155754089,
      0.9944518208503723,
      0.9949126243591309,
      0.997303307056427,
      0.9965295791625977,
      0.99677574634552,
      0.9950401186943054,
      0.9894475936889648,
      0.986025869846344,
      0.9882152676582336,
      0.9730486273765564,
      0.9704042673110962,
      0.9530157446861267,
      0.9285981059074402,
      0.9537983536720276,
      0.8981865644454956,
      0.9058889150619507,
      0.9313622117042542,
      0.9087693691253662,
      0.8477097749710083,
      0.8811293840408325,
      0.9167197942733765,
      0.8463347554206848,
      0.8253811001777649,
      0.9022819995880127,
      0.8933303356170654,
      0.8332657217979431,
      0.8338470458984375,
      0.9050809741020203,
      0.8794080018997192,
      0.8394931554794312,
      0.8651903867721558,
      0.9132189750671387,
      0.8776557445526123,
      0.8490058183670044,
      0.9074094891548157,
      0.9363296031951904,
      0.9125866889953613,
      0.9468644857406616,
      0.978489875793457,
      0.9860233068466187,
      0.9963765144348145,
      0.9987937808036804,
      0.9996503591537476,
      0.9995837807655334,
      0.9987730383872986,
      0.9845249056816101,
      0.9914388656616211,
      0.9933712482452393,
      0.9886032938957214,
      0.9915170073509216,
      0.9950228929519653,
      0.9951806664466858,
      0.9906908869743347,
      0.9937798976898193,
      0.9968456625938416,
      0.9942274689674377,
      0.9920945167541504,
      0.9930812120437622,
      0.9969125390052795,
      0.9938183426856995,
      0.990071177482605,
      0.9936495423316956,
      0.9970245361328125,
      0.9934015274047852,
      0.990912914276123,
      0.9936573505401611,
      0.9964390993118286,
      0.9928165078163147,
      0.9902856945991516,
      0.9953516125679016,
      0.9968527555465698,
      0.9938429594039917,
      0.9887431263923645,
      0.9974325895309448,
      0.9978329539299011,
      0.9939841032028198,
      0.9932343363761902,
      0.9983268976211548,
      0.9967334270477295,
      0.9946300983428955,
      0.9981095790863037,
      0.9984149932861328,
      0.9965381622314453,
      0.9979594349861145,
      0.9992008209228516,
      0.9979877471923828,
      0.9971072673797607,
      0.9993306994438171,
      0.9988487362861633,
      0.9966911673545837,
      0.9985779523849487,
      0.9995299577713013,
      0.9989431500434875,
      0.9987016320228577,
      0.9996697902679443,
      0.9996435642242432,
      0.9991773962974548,
      0.998736560344696,
      0.9979368448257446,
      0.9982284903526306,
      0.9991637468338013,
      0.9995884895324707,
      0.999478280544281,
      0.9994674921035767,
      0.9994425177574158,
      0.9995914101600647,
      0.9995985627174377,
      0.999577522277832,
      0.9993299841880798,
      0.9993416666984558,
      0.9977955222129822,
      0.9931771755218506,
      0.9932126402854919,
      0.9981170892715454,
      0.9971622228622437,
      0.9927748441696167,
      0.9949907660484314,
      0.9980432391166687,
      0.9950200319290161,
      0.9885855913162231,
      0.9933551549911499,
      0.9921901822090149,
      0.9974059462547302,
      0.9981100559234619,
      0.9986885786056519,
      0.9974443912506104,
      0.9979310631752014,
      0.998681366443634,
      0.9982497096061707,
      0.9963206052780151,
      0.9984483122825623,
      0.9988030195236206,
      0.9972918033599854,
      0.9973739385604858,
      0.9984827041625977,
      0.9978468418121338
    ],
    [
      0.09580812603235245,
      0.1080223023891449,
      0.10945411026477814,
      0.10891221463680267,
      0.1053590252995491,
      0.10985592752695084,
      0.1095827966928482,
      0.10404802113771439,
      0.10662315785884857,
      0.11289864778518677,
      0.10551293939352036,
      0.10632932186126709,
      0.12020568549633026,
      0.11679743230342865,
      0.10957001149654388,
      0.11681586503982544,
      0.12644466757774353,
      0.11419057846069336,
      0.1153533086180687,
      0.1169734075665474,
      0.12339488416910172,
      0.11356325447559357,
      0.12541571259498596,
      0.13607589900493622,
      0.12405066192150116,
      0.12296733260154724,
      0.13641256093978882,
      0.13642382621765137,
      0.13979214429855347,
      0.13913805782794952,
      0.1417120397090912,
      0.13816656172275543,
      0.12993358075618744,
      0.13254892826080322,
      0.12482713162899017,
      0.12255515158176422,
      0.12793081998825073,
      0.1276380568742752,
      0.12190166860818863,
      0.13372904062271118,
      0.13648374378681183,
      0.127721905708313,
      0.1268463134765625,
      0.13000281155109406,
      0.12435604631900787,
      0.11824089288711548,
      0.1208282932639122,
      0.12383607029914856,
      0.11564688384532928,
      0.11515803635120392,
      0.12288013100624084,
      0.12639674544334412,
      0.1272994875907898,
      0.13514550030231476,
      0.1294163465499878,
      0.9988018870353699,
      0.9992014169692993,
      0.999081015586853,
      0.9993684887886047,
      0.9992551207542419,
      0.9990782141685486,
      0.9970567226409912,
      0.9858130812644958,
      0.9428091049194336,
      0.9511044025421143,
      0.8934798836708069,
      0.8967278003692627,
      0.8982514142990112,
      0.9243621230125427,
      0.944149374961853,
      0.9837760925292969,
      0.9939871430397034,
      0.9979934096336365,
      0.9983776807785034,
      0.9980810880661011,
      0.9983088374137878,
      0.999051034450531,
      0.9990015625953674,
      0.9974288940429688,
      0.9970803260803223,
      0.9869334697723389,
      0.9705897569656372,
      0.9311622381210327,
      0.9145016074180603,
      0.9244229197502136,
      0.9100086688995361,
      0.9193927645683289,
      0.9258673191070557,
      0.9579275846481323,
      0.9455358386039734,
      0.9756268858909607,
      0.9676613211631775,
      0.9854866862297058,
      0.9835107326507568,
      0.9935459494590759,
      0.9952096343040466,
      0.9985491037368774,
      0.9970143437385559,
      0.9978889226913452,
      0.9972333908081055,
      0.9904122948646545,
      0.9935020208358765,
      0.9987871050834656,
      0.9995889067649841,
      0.9997244477272034,
      0.9967180490493774,
      0.9994187355041504,
      0.9994431138038635,
      0.999754786491394,
      0.9997425675392151,
      0.9976428747177124,
      0.997460663318634,
      0.997943639755249,
      0.9982741475105286,
      0.9962108731269836,
      0.991455078125,
      0.9927365183830261,
      0.9954903721809387,
      0.9944342970848083,
      0.9952424764633179,
      0.9990284442901611,
      0.9994915127754211,
      0.9996785521507263,
      0.9998273253440857,
      0.9996588826179504,
      0.9997239112854004,
      0.9987985491752625,
      0.9988130927085876,
      0.9981841444969177,
      0.9986919164657593,
      0.9958134889602661,
      0.9925479292869568,
      0.9901525378227234,
      0.9882495403289795,
      0.9863060712814331,
      0.9811926484107971,
      0.9935705065727234,
      0.9987494945526123,
      0.9993254542350769,
      0.9996958374977112,
      0.9992620944976807,
      0.9976238012313843,
      0.9950651526451111,
      0.9810115098953247,
      0.9526621103286743,
      0.9019814133644104,
      0.8782346248626709,
      0.8959486484527588,
      0.9130918979644775,
      0.9687933921813965,
      0.9882547855377197,
      0.9979577660560608,
      0.9983059167861938,
      0.999467134475708,
      0.9996092319488525,
      0.9997962713241577,
      0.999355673789978,
      0.9990529417991638,
      0.9930169582366943,
      0.972015917301178,
      0.9764703512191772,
      0.9560017585754395,
      0.9848308563232422,
      0.9979428648948669,
      0.9986951351165771,
      0.9989892840385437,
      0.998245894908905,
      0.9971295595169067,
      0.9916388392448425,
      0.982572078704834,
      0.9647337198257446,
      0.9543496370315552,
      0.958800196647644,
      0.9230816960334778,
      0.9443057179450989,
      0.9782775044441223,
      0.9939723014831543,
      0.98420649766922,
      0.9927693009376526,
      0.9686025381088257,
      0.9991503953933716,
      0.998409628868103,
      0.9978734850883484,
      0.9991517663002014,
      0.9992798566818237,
      0.9992675185203552,
      0.9994276165962219,
      0.999381959438324,
      0.9993544816970825,
      0.9992434978485107,
      0.9981092214584351,
      0.9963846206665039,
      0.9915720820426941,
      0.9747504591941833,
      0.937627911567688,
      0.9295544624328613,
      0.9159334897994995,
      0.8729260563850403,
      0.8504480123519897,
      0.8842998743057251,
      0.9307127594947815,
      0.9689496159553528,
      0.9778550267219543,
      0.9942388534545898,
      0.9949777126312256,
      0.9974188208580017,
      0.9968180060386658,
      0.9970114827156067,
      0.9953734278678894,
      0.9899666905403137,
      0.9865961670875549,
      0.9886549115180969,
      0.9734250903129578,
      0.9702625870704651,
      0.9521912336349487,
      0.9269917011260986,
      0.9523438215255737,
      0.8968384861946106,
      0.9054120779037476,
      0.9303686022758484,
      0.9063007831573486,
      0.8496761322021484,
      0.8813743591308594,
      0.9145578145980835,
      0.8475694060325623,
      0.8270045518875122,
      0.9025604724884033,
      0.8951172232627869,
      0.8346018195152283,
      0.8382787108421326,
      0.9065179824829102,
      0.8775932788848877,
      0.8404616117477417,
      0.8653651475906372,
      0.9130483865737915,
      0.8776631355285645,
      0.8498212099075317,
      0.9074357151985168,
      0.9355611801147461,
      0.9109655022621155,
      0.9452068209648132,
      0.9778955578804016,
      0.9855053424835205,
      0.9963145852088928,
      0.9987878203392029,
      0.9996601939201355,
      0.9996051788330078,
      0.998849093914032,
      0.9852626323699951,
      0.9918946027755737,
      0.9936801195144653,
      0.9891951680183411,
      0.9919392466545105,
      0.9952288866043091,
      0.995419442653656,
      0.9912629723548889,
      0.994077742099762,
      0.9970395565032959,
      0.9946029186248779,
      0.9926009178161621,
      0.9934948086738586,
      0.9971053600311279,
      0.9944180846214294,
      0.990588903427124,
      0.9936289191246033,
      0.9971383213996887,
      0.9942176938056946,
      0.9915785193443298,
      0.9934350252151489,
      0.9965468049049377,
      0.9931948781013489,
      0.9905921220779419,
      0.9953314065933228,
      0.9970932006835938,
      0.9946388602256775,
      0.9891263246536255,
      0.9973928928375244,
      0.998018205165863,
      0.9944837093353271,
      0.9930232167243958,
      0.9982914924621582,
      0.9969627261161804,
      0.9947351217269897,
      0.9980517029762268,
      0.9984773993492126,
      0.9968660473823547,
      0.9980410933494568,
      0.9992559552192688,
      0.9981831312179565,
      0.9974461197853088,
      0.9993736743927002,
      0.9989070296287537,
      0.9968708753585815,
      0.9986845254898071,
      0.9995502233505249,
      0.998993456363678,
      0.9987608194351196,
      0.9996843338012695,
      0.9996602535247803,
      0.999224841594696,
      0.9988043308258057,
      0.9980860948562622,
      0.9983391165733337,
      0.9992135167121887,
      0.9995981454849243,
      0.9995083212852478,
      0.9994970560073853,
      0.9994811415672302,
      0.9996142983436584,
      0.9996218085289001,
      0.999600350856781,
      0.9993662238121033,
      0.9993800520896912,
      0.9979086518287659,
      0.993378758430481,
      0.9934005737304688,
      0.9981992244720459,
      0.9972463250160217,
      0.9929152727127075,
      0.9951387047767639,
      0.9981077313423157,
      0.9950910806655884,
      0.9889470934867859,
      0.9937509894371033,
      0.9925565719604492,
      0.9975084066390991,
      0.9981991052627563,
      0.9987595081329346,
      0.9975456595420837,
      0.9979954957962036,
      0.99873286485672,
      0.9983320832252502,
      0.9964489340782166,
      0.9985142350196838,
      0.9988616704940796,
      0.9974105954170227,
      0.9975444674491882,
      0.9985743165016174,
      0.9979661107063293
    ],
    [
      0.09784365445375443,
      0.1105375736951828,
      0.11509569734334946,
      0.11438026279211044,
      0.11001702398061752,
      0.11801071465015411,
      0.11631885170936584,
      0.10774798691272736,
      0.11125796288251877,
      0.1157245934009552,
      0.10728789865970612,
      0.10952231287956238,
      0.1230468899011612,
      0.1183973029255867,
      0.11222706735134125,
      0.11664196848869324,
      0.12883663177490234,
      0.11680545657873154,
      0.11790035665035248,
      0.12105642259120941,
      0.1256280243396759,
      0.11814489960670471,
      0.13083139061927795,
      0.1396908164024353,
      0.13229814171791077,
      0.1280461996793747,
      0.1429893672466278,
      0.1402837634086609,
      0.1406659334897995,
      0.1443108767271042,
      0.14775195717811584,
      0.144688218832016,
      0.14035898447036743,
      0.13934504985809326,
      0.1336391270160675,
      0.13130798935890198,
      0.13395902514457703,
      0.13636809587478638,
      0.1316617727279663,
      0.14236962795257568,
      0.14678743481636047,
      0.14110435545444489,
      0.14091436564922333,
      0.14054811000823975,
      0.1334899216890335,
      0.1289401650428772,
      0.13065814971923828,
      0.13509035110473633,
      0.12640012800693512,
      0.12725099921226501,
      0.13372083008289337,
      0.14205242693424225,
      0.14165577292442322,
      0.15232697129249573,
      0.14519129693508148,
      0.998999834060669,
      0.9993586540222168,
      0.9992418885231018,
      0.9994412064552307,
      0.9993460178375244,
      0.9991368651390076,
      0.9972038269042969,
      0.9861090183258057,
      0.9430949687957764,
      0.951515793800354,
      0.8930382132530212,
      0.896099328994751,
      0.8969225883483887,
      0.9238355159759521,
      0.9429964423179626,
      0.9832721948623657,
      0.9938034415245056,
      0.9981012344360352,
      0.9985663294792175,
      0.9984971880912781,
      0.9986274242401123,
      0.999167263507843,
      0.9991115927696228,
      0.99758380651474,
      0.9970612525939941,
      0.9868003129959106,
      0.9701828956604004,
      0.9300705790519714,
      0.9131690263748169,
      0.9226492643356323,
      0.9063332080841064,
      0.91845703125,
      0.9236596822738647,
      0.9576151371002197,
      0.944179356098175,
      0.9750248193740845,
      0.9665286540985107,
      0.9849400520324707,
      0.9831833839416504,
      0.9936538338661194,
      0.99534010887146,
      0.9986147880554199,
      0.997083306312561,
      0.9979289770126343,
      0.9972180724143982,
      0.9903148412704468,
      0.9934554100036621,
      0.9988188147544861,
      0.9996128678321838,
      0.9997453093528748,
      0.9968637228012085,
      0.9994534850120544,
      0.9994615316390991,
      0.9997686743736267,
      0.999765932559967,
      0.997795581817627,
      0.9975858926773071,
      0.9980544447898865,
      0.9983648061752319,
      0.9963721632957458,
      0.9917041063308716,
      0.9929541945457458,
      0.9955195188522339,
      0.9943553805351257,
      0.9951490759849548,
      0.9990555047988892,
      0.9995324611663818,
      0.99971604347229,
      0.999846339225769,
      0.9997033476829529,
      0.9997523427009583,
      0.9989280700683594,
      0.9989217519760132,
      0.998339831829071,
      0.9987865090370178,
      0.9960065484046936,
      0.9927607178688049,
      0.9902082681655884,
      0.9880936145782471,
      0.9858845472335815,
      0.9801878333091736,
      0.9932113885879517,
      0.99872225522995,
      0.9993366599082947,
      0.9997199177742004,
      0.999302327632904,
      0.9976531267166138,
      0.9949532747268677,
      0.9799174070358276,
      0.9507821202278137,
      0.9028398990631104,
      0.8794153928756714,
      0.8965415954589844,
      0.9124119877815247,
      0.96798175573349,
      0.9877899885177612,
      0.9979663491249084,
      0.998310387134552,
      0.9994843602180481,
      0.9996270537376404,
      0.9998078346252441,
      0.9993599057197571,
      0.9990466237068176,
      0.9927232265472412,
      0.9703025221824646,
      0.9752873778343201,
      0.9542369842529297,
      0.9842754602432251,
      0.9979245662689209,
      0.9987066388130188,
      0.9990321397781372,
      0.9982978105545044,
      0.9971621632575989,
      0.9914201498031616,
      0.982230007648468,
      0.9636133313179016,
      0.9533102512359619,
      0.9563301801681519,
      0.9235799312591553,
      0.9426241517066956,
      0.9779481291770935,
      0.994019091129303,
      0.9839843511581421,
      0.9929706454277039,
      0.9695953130722046,
      0.9992842674255371,
      0.9987674951553345,
      0.9983358383178711,
      0.9993206262588501,
      0.999390184879303,
      0.9993269443511963,
      0.9994785189628601,
      0.9994562864303589,
      0.9994431734085083,
      0.9993272423744202,
      0.9983537793159485,
      0.9966906905174255,
      0.9920390844345093,
      0.9758824706077576,
      0.9393450021743774,
      0.9308406114578247,
      0.9159694910049438,
      0.8701272010803223,
      0.8466815948486328,
      0.8831679821014404,
      0.9300715923309326,
      0.9694498181343079,
      0.9782636165618896,
      0.9945721626281738,
      0.9954134821891785,
      0.9976922273635864,
      0.9972975254058838,
      0.9974610805511475,
      0.9960709810256958,
      0.9911751747131348,
      0.9877378940582275,
      0.9895703792572021,
      0.9745845794677734,
      0.9709253907203674,
      0.9528552293777466,
      0.9273738861083984,
      0.9527975916862488,
      0.8964101076126099,
      0.9061529040336609,
      0.9311767816543579,
      0.9054256677627563,
      0.8511431217193604,
      0.8822100162506104,
      0.9140297174453735,
      0.8479318618774414,
      0.8264905214309692,
      0.9001478552818298,
      0.8939430713653564,
      0.8325153589248657,
      0.8352593779563904,
      0.9072023630142212,
      0.8746582269668579,
      0.8363032341003418,
      0.8675309419631958,
      0.9136940836906433,
      0.8779575228691101,
      0.8503978252410889,
      0.906911313533783,
      0.9341434836387634,
      0.9097154140472412,
      0.9430286884307861,
      0.9770909547805786,
      0.985297679901123,
      0.9962755441665649,
      0.998794436454773,
      0.9996910691261292,
      0.999655544757843,
      0.9989920258522034,
      0.9864391684532166,
      0.9926037192344666,
      0.9942836761474609,
      0.9901019334793091,
      0.9924483895301819,
      0.9954950213432312,
      0.9957845211029053,
      0.9918947815895081,
      0.9942959547042847,
      0.9972496628761292,
      0.9950502514839172,
      0.9929993152618408,
      0.9936925172805786,
      0.9973481297492981,
      0.9953464269638062,
      0.9917134642601013,
      0.9942851066589355,
      0.9975376725196838,
      0.9955237507820129,
      0.9926719665527344,
      0.9938006401062012,
      0.996897280216217,
      0.9944006204605103,
      0.9913614392280579,
      0.9955405592918396,
      0.9976975321769714,
      0.9955010414123535,
      0.9898001551628113,
      0.9976140856742859,
      0.9983991384506226,
      0.9956427216529846,
      0.9937101006507874,
      0.9986242651939392,
      0.9976012706756592,
      0.9954426884651184,
      0.9982259273529053,
      0.9987487196922302,
      0.9975813627243042,
      0.9982936382293701,
      0.9993464946746826,
      0.9986212849617004,
      0.9980977773666382,
      0.9994994401931763,
      0.9991273283958435,
      0.9975225329399109,
      0.9989661574363708,
      0.9996266961097717,
      0.9991839528083801,
      0.9989815354347229,
      0.9997476935386658,
      0.9997182488441467,
      0.9993606805801392,
      0.9990013837814331,
      0.9984095096588135,
      0.9985822439193726,
      0.9993540644645691,
      0.9996579885482788,
      0.9995884299278259,
      0.9995737075805664,
      0.9995617270469666,
      0.9996760487556458,
      0.9997022747993469,
      0.9996788501739502,
      0.9994628429412842,
      0.9994712471961975,
      0.9981540441513062,
      0.9938167929649353,
      0.9938175678253174,
      0.9984356760978699,
      0.9974400997161865,
      0.9932072758674622,
      0.9954555630683899,
      0.9982613921165466,
      0.9952632784843445,
      0.9893453121185303,
      0.9944530725479126,
      0.993318498134613,
      0.997865617275238,
      0.998534619808197,
      0.9990459680557251,
      0.9981047511100769,
      0.9984230995178223,
      0.9990324378013611,
      0.9987426996231079,
      0.9972173571586609,
      0.9988929629325867,
      0.9991610646247864,
      0.998029887676239,
      0.9981732368469238,
      0.9989702105522156,
      0.998464822769165
    ],
    [
      0.10674336552619934,
      0.11968738585710526,
      0.1268082559108734,
      0.1217087060213089,
      0.11690234392881393,
      0.12496348470449448,
      0.12262175977230072,
      0.11227071285247803,
      0.11916588991880417,
      0.12406819313764572,
      0.11121711879968643,
      0.11633951961994171,
      0.1309315264225006,
      0.1242423877120018,
      0.11714960634708405,
      0.12318694591522217,
      0.1371133178472519,
      0.1229432076215744,
      0.12270723283290863,
      0.13208189606666565,
      0.1364319920539856,
      0.12445662170648575,
      0.14180868864059448,
      0.15053275227546692,
      0.14017221331596375,
      0.13590945303440094,
      0.151755228638649,
      0.14927878975868225,
      0.15012313425540924,
      0.1495504528284073,
      0.153184175491333,
      0.1562948375940323,
      0.14905306696891785,
      0.14842641353607178,
      0.13759857416152954,
      0.14254619181156158,
      0.14378483593463898,
      0.14618775248527527,
      0.14322927594184875,
      0.15480071306228638,
      0.15699315071105957,
      0.15223146975040436,
      0.152476504445076,
      0.15375357866287231,
      0.14613541960716248,
      0.13782009482383728,
      0.14055272936820984,
      0.1439642608165741,
      0.13884150981903076,
      0.13942597806453705,
      0.14683276414871216,
      0.1545863151550293,
      0.1599881947040558,
      0.16634827852249146,
      0.16231027245521545,
      0.9991236925125122,
      0.9994516968727112,
      0.9993479251861572,
      0.9994850158691406,
      0.9993913769721985,
      0.9991369843482971,
      0.9971424341201782,
      0.985573410987854,
      0.9416806101799011,
      0.9505903720855713,
      0.8926253318786621,
      0.8957526683807373,
      0.8941528797149658,
      0.9220260381698608,
      0.9413065314292908,
      0.9822462201118469,
      0.9932738542556763,
      0.9980524182319641,
      0.9985896348953247,
      0.998626708984375,
      0.9987301826477051,
      0.9991890788078308,
      0.9991121888160706,
      0.9975184798240662,
      0.9969202876091003,
      0.9858997464179993,
      0.9685543775558472,
      0.9270471930503845,
      0.9082096815109253,
      0.9206685423851013,
      0.9056089520454407,
      0.9169774651527405,
      0.9229351878166199,
      0.9561095833778381,
      0.9419304728507996,
      0.9737362861633301,
      0.9642934799194336,
      0.9836653470993042,
      0.9824400544166565,
      0.9934917092323303,
      0.9952626824378967,
      0.9986355900764465,
      0.9971504211425781,
      0.9979822039604187,
      0.9972034692764282,
      0.9901081919670105,
      0.9935054183006287,
      0.9988570809364319,
      0.9996324777603149,
      0.9997571706771851,
      0.9969447255134583,
      0.9994702935218811,
      0.9994661211967468,
      0.9997708797454834,
      0.9997733235359192,
      0.9977796673774719,
      0.9975395202636719,
      0.9980478286743164,
      0.9983758330345154,
      0.9964253306388855,
      0.99176424741745,
      0.9929061532020569,
      0.9954051375389099,
      0.994094967842102,
      0.9948849678039551,
      0.9990198016166687,
      0.9995278716087341,
      0.9997240304946899,
      0.999850869178772,
      0.9997186660766602,
      0.9997626543045044,
      0.9989814162254333,
      0.9989641308784485,
      0.998421311378479,
      0.9988515377044678,
      0.9961978197097778,
      0.9930288791656494,
      0.9902790188789368,
      0.9879374504089355,
      0.9853560328483582,
      0.9786514639854431,
      0.9927488565444946,
      0.9986696839332581,
      0.999311089515686,
      0.9997230768203735,
      0.9993009567260742,
      0.9976166486740112,
      0.9947717189788818,
      0.9785662293434143,
      0.9485651254653931,
      0.9004448652267456,
      0.8783992528915405,
      0.8924834728240967,
      0.9106987714767456,
      0.9665119051933289,
      0.986726701259613,
      0.9978252053260803,
      0.9982249736785889,
      0.9994764924049377,
      0.9996128082275391,
      0.9998021125793457,
      0.9993358850479126,
      0.9990029335021973,
      0.9921889305114746,
      0.967904269695282,
      0.9730416536331177,
      0.9518054723739624,
      0.983012318611145,
      0.9977706074714661,
      0.9986421465873718,
      0.9989917874336243,
      0.9982170462608337,
      0.9968677759170532,
      0.9904594421386719,
      0.981239914894104,
      0.9623691439628601,
      0.9520322680473328,
      0.95406174659729,
      0.9214497804641724,
      0.9411113262176514,
      0.9762208461761475,
      0.9934075474739075,
      0.9828424453735352,
      0.9927956461906433,
      0.96970534324646,
      0.9993249773979187,
      0.9988893270492554,
      0.9984968900680542,
      0.9993783235549927,
      0.9994164705276489,
      0.9993279576301575,
      0.9994889497756958,
      0.9994856715202332,
      0.9994755983352661,
      0.9993820786476135,
      0.9984797835350037,
      0.9967940449714661,
      0.9918434023857117,
      0.9755107164382935,
      0.9394662380218506,
      0.9308713674545288,
      0.9147943258285522,
      0.8686543107032776,
      0.8429428339004517,
      0.8789747953414917,
      0.9278303980827332,
      0.9684346318244934,
      0.9776610136032104,
      0.9944619536399841,
      0.9955587983131409,
      0.9979074597358704,
      0.9977818727493286,
      0.9977694749832153,
      0.9965360164642334,
      0.9919806122779846,
      0.9885809421539307,
      0.990172266960144,
      0.9751226902008057,
      0.9708732962608337,
      0.9522952437400818,
      0.9265544414520264,
      0.9521825313568115,
      0.895600438117981,
      0.9057967662811279,
      0.9303320050239563,
      0.9032115936279297,
      0.8475517630577087,
      0.8825258612632751,
      0.9110705852508545,
      0.8477176427841187,
      0.8263484835624695,
      0.9020211100578308,
      0.8939768075942993,
      0.8319019675254822,
      0.8356417417526245,
      0.9073845744132996,
      0.8715852499008179,
      0.8326805830001831,
      0.8686066269874573,
      0.9138097763061523,
      0.8768311738967896,
      0.8505250215530396,
      0.9056505560874939,
      0.9319937229156494,
      0.9078418016433716,
      0.9401525259017944,
      0.9757489562034607,
      0.9840701222419739,
      0.9959704875946045,
      0.9986550211906433,
      0.9996786713600159,
      0.9996606111526489,
      0.9990068078041077,
      0.9867193102836609,
      0.9926874041557312,
      0.9944124221801758,
      0.9903048872947693,
      0.9923946261405945,
      0.9953894019126892,
      0.99575275182724,
      0.9918981790542603,
      0.9941500425338745,
      0.9971328973770142,
      0.9950379729270935,
      0.9929442405700684,
      0.9936084151268005,
      0.9973219037055969,
      0.9952916502952576,
      0.9919432401657104,
      0.9944189786911011,
      0.9975904822349548,
      0.9957913160324097,
      0.9931216835975647,
      0.9937950372695923,
      0.9969574809074402,
      0.9948897361755371,
      0.9916424751281738,
      0.9955612421035767,
      0.9978513717651367,
      0.995918333530426,
      0.9897235631942749,
      0.9975763559341431,
      0.9985554814338684,
      0.9960338473320007,
      0.9934998154640198,
      0.9986607432365417,
      0.9977840781211853,
      0.9955753684043884,
      0.9982262253761292,
      0.9988229274749756,
      0.9978286623954773,
      0.9983670115470886,
      0.9993962049484253,
      0.9987726807594299,
      0.9983615875244141,
      0.99954754114151,
      0.9992144107818604,
      0.9978249073028564,
      0.9990929365158081,
      0.9996591210365295,
      0.9992656111717224,
      0.9990859031677246,
      0.9997749328613281,
      0.9997456669807434,
      0.9994359016418457,
      0.9991120100021362,
      0.998617947101593,
      0.9987451434135437,
      0.999435305595398,
      0.99968421459198,
      0.9996340274810791,
      0.9996170401573181,
      0.9996123909950256,
      0.9997087121009827,
      0.99974125623703,
      0.9997163414955139,
      0.9995121955871582,
      0.9995200037956238,
      0.9983037710189819,
      0.9941136240959167,
      0.9940459728240967,
      0.9985314607620239,
      0.9975197911262512,
      0.9933823347091675,
      0.9955918192863464,
      0.9983342885971069,
      0.9953550696372986,
      0.9897390007972717,
      0.994929313659668,
      0.9938405752182007,
      0.9980449080467224,
      0.9986794590950012,
      0.9991617798805237,
      0.9983230233192444,
      0.998589277267456,
      0.9991506338119507,
      0.9989063739776611,
      0.9975472092628479,
      0.9990553259849548,
      0.9992878437042236,
      0.9983301758766174,
      0.9984720349311829,
      0.9991531372070312,
      0.9987041354179382
    ],
    [
      0.1185128390789032,
      0.13710308074951172,
      0.14362733066082,
      0.13861432671546936,
      0.13367082178592682,
      0.13615626096725464,
      0.1381932944059372,
      0.12909075617790222,
      0.1357986181974411,
      0.13758161664009094,
      0.12643516063690186,
      0.1311054527759552,
      0.14754633605480194,
      0.1358967274427414,
      0.1271376758813858,
      0.1388949453830719,
      0.15185733139514923,
      0.13514012098312378,
      0.1402054727077484,
      0.1524047553539276,
      0.15009021759033203,
      0.13761809468269348,
      0.15370509028434753,
      0.1651715636253357,
      0.1517014503479004,
      0.14561760425567627,
      0.16442614793777466,
      0.16722989082336426,
      0.15740379691123962,
      0.15757054090499878,
      0.16505905985832214,
      0.16351059079170227,
      0.1569908857345581,
      0.1575779765844345,
      0.14615991711616516,
      0.16291220486164093,
      0.1589599996805191,
      0.15393923223018646,
      0.15581154823303223,
      0.16591119766235352,
      0.1704118251800537,
      0.16382083296775818,
      0.1623258888721466,
      0.16528616845607758,
      0.1589842587709427,
      0.15068933367729187,
      0.15110227465629578,
      0.1612958461046219,
      0.15870708227157593,
      0.16027386486530304,
      0.17477819323539734,
      0.18622785806655884,
      0.18878977000713348,
      0.196158766746521,
      0.1928723305463791,
      0.9991991519927979,
      0.9994958639144897,
      0.999383270740509,
      0.999491274356842,
      0.9993919134140015,
      0.9991389513015747,
      0.9970919489860535,
      0.9853733777999878,
      0.9419069290161133,
      0.9503763914108276,
      0.8925759792327881,
      0.8958551287651062,
      0.8936846256256104,
      0.9194477796554565,
      0.9398787021636963,
      0.9811533689498901,
      0.9926884770393372,
      0.9981053471565247,
      0.9986867904663086,
      0.9988510608673096,
      0.998879075050354,
      0.9992372989654541,
      0.9991284608840942,
      0.9974536895751953,
      0.9968112111091614,
      0.9852160811424255,
      0.9676468372344971,
      0.9271157383918762,
      0.9066001176834106,
      0.918743908405304,
      0.9060534238815308,
      0.9155676364898682,
      0.9233455657958984,
      0.9546984434127808,
      0.9401986002922058,
      0.9725199937820435,
      0.9621826410293579,
      0.9819513559341431,
      0.9815912246704102,
      0.9932914972305298,
      0.9952301383018494,
      0.9986495971679688,
      0.9971671104431152,
      0.9979850053787231,
      0.9970892071723938,
      0.9897261261940002,
      0.9935278296470642,
      0.9988660216331482,
      0.9996538162231445,
      0.9997722506523132,
      0.9970834851264954,
      0.9994974732398987,
      0.9994713068008423,
      0.9997745156288147,
      0.999786376953125,
      0.9978465437889099,
      0.9975666403770447,
      0.9981022477149963,
      0.9984286427497864,
      0.9965569376945496,
      0.9919546246528625,
      0.9929876923561096,
      0.9953410029411316,
      0.9938347935676575,
      0.9945613741874695,
      0.9989877343177795,
      0.9995331168174744,
      0.9997413754463196,
      0.9998587965965271,
      0.9997419118881226,
      0.9997760653495789,
      0.9990466237068176,
      0.9990131855010986,
      0.9985145926475525,
      0.9989153742790222,
      0.9963502883911133,
      0.9932654500007629,
      0.9902850389480591,
      0.9875519275665283,
      0.984022855758667,
      0.9763399362564087,
      0.991754412651062,
      0.9985434412956238,
      0.9992802143096924,
      0.9997246861457825,
      0.9992890954017639,
      0.9975204467773438,
      0.9943559169769287,
      0.9768347144126892,
      0.9463889002799988,
      0.8972940444946289,
      0.8741196990013123,
      0.8915301561355591,
      0.9102268815040588,
      0.9655174016952515,
      0.9857745170593262,
      0.9976702332496643,
      0.9981124997138977,
      0.999461829662323,
      0.9996019601821899,
      0.9997961521148682,
      0.9992949962615967,
      0.9989256262779236,
      0.9914447665214539,
      0.9652042984962463,
      0.9707865715026855,
      0.949550449848175,
      0.981849193572998,
      0.9976488947868347,
      0.9986090660095215,
      0.9989563226699829,
      0.9981416463851929,
      0.9965606927871704,
      0.9894904494285583,
      0.9803478717803955,
      0.9614976644515991,
      0.9515283107757568,
      0.9528284072875977,
      0.9225448966026306,
      0.9402338862419128,
      0.9761113524436951,
      0.9932542443275452,
      0.9822607636451721,
      0.992662250995636,
      0.9692602753639221,
      0.9993926286697388,
      0.9990701675415039,
      0.9987228512763977,
      0.9994508028030396,
      0.9994586706161499,
      0.999347448348999,
      0.9995032548904419,
      0.999516487121582,
      0.9995176792144775,
      0.9993889927864075,
      0.9985150694847107,
      0.996762216091156,
      0.9916121363639832,
      0.9749531745910645,
      0.9386584758758545,
      0.9301419258117676,
      0.9132983684539795,
      0.8691535592079163,
      0.8413002490997314,
      0.8769645690917969,
      0.9277287721633911,
      0.9687780737876892,
      0.9776506423950195,
      0.9943865537643433,
      0.9953786730766296,
      0.9979242086410522,
      0.9978992342948914,
      0.9979015588760376,
      0.9968053102493286,
      0.9924321174621582,
      0.988908588886261,
      0.9902360439300537,
      0.9750738143920898,
      0.9705486297607422,
      0.9520623683929443,
      0.9268041849136353,
      0.9521752595901489,
      0.8958339691162109,
      0.9063498973846436,
      0.931024968624115,
      0.9018113017082214,
      0.8453319072723389,
      0.8796068429946899,
      0.9118214249610901,
      0.846019446849823,
      0.8266291618347168,
      0.9016630053520203,
      0.8935480117797852,
      0.8286213874816895,
      0.8354559540748596,
      0.9062623381614685,
      0.869835615158081,
      0.8315488696098328,
      0.871026873588562,
      0.9153919219970703,
      0.8776699304580688,
      0.852566123008728,
      0.9063459634780884,
      0.9317039251327515,
      0.9079058170318604,
      0.9379791021347046,
      0.9746096134185791,
      0.9827395677566528,
      0.995639443397522,
      0.9985350370407104,
      0.9996758103370667,
      0.9996820092201233,
      0.9990772604942322,
      0.9875832200050354,
      0.9931556582450867,
      0.9948037266731262,
      0.9909891486167908,
      0.9927189350128174,
      0.9955040812492371,
      0.9959794282913208,
      0.99239581823349,
      0.9943010807037354,
      0.9972526431083679,
      0.9954230785369873,
      0.9934921264648438,
      0.9941040277481079,
      0.9975152611732483,
      0.9960817098617554,
      0.9930511116981506,
      0.9947198629379272,
      0.9977853894233704,
      0.9966462850570679,
      0.994138240814209,
      0.9940382838249207,
      0.9971783757209778,
      0.9959731101989746,
      0.9924388527870178,
      0.9957732558250427,
      0.9980733394622803,
      0.9964708089828491,
      0.99033123254776,
      0.9976327419281006,
      0.9987082481384277,
      0.9963722825050354,
      0.9937219619750977,
      0.9987532496452332,
      0.9979322552680969,
      0.9958053827285767,
      0.9982802867889404,
      0.9989043474197388,
      0.9980449676513672,
      0.9984440207481384,
      0.999426543712616,
      0.9989000558853149,
      0.9985599517822266,
      0.9995850920677185,
      0.999289870262146,
      0.998108983039856,
      0.999194324016571,
      0.9996861219406128,
      0.9993436932563782,
      0.9991865158081055,
      0.9997991323471069,
      0.9997670650482178,
      0.9994906783103943,
      0.9991831183433533,
      0.9987332820892334,
      0.9988310933113098,
      0.99946129322052,
      0.9996989965438843,
      0.9996470808982849,
      0.9996365904808044,
      0.9996373057365417,
      0.9997314810752869,
      0.9997748136520386,
      0.9997488260269165,
      0.999552845954895,
      0.9995549321174622,
      0.9983966946601868,
      0.9942693114280701,
      0.9942063093185425,
      0.9986187815666199,
      0.9976177215576172,
      0.9934518337249756,
      0.995759904384613,
      0.9984049201011658,
      0.9954394102096558,
      0.9900262951850891,
      0.9952958226203918,
      0.9942609667778015,
      0.998191773891449,
      0.9988070726394653,
      0.9992676377296448,
      0.9985410571098328,
      0.9987570643424988,
      0.9992674589157104,
      0.9990759491920471,
      0.9979224801063538,
      0.9992213249206543,
      0.9994160532951355,
      0.9986572265625,
      0.9987809658050537,
      0.9993225932121277,
      0.998936116695404
    ],
    [
      0.128876730799675,
      0.15086892247200012,
      0.16228726506233215,
      0.15460661053657532,
      0.1445068120956421,
      0.147400364279747,
      0.14872704446315765,
      0.13931365311145782,
      0.1495676338672638,
      0.14810478687286377,
      0.13503175973892212,
      0.14724354445934296,
      0.16015568375587463,
      0.14604537189006805,
      0.1362646520137787,
      0.15688207745552063,
      0.16861090064048767,
      0.14593663811683655,
      0.15387418866157532,
      0.176467165350914,
      0.16672620177268982,
      0.1496574729681015,
      0.1697492003440857,
      0.180864155292511,
      0.16507317125797272,
      0.160509392619133,
      0.18252655863761902,
      0.18390728533267975,
      0.17146123945713043,
      0.1739819049835205,
      0.1817239224910736,
      0.17560280859470367,
      0.16447441279888153,
      0.16842323541641235,
      0.16258391737937927,
      0.18101057410240173,
      0.1763395071029663,
      0.16889488697052002,
      0.1678350865840912,
      0.17646265029907227,
      0.1773126721382141,
      0.16775840520858765,
      0.16920046508312225,
      0.17893825471401215,
      0.17606189846992493,
      0.16497910022735596,
      0.16322186589241028,
      0.17191407084465027,
      0.17320124804973602,
      0.17885728180408478,
      0.1924424171447754,
      0.20763622224330902,
      0.20512796938419342,
      0.21864917874336243,
      0.21381190419197083,
      0.999197781085968,
      0.9994687438011169,
      0.9993342161178589,
      0.9994540214538574,
      0.9993448257446289,
      0.9990934133529663,
      0.99689120054245,
      0.9845806360244751,
      0.9408953189849854,
      0.9490686655044556,
      0.891023576259613,
      0.8947727680206299,
      0.8928713202476501,
      0.9180290102958679,
      0.9384685158729553,
      0.9800235033035278,
      0.9919955134391785,
      0.9980249404907227,
      0.9986916780471802,
      0.9989099502563477,
      0.9989017248153687,
      0.9992303252220154,
      0.9990965127944946,
      0.997300922870636,
      0.9966139197349548,
      0.9842190742492676,
      0.9663520455360413,
      0.9257511496543884,
      0.905639111995697,
      0.9178129434585571,
      0.9066351652145386,
      0.9134676456451416,
      0.9231414794921875,
      0.953714907169342,
      0.9386557936668396,
      0.9716208577156067,
      0.9608339071273804,
      0.9809399843215942,
      0.980957567691803,
      0.9930726289749146,
      0.995137631893158,
      0.9986401796340942,
      0.9971458911895752,
      0.9979487061500549,
      0.9969421625137329,
      0.9892241954803467,
      0.9932550191879272,
      0.998836874961853,
      0.999656617641449,
      0.999775230884552,
      0.9970556497573853,
      0.9994882941246033,
      0.9994385838508606,
      0.9997596144676208,
      0.9997830986976624,
      0.997501015663147,
      0.997055172920227,
      0.9978049993515015,
      0.9982286095619202,
      0.9963629245758057,
      0.9914267063140869,
      0.992183268070221,
      0.9947118163108826,
      0.992854654788971,
      0.9935262799263,
      0.9987737536430359,
      0.9994529485702515,
      0.9997290372848511,
      0.9998559951782227,
      0.9997501373291016,
      0.9997808933258057,
      0.9990784525871277,
      0.9990391135215759,
      0.9985688924789429,
      0.9989539384841919,
      0.9964415431022644,
      0.9933825135231018,
      0.9901866316795349,
      0.9871799945831299,
      0.9830127954483032,
      0.9744925498962402,
      0.9909586906433105,
      0.9984303712844849,
      0.9992467761039734,
      0.9997197985649109,
      0.9992704391479492,
      0.9974198937416077,
      0.9938806295394897,
      0.9753031730651855,
      0.9438119530677795,
      0.8940418362617493,
      0.8702548146247864,
      0.8901161551475525,
      0.9098286628723145,
      0.9646817445755005,
      0.9848014712333679,
      0.9974636435508728,
      0.9979589581489563,
      0.9994167685508728,
      0.9995737075805664,
      0.9997754096984863,
      0.9992203712463379,
      0.9987778663635254,
      0.990466833114624,
      0.9628477692604065,
      0.96858149766922,
      0.9477800726890564,
      0.980475127696991,
      0.99745112657547,
      0.9984858632087708,
      0.9988928437232971,
      0.9980831146240234,
      0.9962415099143982,
      0.988935649394989,
      0.9795958995819092,
      0.9605929255485535,
      0.9508480429649353,
      0.951237678527832,
      0.9227714538574219,
      0.9396631121635437,
      0.9750882983207703,
      0.9927639365196228,
      0.9810369610786438,
      0.9921745657920837,
      0.9679173827171326,
      0.9994136691093445,
      0.999147355556488,
      0.998818576335907,
      0.9994724988937378,
      0.99946129322052,
      0.9993314146995544,
      0.9994770884513855,
      0.999508261680603,
      0.999504804611206,
      0.9993562698364258,
      0.9983935952186584,
      0.9964730143547058,
      0.9909332990646362,
      0.9731515049934387,
      0.9357472658157349,
      0.9268679022789001,
      0.9124723076820374,
      0.8655025959014893,
      0.8395388722419739,
      0.8736619353294373,
      0.9266291856765747,
      0.9678895473480225,
      0.9766838550567627,
      0.9939416646957397,
      0.9949461221694946,
      0.9977146983146667,
      0.9976031184196472,
      0.9977595806121826,
      0.9966736435890198,
      0.9920192360877991,
      0.988225519657135,
      0.9895495176315308,
      0.9737915992736816,
      0.969037652015686,
      0.9502726793289185,
      0.9261353015899658,
      0.951155424118042,
      0.8947681784629822,
      0.9051962494850159,
      0.9300375580787659,
      0.8997820019721985,
      0.8453693389892578,
      0.8761845231056213,
      0.9098452925682068,
      0.845346987247467,
      0.8267684578895569,
      0.8971883058547974,
      0.8932968974113464,
      0.8276934027671814,
      0.8376644849777222,
      0.9047579765319824,
      0.8685493469238281,
      0.8334221243858337,
      0.8689121007919312,
      0.9151774644851685,
      0.8767579793930054,
      0.8518222570419312,
      0.9053264856338501,
      0.9301947355270386,
      0.9073570966720581,
      0.9354786276817322,
      0.9728952050209045,
      0.9806506037712097,
      0.9948233366012573,
      0.9981681704521179,
      0.9996011853218079,
      0.9996482729911804,
      0.9989434480667114,
      0.9868695139884949,
      0.992529571056366,
      0.9944756627082825,
      0.9904654622077942,
      0.9920843839645386,
      0.995036244392395,
      0.9956267476081848,
      0.9918603897094727,
      0.9937909841537476,
      0.9968772530555725,
      0.9951009750366211,
      0.9931156039237976,
      0.9936700463294983,
      0.9973753094673157,
      0.9960302710533142,
      0.993048369884491,
      0.994654655456543,
      0.9977946281433105,
      0.9968361258506775,
      0.9942997694015503,
      0.9942043423652649,
      0.9972638487815857,
      0.9963583946228027,
      0.9925224781036377,
      0.995698094367981,
      0.9981368780136108,
      0.996695876121521,
      0.9903982281684875,
      0.9976041316986084,
      0.9987580180168152,
      0.9965537190437317,
      0.9937351942062378,
      0.9987937808036804,
      0.9980635046958923,
      0.9959813356399536,
      0.9982872605323792,
      0.9989346265792847,
      0.9981279373168945,
      0.9984540939331055,
      0.9994028806686401,
      0.9989210963249207,
      0.9986016154289246,
      0.9995871186256409,
      0.9993047714233398,
      0.9981849193572998,
      0.9992133378982544,
      0.9996936321258545,
      0.9993792176246643,
      0.9992429614067078,
      0.999809205532074,
      0.9997754096984863,
      0.9995185136795044,
      0.9992177486419678,
      0.9987372756004333,
      0.9987879395484924,
      0.9993879795074463,
      0.9996762871742249,
      0.9996145963668823,
      0.9996283054351807,
      0.9996339082717896,
      0.9997341632843018,
      0.9997864365577698,
      0.9997594952583313,
      0.9995551109313965,
      0.9995461106300354,
      0.9983440041542053,
      0.9940453767776489,
      0.9940176010131836,
      0.9985741972923279,
      0.9974831342697144,
      0.9932115077972412,
      0.9956129789352417,
      0.998350203037262,
      0.995110809803009,
      0.9896045923233032,
      0.9951577186584473,
      0.9941439032554626,
      0.998191237449646,
      0.9988206624984741,
      0.9992974400520325,
      0.9986081123352051,
      0.9988008737564087,
      0.9993017315864563,
      0.9991458654403687,
      0.9980837106704712,
      0.9992870688438416,
      0.999469518661499,
      0.9988123178482056,
      0.9989176392555237,
      0.999391496181488,
      0.9990423917770386
    ],
    [
      0.14584842324256897,
      0.16221272945404053,
      0.17629355192184448,
      0.16801486909389496,
      0.15732721984386444,
      0.15852177143096924,
      0.15850910544395447,
      0.15305791795253754,
      0.16060476005077362,
      0.1581285446882248,
      0.14543871581554413,
      0.15994632244110107,
      0.1752346158027649,
      0.16030386090278625,
      0.1502111852169037,
      0.18033792078495026,
      0.18510670959949493,
      0.15927641093730927,
      0.17117543518543243,
      0.19895531237125397,
      0.18356190621852875,
      0.16530725359916687,
      0.18538492918014526,
      0.19978559017181396,
      0.18008629977703094,
      0.1747567057609558,
      0.1971922516822815,
      0.20308667421340942,
      0.1875787377357483,
      0.18895477056503296,
      0.19783440232276917,
      0.18969810009002686,
      0.18147069215774536,
      0.1840643584728241,
      0.1811339259147644,
      0.20147398114204407,
      0.19566260278224945,
      0.18417030572891235,
      0.18161386251449585,
      0.1889420747756958,
      0.18629184365272522,
      0.17625683546066284,
      0.18490725755691528,
      0.1930069923400879,
      0.1892106682062149,
      0.18073466420173645,
      0.17849747836589813,
      0.18870426714420319,
      0.1899372637271881,
      0.2008049190044403,
      0.21449503302574158,
      0.23069313168525696,
      0.22808492183685303,
      0.24872224032878876,
      0.24023005366325378,
      0.9992327690124512,
      0.9994743466377258,
      0.9993281960487366,
      0.9994404315948486,
      0.9993158578872681,
      0.9990798830986023,
      0.9968129396438599,
      0.9841875433921814,
      0.9408897161483765,
      0.9474570751190186,
      0.8907766938209534,
      0.8935738801956177,
      0.8919095993041992,
      0.9168598651885986,
      0.9369633793830872,
      0.9789620637893677,
      0.9912769198417664,
      0.9979888796806335,
      0.9987673759460449,
      0.9990794658660889,
      0.9990250468254089,
      0.9992848038673401,
      0.9991228580474854,
      0.9972421526908875,
      0.9964728951454163,
      0.9834078550338745,
      0.9652441740036011,
      0.924889087677002,
      0.9016987681388855,
      0.9149322509765625,
      0.902554988861084,
      0.9112753868103027,
      0.9210522770881653,
      0.9514173269271851,
      0.9367902278900146,
      0.9703872203826904,
      0.9598240852355957,
      0.9803143739700317,
      0.980717122554779,
      0.9931583404541016,
      0.9953616857528687,
      0.9987325072288513,
      0.9972955584526062,
      0.9980543255805969,
      0.9969948530197144,
      0.9892693758010864,
      0.9935133457183838,
      0.9989378452301025,
      0.9996953010559082,
      0.9997925758361816,
      0.9973627328872681,
      0.9995520114898682,
      0.9994905591011047,
      0.9997848272323608,
      0.999809205532074,
      0.997943103313446,
      0.9975981712341309,
      0.9982078671455383,
      0.9985471367835999,
      0.9968533515930176,
      0.9923256635665894,
      0.9931655526161194,
      0.9952632188796997,
      0.9932497143745422,
      0.9939654469490051,
      0.9989425539970398,
      0.9995508193969727,
      0.9997731447219849,
      0.999872624874115,
      0.9997790455818176,
      0.999803364276886,
      0.9991685748100281,
      0.9991349577903748,
      0.9987385272979736,
      0.9990683794021606,
      0.9968451261520386,
      0.9939656853675842,
      0.990543007850647,
      0.9872262477874756,
      0.9824774265289307,
      0.9733379483222961,
      0.9903658032417297,
      0.9983682036399841,
      0.999235212802887,
      0.9997320175170898,
      0.9992851614952087,
      0.9974062442779541,
      0.9935894012451172,
      0.9740215539932251,
      0.9415123462677002,
      0.8904448747634888,
      0.8646430373191833,
      0.8862429857254028,
      0.9091554880142212,
      0.9630594849586487,
      0.9835325479507446,
      0.997217059135437,
      0.9977889657020569,
      0.9994016289710999,
      0.9995825290679932,
      0.9997876286506653,
      0.9992256760597229,
      0.9987884163856506,
      0.9901294708251953,
      0.961325466632843,
      0.9665045738220215,
      0.9459998607635498,
      0.9795572757720947,
      0.9973506927490234,
      0.998529314994812,
      0.9989222884178162,
      0.9979957342147827,
      0.99592524766922,
      0.9876741766929626,
      0.9780349731445312,
      0.9587640762329102,
      0.9494858980178833,
      0.949634313583374,
      0.9212307929992676,
      0.9375165700912476,
      0.9745688438415527,
      0.9924338459968567,
      0.9799878597259521,
      0.9917517900466919,
      0.9668086171150208,
      0.9994701743125916,
      0.9992758631706238,
      0.998973548412323,
      0.9995344281196594,
      0.9995027780532837,
      0.9993473291397095,
      0.9994877576828003,
      0.9995313882827759,
      0.9995110630989075,
      0.9993675351142883,
      0.9983893036842346,
      0.9963306784629822,
      0.9905306100845337,
      0.9721298217773438,
      0.9340500831604004,
      0.9246654510498047,
      0.9115371108055115,
      0.8624914288520813,
      0.8371924757957458,
      0.8737226724624634,
      0.9261516332626343,
      0.9677122831344604,
      0.9762302041053772,
      0.993645429611206,
      0.9945762157440186,
      0.9975446462631226,
      0.9973671436309814,
      0.9977025389671326,
      0.9966796636581421,
      0.9918839335441589,
      0.9878248572349548,
      0.9890478253364563,
      0.972802460193634,
      0.9676557183265686,
      0.9490322470664978,
      0.9258572459220886,
      0.9503768682479858,
      0.8950775265693665,
      0.9048866629600525,
      0.9297208786010742,
      0.9003613591194153,
      0.8428535461425781,
      0.8734347820281982,
      0.9070883989334106,
      0.8430225849151611,
      0.8245423436164856,
      0.8972097039222717,
      0.8947470188140869,
      0.82368004322052,
      0.834617018699646,
      0.9035824537277222,
      0.8658264875411987,
      0.8275790214538574,
      0.8679680228233337,
      0.9153338670730591,
      0.8760485649108887,
      0.8508957028388977,
      0.9063594341278076,
      0.9303717613220215,
      0.9073563814163208,
      0.934532642364502,
      0.972395122051239,
      0.9802478551864624,
      0.9949833154678345,
      0.9983697533607483,
      0.9996784329414368,
      0.9997193217277527,
      0.9991849064826965,
      0.9889006614685059,
      0.9939833879470825,
      0.9955422282218933,
      0.9921314716339111,
      0.9932488203048706,
      0.9958019256591797,
      0.9965095520019531,
      0.9933440685272217,
      0.994688093662262,
      0.9976063370704651,
      0.9963333010673523,
      0.9945852756500244,
      0.9951390027999878,
      0.9979490637779236,
      0.9972525238990784,
      0.9949175715446472,
      0.9953500628471375,
      0.998005747795105,
      0.9976024031639099,
      0.9950610399246216,
      0.9942551255226135,
      0.9975368976593018,
      0.9970893263816833,
      0.9929718375205994,
      0.995792806148529,
      0.998315155506134,
      0.9970008134841919,
      0.9904578328132629,
      0.9976297616958618,
      0.9988810420036316,
      0.9968302249908447,
      0.9938312768936157,
      0.9988675117492676,
      0.9982590675354004,
      0.9961557388305664,
      0.998323917388916,
      0.9990204572677612,
      0.9982869029045105,
      0.998528003692627,
      0.9994568228721619,
      0.9990518093109131,
      0.9987558126449585,
      0.9996234178543091,
      0.999405026435852,
      0.9984340667724609,
      0.9992953538894653,
      0.9997199773788452,
      0.9994532465934753,
      0.9993380308151245,
      0.9998320937156677,
      0.9997965097427368,
      0.9995695948600769,
      0.9992831945419312,
      0.9987990260124207,
      0.9988446831703186,
      0.9993939399719238,
      0.9996840953826904,
      0.9996193051338196,
      0.9996448159217834,
      0.9996517896652222,
      0.999752402305603,
      0.9998133182525635,
      0.9997851848602295,
      0.9995809197425842,
      0.9995619654655457,
      0.9983628392219543,
      0.9940074682235718,
      0.9940297603607178,
      0.9986076951026917,
      0.9974715113639832,
      0.9931523203849792,
      0.9956234097480774,
      0.9983618259429932,
      0.9950249195098877,
      0.9894181489944458,
      0.9952440857887268,
      0.9942789673805237,
      0.9982657432556152,
      0.9989266991615295,
      0.9993923306465149,
      0.9988153576850891,
      0.9989615678787231,
      0.9994087815284729,
      0.999302089214325,
      0.9984337687492371,
      0.9994233250617981,
      0.999571681022644,
      0.9990717768669128,
      0.9991428256034851,
      0.9995065927505493,
      0.9992101192474365
    ],
    [
      0.15769094228744507,
      0.17510086297988892,
      0.19043415784835815,
      0.18939006328582764,
      0.1700618714094162,
      0.17208075523376465,
      0.16806381940841675,
      0.16547225415706635,
      0.1735643744468689,
      0.16993072628974915,
      0.15967872738838196,
      0.17727583646774292,
      0.1947643756866455,
      0.1752786934375763,
      0.16713371872901917,
      0.2031571865081787,
      0.20492668449878693,
      0.17684733867645264,
      0.1892281174659729,
      0.2198738157749176,
      0.20439772307872772,
      0.18214741349220276,
      0.2049463391304016,
      0.2206595540046692,
      0.19940908253192902,
      0.19363199174404144,
      0.2161739617586136,
      0.22117763757705688,
      0.2082376778125763,
      0.208267480134964,
      0.21756507456302643,
      0.20445072650909424,
      0.1987544745206833,
      0.20500117540359497,
      0.20108823478221893,
      0.22655923664569855,
      0.2172601968050003,
      0.20176222920417786,
      0.19787222146987915,
      0.21221043169498444,
      0.20964953303337097,
      0.19815075397491455,
      0.2081119567155838,
      0.21044574677944183,
      0.20767951011657715,
      0.202055886387825,
      0.20074355602264404,
      0.20929092168807983,
      0.2150183469057083,
      0.22691859304904938,
      0.24231186509132385,
      0.25796279311180115,
      0.26252955198287964,
      0.2810152769088745,
      0.27031847834587097,
      0.9992351531982422,
      0.9994314908981323,
      0.9992685914039612,
      0.9993933439254761,
      0.9992679357528687,
      0.9990344047546387,
      0.9965518712997437,
      0.983184814453125,
      0.9392409920692444,
      0.9450540542602539,
      0.8887555599212646,
      0.8913730382919312,
      0.8890419006347656,
      0.915102481842041,
      0.9349905252456665,
      0.9773138761520386,
      0.9902117848396301,
      0.9978698492050171,
      0.998784601688385,
      0.9991503953933716,
      0.9990760087966919,
      0.9992986917495728,
      0.9991030693054199,
      0.9970394968986511,
      0.9961701035499573,
      0.9816235303878784,
      0.9628312587738037,
      0.9222090840339661,
      0.8985055088996887,
      0.9135316014289856,
      0.9001055359840393,
      0.9096493721008301,
      0.9201699495315552,
      0.9500519633293152,
      0.9358165860176086,
      0.9692995548248291,
      0.9587346911430359,
      0.9794954061508179,
      0.9802557229995728,
      0.9929983019828796,
      0.9953646659851074,
      0.9987686276435852,
      0.9973310232162476,
      0.9980850219726562,
      0.9969936609268188,
      0.9892213940620422,
      0.9936076998710632,
      0.998993456363678,
      0.9997174143791199,
      0.9998081922531128,
      0.9975816607475281,
      0.9995944499969482,
      0.9995210766792297,
      0.9997987151145935,
      0.9998258352279663,
      0.9981529712677002,
      0.9978355169296265,
      0.998408854007721,
      0.9987139701843262,
      0.9971487522125244,
      0.9928682446479797,
      0.9936487078666687,
      0.995489239692688,
      0.9933731555938721,
      0.9940313696861267,
      0.9990020990371704,
      0.9995923042297363,
      0.9997982382774353,
      0.9998824000358582,
      0.9997979402542114,
      0.9998167753219604,
      0.9992263317108154,
      0.9991909265518188,
      0.9988307952880859,
      0.9991327524185181,
      0.9970033764839172,
      0.9941719174385071,
      0.9905588626861572,
      0.9871276617050171,
      0.9819850921630859,
      0.9724164009094238,
      0.9899232983589172,
      0.9983090758323669,
      0.9992217421531677,
      0.9997390508651733,
      0.9992852210998535,
      0.9973340630531311,
      0.9932391047477722,
      0.9730260372161865,
      0.9401220679283142,
      0.8881174325942993,
      0.8596647381782532,
      0.8800709843635559,
      0.9070751667022705,
      0.9620833396911621,
      0.982528567314148,
      0.9970263838768005,
      0.9976324439048767,
      0.9993869066238403,
      0.9995837807655334,
      0.9997931718826294,
      0.9992160201072693,
      0.9987468123435974,
      0.9898939728736877,
      0.960430920124054,
      0.96511310338974,
      0.9448570609092712,
      0.978831946849823,
      0.9972693920135498,
      0.9985358715057373,
      0.9989229440689087,
      0.997912585735321,
      0.9954519867897034,
      0.9867317080497742,
      0.9768720865249634,
      0.9575848579406738,
      0.9485260844230652,
      0.9484361410140991,
      0.921462893486023,
      0.9352095723152161,
      0.9732027053833008,
      0.9915878772735596,
      0.9777129292488098,
      0.9905986785888672,
      0.9634852409362793,
      0.9994995594024658,
      0.9993464350700378,
      0.9990668892860413,
      0.9995743036270142,
      0.999517560005188,
      0.9993285536766052,
      0.9994639158248901,
      0.9995391368865967,
      0.9995274543762207,
      0.9993513822555542,
      0.9982656836509705,
      0.9958613514900208,
      0.9893352389335632,
      0.9695180654525757,
      0.9299319386482239,
      0.919996976852417,
      0.9100294709205627,
      0.8590836524963379,
      0.8323507308959961,
      0.8704233169555664,
      0.924166738986969,
      0.9665651917457581,
      0.9749305844306946,
      0.9929227232933044,
      0.9937819838523865,
      0.9971181154251099,
      0.9967809915542603,
      0.9973973035812378,
      0.9963647723197937,
      0.990959107875824,
      0.9864991307258606,
      0.9877985119819641,
      0.9707541465759277,
      0.965251088142395,
      0.9468463659286499,
      0.9251846075057983,
      0.9489496946334839,
      0.8936108350753784,
      0.9037920832633972,
      0.9290129542350769,
      0.8964108228683472,
      0.8366827964782715,
      0.8714982271194458,
      0.9040255546569824,
      0.8394882678985596,
      0.8216149806976318,
      0.8933523893356323,
      0.890217661857605,
      0.8203370571136475,
      0.8353989720344543,
      0.901140570640564,
      0.8654782772064209,
      0.8256574273109436,
      0.8683150410652161,
      0.9154697060585022,
      0.8748549222946167,
      0.8505377769470215,
      0.9087456464767456,
      0.931482195854187,
      0.908026933670044,
      0.9345138072967529,
      0.9720356464385986,
      0.9797167181968689,
      0.9948592782020569,
      0.9984018802642822,
      0.99970543384552,
      0.9997565150260925,
      0.9993169903755188,
      0.9904806017875671,
      0.9949373006820679,
      0.9963043928146362,
      0.9933719038963318,
      0.9940693378448486,
      0.9962899684906006,
      0.9970604777336121,
      0.9943003058433533,
      0.9951958656311035,
      0.997963547706604,
      0.9969933032989502,
      0.9952330589294434,
      0.9958286881446838,
      0.9982416033744812,
      0.9978064894676208,
      0.9958557486534119,
      0.995672345161438,
      0.9981229901313782,
      0.997990071773529,
      0.9955907464027405,
      0.9943637251853943,
      0.9976955652236938,
      0.9975555539131165,
      0.9934936761856079,
      0.9959042072296143,
      0.9984288811683655,
      0.997160792350769,
      0.99016273021698,
      0.9975025057792664,
      0.9989198446273804,
      0.9967442750930786,
      0.9936057329177856,
      0.9988762140274048,
      0.9983193874359131,
      0.9961292147636414,
      0.9983019828796387,
      0.9990701079368591,
      0.9983950853347778,
      0.998562753200531,
      0.999476432800293,
      0.9991537928581238,
      0.9988806843757629,
      0.9996492862701416,
      0.9994598627090454,
      0.9986239671707153,
      0.9993597865104675,
      0.999740481376648,
      0.9995182156562805,
      0.9994244575500488,
      0.9998507499694824,
      0.9998137354850769,
      0.9996179342269897,
      0.9993547201156616,
      0.9988728761672974,
      0.9988875985145569,
      0.999377429485321,
      0.9996767044067383,
      0.9996175169944763,
      0.9996528029441833,
      0.9996588826179504,
      0.9997623562812805,
      0.9998342990875244,
      0.9998050332069397,
      0.9995847940444946,
      0.999545156955719,
      0.9982495903968811,
      0.993610680103302,
      0.9937296509742737,
      0.9985466003417969,
      0.9973021745681763,
      0.9928611516952515,
      0.9954832792282104,
      0.9983344674110413,
      0.9949091076850891,
      0.989036500453949,
      0.9952719807624817,
      0.9943341612815857,
      0.9983275532722473,
      0.9989968538284302,
      0.9994599223136902,
      0.9989596605300903,
      0.9990688562393188,
      0.9994853734970093,
      0.9994218349456787,
      0.9987190365791321,
      0.9995295405387878,
      0.9996502995491028,
      0.9992761015892029,
      0.9993266463279724,
      0.9996015429496765,
      0.9993557333946228
    ],
    [
      0.1812443733215332,
      0.19573572278022766,
      0.2056868076324463,
      0.2171570360660553,
      0.19225841760635376,
      0.1947876513004303,
      0.18524615466594696,
      0.18639861047267914,
      0.19341260194778442,
      0.1889292448759079,
      0.1768706887960434,
      0.19735093414783478,
      0.21758340299129486,
      0.1954876333475113,
      0.18461988866329193,
      0.22048653662204742,
      0.2304810881614685,
      0.2017149031162262,
      0.21235127747058868,
      0.24238479137420654,
      0.23243558406829834,
      0.20452791452407837,
      0.231073796749115,
      0.24773690104484558,
      0.22621245682239532,
      0.22128313779830933,
      0.24758380651474,
      0.24210694432258606,
      0.23957356810569763,
      0.23996423184871674,
      0.24693064391613007,
      0.23087099194526672,
      0.23226937651634216,
      0.23466655611991882,
      0.23080752789974213,
      0.2520938515663147,
      0.24387532472610474,
      0.22287817299365997,
      0.23324112594127655,
      0.2510795295238495,
      0.24355579912662506,
      0.2328077107667923,
      0.24121347069740295,
      0.24449187517166138,
      0.23741333186626434,
      0.23439359664916992,
      0.23536017537117004,
      0.2456526756286621,
      0.25596123933792114,
      0.2660859525203705,
      0.2721061408519745,
      0.29121503233909607,
      0.3059181272983551,
      0.3083680272102356,
      0.292893648147583,
      0.9991417527198792,
      0.9992662668228149,
      0.999068021774292,
      0.9992794990539551,
      0.9991250038146973,
      0.9989517331123352,
      0.9960774183273315,
      0.9817218780517578,
      0.938169538974762,
      0.941089928150177,
      0.8848391771316528,
      0.888993501663208,
      0.8841959238052368,
      0.9136647582054138,
      0.9314442873001099,
      0.9755107760429382,
      0.9888335466384888,
      0.9976882338523865,
      0.9988058805465698,
      0.9992603063583374,
      0.999164879322052,
      0.9993422627449036,
      0.9991288781166077,
      0.9969404935836792,
      0.9957460165023804,
      0.9792008996009827,
      0.9599233269691467,
      0.9207407236099243,
      0.8935238718986511,
      0.9049170017242432,
      0.8913470506668091,
      0.9047603607177734,
      0.9177296161651611,
      0.9468111991882324,
      0.9339162111282349,
      0.9680384993553162,
      0.9570837020874023,
      0.9786304831504822,
      0.9797173142433167,
      0.9931237101554871,
      0.9955261945724487,
      0.9988583922386169,
      0.9974083304405212,
      0.9981424808502197,
      0.9970094561576843,
      0.9891823530197144,
      0.9936032295227051,
      0.9990484714508057,
      0.9997409582138062,
      0.99983149766922,
      0.9977987408638,
      0.9996364116668701,
      0.9995562434196472,
      0.9998149275779724,
      0.9998440742492676,
      0.9983557462692261,
      0.9980563521385193,
      0.9985978007316589,
      0.998870313167572,
      0.9974370002746582,
      0.9933971166610718,
      0.9941145777702332,
      0.9957190155982971,
      0.9935129880905151,
      0.994033694267273,
      0.9990430474281311,
      0.9996346831321716,
      0.9998226761817932,
      0.999893307685852,
      0.9998202323913574,
      0.9998352527618408,
      0.9993058443069458,
      0.9992784857749939,
      0.9989637136459351,
      0.9992234110832214,
      0.9972301125526428,
      0.9944114089012146,
      0.9905795454978943,
      0.9869704246520996,
      0.9816222786903381,
      0.9717835783958435,
      0.9895700812339783,
      0.9982740879058838,
      0.9992222189903259,
      0.9997554421424866,
      0.999316930770874,
      0.9973323345184326,
      0.9929768443107605,
      0.9717777371406555,
      0.9380615949630737,
      0.8839715719223022,
      0.8513714075088501,
      0.8789839148521423,
      0.9070463180541992,
      0.9600868225097656,
      0.9808279871940613,
      0.996809720993042,
      0.9974980354309082,
      0.9993877410888672,
      0.999592661857605,
      0.9998059868812561,
      0.9992169141769409,
      0.9987410306930542,
      0.9896941184997559,
      0.9601125717163086,
      0.9634147882461548,
      0.9426079988479614,
      0.9776369333267212,
      0.9972100853919983,
      0.9985412955284119,
      0.9989632964134216,
      0.9978427886962891,
      0.9952268600463867,
      0.985695481300354,
      0.9746590852737427,
      0.9541627168655396,
      0.9446102380752563,
      0.9455277919769287,
      0.9150269031524658,
      0.93373703956604,
      0.9714404344558716,
      0.9903542995452881,
      0.9734275341033936,
      0.9877376556396484,
      0.9571493268013,
      0.9995535612106323,
      0.9994641542434692,
      0.9992112517356873,
      0.9996352791786194,
      0.9995478391647339,
      0.9992998838424683,
      0.9994173049926758,
      0.999541699886322,
      0.9995269179344177,
      0.9992800354957581,
      0.9977680444717407,
      0.9946296215057373,
      0.9867718815803528,
      0.9654766321182251,
      0.9249706864356995,
      0.9141736030578613,
      0.9079775810241699,
      0.8548145294189453,
      0.8270675539970398,
      0.867651104927063,
      0.9244308471679688,
      0.9655818343162537,
      0.9735221266746521,
      0.9919385313987732,
      0.9924933314323425,
      0.9963297843933105,
      0.9956536889076233,
      0.9966504573822021,
      0.9954468607902527,
      0.98892742395401,
      0.9837940335273743,
      0.9854112863540649,
      0.9674339294433594,
      0.961287796497345,
      0.9442692995071411,
      0.9250226020812988,
      0.9480608701705933,
      0.8903394341468811,
      0.9042093753814697,
      0.9288395643234253,
      0.8909900188446045,
      0.8281073570251465,
      0.8653918504714966,
      0.9032940864562988,
      0.8342322111129761,
      0.8139751553535461,
      0.8859372138977051,
      0.8848979473114014,
      0.8120595216751099,
      0.8190089464187622,
      0.8932775855064392,
      0.8655884265899658,
      0.8204233050346375,
      0.8656967878341675,
      0.9139890074729919,
      0.872163712978363,
      0.8473768830299377,
      0.9112289547920227,
      0.9305293560028076,
      0.9067107439041138,
      0.9327080249786377,
      0.9710018634796143,
      0.9790733456611633,
      0.9947518706321716,
      0.9984499216079712,
      0.9997400045394897,
      0.999794602394104,
      0.9994398355484009,
      0.992157518863678,
      0.9958519339561462,
      0.99708092212677,
      0.9946118593215942,
      0.9949322938919067,
      0.9969615936279297,
      0.9976294040679932,
      0.9952142834663391,
      0.995707631111145,
      0.998317301273346,
      0.997648298740387,
      0.9959871172904968,
      0.996525228023529,
      0.9985316395759583,
      0.9983880519866943,
      0.9968372583389282,
      0.9960639476776123,
      0.9982970356941223,
      0.9984561800956726,
      0.996052622795105,
      0.994110107421875,
      0.9978854060173035,
      0.9979042410850525,
      0.9935691952705383,
      0.9956069588661194,
      0.9985352158546448,
      0.9972537159919739,
      0.9894788265228271,
      0.9974079132080078,
      0.9990063309669495,
      0.9967199563980103,
      0.9935927987098694,
      0.9990095496177673,
      0.998564600944519,
      0.9962068796157837,
      0.9983205199241638,
      0.9991776943206787,
      0.9986216425895691,
      0.9986498951911926,
      0.9995375275611877,
      0.9993434548377991,
      0.999147355556488,
      0.9997106194496155,
      0.9995706081390381,
      0.9989690780639648,
      0.9994843602180481,
      0.9997760057449341,
      0.9996033310890198,
      0.9995143413543701,
      0.9998681545257568,
      0.9998250007629395,
      0.999643862247467,
      0.999383270740509,
      0.9988247156143188,
      0.9988119006156921,
      0.9992395639419556,
      0.9996408820152283,
      0.9995416402816772,
      0.9996268153190613,
      0.9996275901794434,
      0.9997552633285522,
      0.9998459219932556,
      0.9998136162757874,
      0.9995573163032532,
      0.9994999766349792,
      0.9980224370956421,
      0.9930920600891113,
      0.9935309886932373,
      0.9984935522079468,
      0.9971673488616943,
      0.9929128885269165,
      0.9958360195159912,
      0.9984745979309082,
      0.995137095451355,
      0.9900116920471191,
      0.9960941672325134,
      0.9952338933944702,
      0.9985852241516113,
      0.9991759061813354,
      0.9995654821395874,
      0.9991692900657654,
      0.9992266297340393,
      0.9995696544647217,
      0.9995369911193848,
      0.9989668726921082,
      0.9996092319488525,
      0.9997098445892334,
      0.999427855014801,
      0.9994553923606873,
      0.9996643662452698,
      0.9994586706161499
    ],
    [
      0.2207869589328766,
      0.2353447526693344,
      0.24205288290977478,
      0.2526232600212097,
      0.23176400363445282,
      0.22516655921936035,
      0.20847783982753754,
      0.21260537207126617,
      0.21975594758987427,
      0.2092263400554657,
      0.19490188360214233,
      0.21821002662181854,
      0.23271742463111877,
      0.2131427824497223,
      0.2006346881389618,
      0.24277493357658386,
      0.25000932812690735,
      0.2239641398191452,
      0.22898179292678833,
      0.2706315815448761,
      0.25531432032585144,
      0.23043398559093475,
      0.26341620087623596,
      0.2804100811481476,
      0.25689059495925903,
      0.250146746635437,
      0.2830005884170532,
      0.2677316665649414,
      0.2750547528266907,
      0.2678396701812744,
      0.26883161067962646,
      0.25365757942199707,
      0.2542298436164856,
      0.2538386881351471,
      0.24994295835494995,
      0.26639989018440247,
      0.2586086690425873,
      0.24359199404716492,
      0.25702106952667236,
      0.2801550626754761,
      0.2794296443462372,
      0.2716633081436157,
      0.27811285853385925,
      0.28470516204833984,
      0.2745540142059326,
      0.26645076274871826,
      0.279235303401947,
      0.2822921872138977,
      0.293281227350235,
      0.29715216159820557,
      0.2902931571006775,
      0.3106890320777893,
      0.3323427140712738,
      0.3487755358219147,
      0.31489449739456177,
      0.9991169571876526,
      0.9991372227668762,
      0.998954713344574,
      0.999194860458374,
      0.9990604519844055,
      0.9988778233528137,
      0.9955528974533081,
      0.9793226718902588,
      0.934659481048584,
      0.9376802444458008,
      0.8805904388427734,
      0.883877158164978,
      0.879467785358429,
      0.911994218826294,
      0.9268922805786133,
      0.9731369614601135,
      0.9872241020202637,
      0.997603178024292,
      0.9988933801651001,
      0.9994128942489624,
      0.9993003606796265,
      0.9994224309921265,
      0.9992035031318665,
      0.9968979358673096,
      0.9952625632286072,
      0.9767029285430908,
      0.9570231437683105,
      0.9162641763687134,
      0.8869989514350891,
      0.9018826484680176,
      0.8806365132331848,
      0.8973726034164429,
      0.9140800833702087,
      0.9447265863418579,
      0.93068927526474,
      0.9657005667686462,
      0.9539687633514404,
      0.9777050614356995,
      0.9794715046882629,
      0.9935803413391113,
      0.9962152242660522,
      0.9990637898445129,
      0.9977157115936279,
      0.9983440637588501,
      0.99716717004776,
      0.9896078705787659,
      0.994008481502533,
      0.9992070198059082,
      0.9997875094413757,
      0.9998620748519897,
      0.9982447028160095,
      0.9997196793556213,
      0.9996487498283386,
      0.9998549818992615,
      0.9998757839202881,
      0.9989290833473206,
      0.9988717436790466,
      0.9991601705551147,
      0.9993082880973816,
      0.9981772899627686,
      0.9951609969139099,
      0.9960969686508179,
      0.9970868229866028,
      0.9955500364303589,
      0.9957211017608643,
      0.9993708729743958,
      0.9997583031654358,
      0.9998692274093628,
      0.9999151229858398,
      0.9998558759689331,
      0.9998673796653748,
      0.9994422197341919,
      0.9994341731071472,
      0.9992064237594604,
      0.9994129538536072,
      0.9978523254394531,
      0.995330810546875,
      0.9911642074584961,
      0.987128496170044,
      0.981492280960083,
      0.9716156721115112,
      0.9891009330749512,
      0.998268723487854,
      0.9992507100105286,
      0.9997902512550354,
      0.9994020462036133,
      0.9974584579467773,
      0.9929579496383667,
      0.9704189896583557,
      0.9350436329841614,
      0.8786832690238953,
      0.8417603373527527,
      0.8750982284545898,
      0.9063586592674255,
      0.9573384523391724,
      0.9784038066864014,
      0.9964402318000793,
      0.9973369836807251,
      0.9993976354598999,
      0.9996359944343567,
      0.9998412728309631,
      0.9992918968200684,
      0.998892605304718,
      0.9900887608528137,
      0.9605913162231445,
      0.9625609517097473,
      0.9416391849517822,
      0.9769080877304077,
      0.9971084594726562,
      0.9985937476158142,
      0.9990341663360596,
      0.9977436661720276,
      0.9950364232063293,
      0.9845256805419922,
      0.9720861315727234,
      0.950742781162262,
      0.9425274133682251,
      0.9424853324890137,
      0.9085521697998047,
      0.9321409463882446,
      0.9687244892120361,
      0.9890304803848267,
      0.9701328277587891,
      0.9856529831886292,
      0.9542248249053955,
      0.9996240735054016,
      0.9995871782302856,
      0.9993690252304077,
      0.9997183680534363,
      0.9996121525764465,
      0.999295175075531,
      0.9994248151779175,
      0.9995903968811035,
      0.9995936155319214,
      0.9992988109588623,
      0.9976908564567566,
      0.9938834309577942,
      0.984377920627594,
      0.9619547724723816,
      0.9217203855514526,
      0.9099390506744385,
      0.9032219648361206,
      0.8484244346618652,
      0.8188506960868835,
      0.8600475788116455,
      0.921550989151001,
      0.9634426832199097,
      0.970984697341919,
      0.9904704093933105,
      0.9910867810249329,
      0.9956086277961731,
      0.9946387410163879,
      0.9958909749984741,
      0.9945275783538818,
      0.9867504239082336,
      0.9808408617973328,
      0.9826508164405823,
      0.9635300636291504,
      0.9563403129577637,
      0.9394739866256714,
      0.9219648838043213,
      0.9450626373291016,
      0.8870499134063721,
      0.9034483432769775,
      0.9282790422439575,
      0.8797705769538879,
      0.821190595626831,
      0.8601582646369934,
      0.8964312076568604,
      0.8268619179725647,
      0.80620276927948,
      0.8803321719169617,
      0.8772613406181335,
      0.8051278591156006,
      0.8098410964012146,
      0.8851759433746338,
      0.8565164804458618,
      0.8128706216812134,
      0.8609618544578552,
      0.9134833812713623,
      0.870500385761261,
      0.8453989028930664,
      0.9127299785614014,
      0.9282181859016418,
      0.9049030542373657,
      0.9327185153961182,
      0.9708395004272461,
      0.9794870615005493,
      0.9957290291786194,
      0.9989665746688843,
      0.9998366832733154,
      0.9998631477355957,
      0.9996529817581177,
      0.9952396154403687,
      0.9977487325668335,
      0.9984170794487,
      0.996985912322998,
      0.9973227977752686,
      0.9986924529075623,
      0.9988487958908081,
      0.9975225925445557,
      0.9976779222488403,
      0.9991304278373718,
      0.9987521767616272,
      0.9978964924812317,
      0.9979665279388428,
      0.9990078806877136,
      0.9990479946136475,
      0.9980202913284302,
      0.9964245557785034,
      0.9984790682792664,
      0.9988594055175781,
      0.9963724613189697,
      0.9935719966888428,
      0.9980788826942444,
      0.9983900785446167,
      0.9935644865036011,
      0.9951937794685364,
      0.998695433139801,
      0.9973961710929871,
      0.9882925748825073,
      0.9971410036087036,
      0.9990801215171814,
      0.996681809425354,
      0.9930384159088135,
      0.9991039633750916,
      0.9987683296203613,
      0.9962510466575623,
      0.9983465075492859,
      0.9993417859077454,
      0.9988790154457092,
      0.9987402558326721,
      0.9996240139007568,
      0.9995663166046143,
      0.9994165301322937,
      0.9997833967208862,
      0.9997027516365051,
      0.9993350505828857,
      0.9996411800384521,
      0.9998219609260559,
      0.9996957182884216,
      0.9996176362037659,
      0.999891459941864,
      0.9998496174812317,
      0.9997065663337708,
      0.9994875192642212,
      0.9989679455757141,
      0.9989168643951416,
      0.9992635846138,
      0.9996517300605774,
      0.9995434284210205,
      0.9996467232704163,
      0.999642550945282,
      0.9997706413269043,
      0.9998699426651001,
      0.9998342990875244,
      0.9995478391647339,
      0.9994646906852722,
      0.9977543354034424,
      0.9924045205116272,
      0.9932236075401306,
      0.9984663724899292,
      0.9970136284828186,
      0.9927991032600403,
      0.9961112141609192,
      0.9985979795455933,
      0.9951313734054565,
      0.9905105829238892,
      0.996759295463562,
      0.9960414171218872,
      0.9988498687744141,
      0.9993442893028259,
      0.9996704459190369,
      0.9993771910667419,
      0.9993911385536194,
      0.9996631145477295,
      0.9996548295021057,
      0.9992219805717468,
      0.9997004270553589,
      0.9997814297676086,
      0.9995884299278259,
      0.9996006488800049,
      0.999744713306427,
      0.9995937347412109
    ],
    [
      0.2412460744380951,
      0.27569568157196045,
      0.2781350612640381,
      0.28084951639175415,
      0.2657735347747803,
      0.2524034380912781,
      0.2329358458518982,
      0.23301519453525543,
      0.243140310049057,
      0.22984185814857483,
      0.21269939839839935,
      0.23249363899230957,
      0.2474420964717865,
      0.2232106626033783,
      0.2107800990343094,
      0.24982288479804993,
      0.2612597644329071,
      0.2296285629272461,
      0.23673482239246368,
      0.2866888642311096,
      0.2720775008201599,
      0.24487586319446564,
      0.28402018547058105,
      0.30555447936058044,
      0.28029513359069824,
      0.2750309705734253,
      0.31049951910972595,
      0.2946396470069885,
      0.30237892270088196,
      0.2926222085952759,
      0.2883814871311188,
      0.2733047902584076,
      0.2745865285396576,
      0.2710391879081726,
      0.26623988151550293,
      0.2800635099411011,
      0.2723597586154938,
      0.26461970806121826,
      0.2710486054420471,
      0.30158162117004395,
      0.30331891775131226,
      0.3002828359603882,
      0.30353817343711853,
      0.31542158126831055,
      0.3022197484970093,
      0.29386287927627563,
      0.30549511313438416,
      0.3046736717224121,
      0.3092799186706543,
      0.3095775544643402,
      0.3117312490940094,
      0.3211938142776489,
      0.3428397476673126,
      0.3579743504524231,
      0.33074894547462463,
      0.9992486834526062,
      0.999278724193573,
      0.9991039633750916,
      0.9992730021476746,
      0.9991618990898132,
      0.9988941550254822,
      0.995489776134491,
      0.9779940247535706,
      0.9333259463310242,
      0.9362229108810425,
      0.8800076842308044,
      0.8820388317108154,
      0.876338541507721,
      0.9065271615982056,
      0.9233492612838745,
      0.9716720581054688,
      0.9860759377479553,
      0.9975480437278748,
      0.9989203214645386,
      0.9994962215423584,
      0.9993991851806641,
      0.9994800686836243,
      0.9992690086364746,
      0.9970439672470093,
      0.9951243996620178,
      0.9751676321029663,
      0.954328179359436,
      0.9126632809638977,
      0.8821873068809509,
      0.8965573310852051,
      0.8736475706100464,
      0.8932297825813293,
      0.9108688235282898,
      0.9426037073135376,
      0.9286640882492065,
      0.9638793468475342,
      0.9524853825569153,
      0.976469874382019,
      0.9790591597557068,
      0.9938803315162659,
      0.9966326951980591,
      0.9991897940635681,
      0.9979636669158936,
      0.9985201358795166,
      0.9973607659339905,
      0.9900875091552734,
      0.9945346117019653,
      0.9993470311164856,
      0.9998205900192261,
      0.9998824000358582,
      0.9985642433166504,
      0.9997748136520386,
      0.9997128248214722,
      0.999881386756897,
      0.9998955130577087,
      0.9992876052856445,
      0.9993729591369629,
      0.9995010495185852,
      0.9995762705802917,
      0.9986885786056519,
      0.9967113137245178,
      0.9977624416351318,
      0.9983488321304321,
      0.9974560141563416,
      0.997254490852356,
      0.9995806217193604,
      0.9998287558555603,
      0.9998965263366699,
      0.9999289512634277,
      0.9998774528503418,
      0.9998871088027954,
      0.9995253086090088,
      0.9995285272598267,
      0.999355137348175,
      0.9995135068893433,
      0.9982420802116394,
      0.9959836602210999,
      0.9916154146194458,
      0.9872888922691345,
      0.9810799360275269,
      0.9711912274360657,
      0.9883634448051453,
      0.9982287883758545,
      0.9992555379867554,
      0.9998092651367188,
      0.9994479417800903,
      0.9974895119667053,
      0.9924310445785522,
      0.967979907989502,
      0.9323357343673706,
      0.8749298453330994,
      0.8355332612991333,
      0.8724939823150635,
      0.9056719541549683,
      0.9558876752853394,
      0.9762265086174011,
      0.9959721565246582,
      0.9970502853393555,
      0.9993857741355896,
      0.999656617641449,
      0.9998610019683838,
      0.9993353486061096,
      0.9990012645721436,
      0.9905802011489868,
      0.961532711982727,
      0.9614884257316589,
      0.9404944777488708,
      0.9760236740112305,
      0.9969301223754883,
      0.9986268877983093,
      0.9990626573562622,
      0.9977006316184998,
      0.9949160814285278,
      0.983741819858551,
      0.97027188539505,
      0.9479950070381165,
      0.940502405166626,
      0.9388879537582397,
      0.9037694334983826,
      0.9274886846542358,
      0.9658774137496948,
      0.9880107641220093,
      0.968364953994751,
      0.9853049516677856,
      0.9540374875068665,
      0.9996712803840637,
      0.9996724128723145,
      0.999480664730072,
      0.9997732639312744,
      0.9996602535247803,
      0.9993200302124023,
      0.9994702935218811,
      0.9996435046195984,
      0.9996671676635742,
      0.99937504529953,
      0.9980283379554749,
      0.9941045641899109,
      0.9837650060653687,
      0.9608924388885498,
      0.9209141135215759,
      0.9082633256912231,
      0.901111364364624,
      0.8441075682640076,
      0.8123816251754761,
      0.8558796644210815,
      0.9191440343856812,
      0.9617595076560974,
      0.9693711400032043,
      0.9895706176757812,
      0.990695059299469,
      0.9955868124961853,
      0.9947777390480042,
      0.9960466027259827,
      0.9946974515914917,
      0.9866814017295837,
      0.9803979396820068,
      0.9821281433105469,
      0.9620260000228882,
      0.9543188214302063,
      0.9369246959686279,
      0.9205608367919922,
      0.9442389607429504,
      0.8854163885116577,
      0.8994066715240479,
      0.9273197650909424,
      0.875219464302063,
      0.8171285390853882,
      0.8578935861587524,
      0.8902729749679565,
      0.8215208053588867,
      0.7991446852684021,
      0.8723916411399841,
      0.8712843656539917,
      0.7968471050262451,
      0.8055582642555237,
      0.880591630935669,
      0.8515552282333374,
      0.8070156574249268,
      0.8548992872238159,
      0.9096173048019409,
      0.8673725128173828,
      0.8424893617630005,
      0.9147642850875854,
      0.9307105541229248,
      0.9070327877998352,
      0.9337438941001892,
      0.971159815788269,
      0.9809954166412354,
      0.9965192079544067,
      0.9993088841438293,
      0.999883234500885,
      0.9998975992202759,
      0.9997491240501404,
      0.9968777894973755,
      0.9987345337867737,
      0.9990467429161072,
      0.998319149017334,
      0.9988173246383667,
      0.9994349479675293,
      0.9994066953659058,
      0.9988090991973877,
      0.9990497827529907,
      0.9995359778404236,
      0.9992828965187073,
      0.9989368319511414,
      0.9987826943397522,
      0.9992807507514954,
      0.9993640184402466,
      0.9986481070518494,
      0.996634840965271,
      0.9985362887382507,
      0.9990264177322388,
      0.9964166283607483,
      0.9926540851593018,
      0.9980285167694092,
      0.9985150098800659,
      0.9929081201553345,
      0.9944549202919006,
      0.9986304640769958,
      0.9973136782646179,
      0.9865090250968933,
      0.9967256188392639,
      0.999065101146698,
      0.9963685274124146,
      0.9920766353607178,
      0.999095618724823,
      0.9988653659820557,
      0.9960153102874756,
      0.9982929229736328,
      0.9994696974754333,
      0.9991148710250854,
      0.9988117814064026,
      0.9996983408927917,
      0.9997013807296753,
      0.9996007084846497,
      0.9998356103897095,
      0.9997913241386414,
      0.9995660185813904,
      0.9997453093528748,
      0.9998591542243958,
      0.9997665882110596,
      0.9996978640556335,
      0.9999133944511414,
      0.9998781085014343,
      0.9997714161872864,
      0.9996153712272644,
      0.9992196559906006,
      0.9991677403450012,
      0.9994213581085205,
      0.9997082352638245,
      0.9996408224105835,
      0.9997215867042542,
      0.9997126460075378,
      0.9998106956481934,
      0.9998980164527893,
      0.9998667240142822,
      0.999602735042572,
      0.9995251297950745,
      0.9978575706481934,
      0.9924919605255127,
      0.9934707283973694,
      0.9986333250999451,
      0.9971463084220886,
      0.9930123090744019,
      0.996565043926239,
      0.9987473487854004,
      0.9951508641242981,
      0.9908320307731628,
      0.9973259568214417,
      0.9968786835670471,
      0.9991284012794495,
      0.9995167255401611,
      0.9997645616531372,
      0.9995694160461426,
      0.999562680721283,
      0.9997581839561462,
      0.9997560381889343,
      0.9994350671768188,
      0.9997828006744385,
      0.9998418092727661,
      0.999707043170929,
      0.9997100830078125,
      0.9998126029968262,
      0.9996957778930664
    ],
    [
      0.26580214500427246,
      0.3003700375556946,
      0.30301839113235474,
      0.30972883105278015,
      0.29462119936943054,
      0.2866972088813782,
      0.2655361294746399,
      0.262320339679718,
      0.2720629572868347,
      0.25561580061912537,
      0.23333249986171722,
      0.2489549070596695,
      0.2631461024284363,
      0.2384660243988037,
      0.22545140981674194,
      0.26730895042419434,
      0.2719046473503113,
      0.2420351207256317,
      0.25531724095344543,
      0.30614611506462097,
      0.28958481550216675,
      0.26587679982185364,
      0.31200382113456726,
      0.33530673384666443,
      0.30826103687286377,
      0.3009949326515198,
      0.34739798307418823,
      0.3291478455066681,
      0.3275443911552429,
      0.316916823387146,
      0.317078560590744,
      0.30117660760879517,
      0.29906386137008667,
      0.2921890616416931,
      0.28777793049812317,
      0.29986533522605896,
      0.2954762279987335,
      0.292138010263443,
      0.30022916197776794,
      0.32602089643478394,
      0.3299972414970398,
      0.3224871754646301,
      0.33706045150756836,
      0.3487747013568878,
      0.32675662636756897,
      0.32954251766204834,
      0.34023112058639526,
      0.33044862747192383,
      0.3263700306415558,
      0.33290547132492065,
      0.35188746452331543,
      0.34219980239868164,
      0.35776346921920776,
      0.37127915024757385,
      0.34996145963668823,
      0.9994724988937378,
      0.9995422959327698,
      0.9994139075279236,
      0.9993877410888672,
      0.9992645978927612,
      0.9988510012626648,
      0.995263397693634,
      0.9765322804450989,
      0.9323751926422119,
      0.9357389211654663,
      0.8815893530845642,
      0.8831989765167236,
      0.8752692937850952,
      0.9062446355819702,
      0.9216704368591309,
      0.9706534147262573,
      0.985150933265686,
      0.997488260269165,
      0.9989272952079773,
      0.9995593428611755,
      0.999478816986084,
      0.9995279908180237,
      0.9993022084236145,
      0.9971269965171814,
      0.9950563907623291,
      0.974573016166687,
      0.9531936049461365,
      0.9091325998306274,
      0.8784104585647583,
      0.8913466930389404,
      0.8675112128257751,
      0.8883461952209473,
      0.9089168906211853,
      0.9418730735778809,
      0.9277051687240601,
      0.9624061584472656,
      0.9505583643913269,
      0.9754981994628906,
      0.9783958792686462,
      0.994190514087677,
      0.9969966411590576,
      0.9992865324020386,
      0.9981646537780762,
      0.9986516237258911,
      0.997443437576294,
      0.9905468225479126,
      0.9949693083763123,
      0.9994508624076843,
      0.9998486042022705,
      0.9998950362205505,
      0.9988084435462952,
      0.9998145699501038,
      0.9997490644454956,
      0.999897837638855,
      0.999909520149231,
      0.999488353729248,
      0.9995812773704529,
      0.9996778964996338,
      0.9997199177742004,
      0.9990168213844299,
      0.9977954626083374,
      0.998772144317627,
      0.9991222620010376,
      0.9984859228134155,
      0.9981780648231506,
      0.9996922612190247,
      0.9998615980148315,
      0.999913215637207,
      0.999937891960144,
      0.9998940825462341,
      0.9999026656150818,
      0.9995940923690796,
      0.9996026754379272,
      0.9994779229164124,
      0.9996078014373779,
      0.9986097812652588,
      0.9966756701469421,
      0.9920907020568848,
      0.9873249530792236,
      0.9800924062728882,
      0.96962970495224,
      0.9870233535766602,
      0.9981076717376709,
      0.9992386102676392,
      0.9998182654380798,
      0.9994792938232422,
      0.9974247813224792,
      0.991645097732544,
      0.9655582308769226,
      0.9290509223937988,
      0.8725716471672058,
      0.8299074172973633,
      0.8695292472839355,
      0.9021514654159546,
      0.9553223848342896,
      0.975367546081543,
      0.9957365393638611,
      0.996860146522522,
      0.999366283416748,
      0.9996603727340698,
      0.9998695850372314,
      0.9993463158607483,
      0.9990389943122864,
      0.9904395341873169,
      0.9607981443405151,
      0.9598063230514526,
      0.9397743940353394,
      0.9751661419868469,
      0.9967820048332214,
      0.9986454248428345,
      0.9990822672843933,
      0.997636616230011,
      0.9947835206985474,
      0.9834460616111755,
      0.969346821308136,
      0.9467276930809021,
      0.9375682473182678,
      0.9369884729385376,
      0.897921085357666,
      0.9234048128128052,
      0.9627835154533386,
      0.9872512817382812,
      0.9677395820617676,
      0.9860920310020447,
      0.9561518430709839,
      0.9997087717056274,
      0.9997395873069763,
      0.9995595812797546,
      0.9998174905776978,
      0.9997009634971619,
      0.9993360638618469,
      0.9995372295379639,
      0.9996975064277649,
      0.9997431635856628,
      0.9994764924049377,
      0.9984716773033142,
      0.9947784543037415,
      0.9836618900299072,
      0.9604312777519226,
      0.9184062480926514,
      0.9076358079910278,
      0.8920696973800659,
      0.8347212672233582,
      0.8006805181503296,
      0.8490126729011536,
      0.9096108078956604,
      0.9584519863128662,
      0.9665624499320984,
      0.9884002208709717,
      0.9904863834381104,
      0.9959248304367065,
      0.9957066774368286,
      0.9970022439956665,
      0.9960978031158447,
      0.9886711239814758,
      0.9822168350219727,
      0.9830865263938904,
      0.9621524810791016,
      0.9525015354156494,
      0.9333521127700806,
      0.9136612415313721,
      0.9398048520088196,
      0.8831523656845093,
      0.8975180387496948,
      0.9269551038742065,
      0.8706945180892944,
      0.8146045804023743,
      0.8575082421302795,
      0.8866243362426758,
      0.816011369228363,
      0.7911040782928467,
      0.8673975467681885,
      0.867862343788147,
      0.7892001867294312,
      0.8031356334686279,
      0.8770846128463745,
      0.8488121032714844,
      0.8019010424613953,
      0.8503172993659973,
      0.9077324271202087,
      0.8643957376480103,
      0.8406696319580078,
      0.9167223572731018,
      0.9316360354423523,
      0.9074523448944092,
      0.9334291219711304,
      0.9709206819534302,
      0.982093095779419,
      0.997018039226532,
      0.9994441270828247,
      0.9999005794525146,
      0.9999128580093384,
      0.9997926354408264,
      0.9977006912231445,
      0.9991682767868042,
      0.9993361830711365,
      0.9989000558853149,
      0.9993082284927368,
      0.9996522068977356,
      0.9996098875999451,
      0.9992618560791016,
      0.9994856119155884,
      0.9996960759162903,
      0.9995049238204956,
      0.999351978302002,
      0.999157726764679,
      0.9994470477104187,
      0.9995294213294983,
      0.9990146160125732,
      0.9969794750213623,
      0.9986457824707031,
      0.9991732239723206,
      0.9967100620269775,
      0.9924529194831848,
      0.99806809425354,
      0.9986446499824524,
      0.992790162563324,
      0.9939938187599182,
      0.9986565709114075,
      0.9973950982093811,
      0.9855295419692993,
      0.9963635206222534,
      0.9990729093551636,
      0.9961754679679871,
      0.9910303354263306,
      0.9990760087966919,
      0.9989433884620667,
      0.9957985877990723,
      0.9982029795646667,
      0.9995298385620117,
      0.9992409348487854,
      0.9988034963607788,
      0.9997447729110718,
      0.9997841715812683,
      0.9997109174728394,
      0.9998671412467957,
      0.9998522400856018,
      0.999715268611908,
      0.9998167157173157,
      0.9998875856399536,
      0.9998201131820679,
      0.9997649788856506,
      0.9999341368675232,
      0.9999069571495056,
      0.9998342394828796,
      0.9997349381446838,
      0.9994896650314331,
      0.9994575381278992,
      0.9996239542961121,
      0.9997684359550476,
      0.9997404217720032,
      0.9997965097427368,
      0.9997968673706055,
      0.9998613595962524,
      0.9999288320541382,
      0.999906599521637,
      0.9997081160545349,
      0.999640166759491,
      0.9982946515083313,
      0.9931947588920593,
      0.9941277503967285,
      0.9989142417907715,
      0.9974355697631836,
      0.9931433796882629,
      0.996956467628479,
      0.998826265335083,
      0.9946140646934509,
      0.9904134273529053,
      0.9976387023925781,
      0.9974867105484009,
      0.9993419647216797,
      0.9996615648269653,
      0.9998430013656616,
      0.9997274875640869,
      0.9997204542160034,
      0.999847412109375,
      0.999845027923584,
      0.9996355175971985,
      0.9998665452003479,
      0.999899685382843,
      0.9998142719268799,
      0.999815821647644,
      0.9998818635940552,
      0.999794065952301
    ],
    [
      0.28739723563194275,
      0.31599318981170654,
      0.3229867219924927,
      0.3336396813392639,
      0.3150421380996704,
      0.31306833028793335,
      0.2989182472229004,
      0.2880743145942688,
      0.30422675609588623,
      0.2867222726345062,
      0.25848719477653503,
      0.27487748861312866,
      0.2880610525608063,
      0.26429662108421326,
      0.2440531849861145,
      0.2918446958065033,
      0.29410555958747864,
      0.26272138953208923,
      0.2866063117980957,
      0.3399454355239868,
      0.31621748208999634,
      0.2926604151725769,
      0.3470078110694885,
      0.36799079179763794,
      0.33654290437698364,
      0.3297540545463562,
      0.39107203483581543,
      0.36582010984420776,
      0.34165093302726746,
      0.3446425199508667,
      0.3512071669101715,
      0.3264366388320923,
      0.3185175061225891,
      0.31317856907844543,
      0.31615397334098816,
      0.33493196964263916,
      0.321443110704422,
      0.3202577829360962,
      0.34379440546035767,
      0.3629758358001709,
      0.37047743797302246,
      0.3619721233844757,
      0.39115846157073975,
      0.3932892978191376,
      0.3736850619316101,
      0.3726705312728882,
      0.39442166686058044,
      0.36621809005737305,
      0.3514646887779236,
      0.36520981788635254,
      0.3851240873336792,
      0.37224817276000977,
      0.3832695782184601,
      0.39332687854766846,
      0.3839247226715088,
      0.9996527433395386,
      0.9997500777244568,
      0.9996638894081116,
      0.9995409846305847,
      0.9994187951087952,
      0.9988518357276917,
      0.9953085780143738,
      0.9761566519737244,
      0.9328709840774536,
      0.9368029832839966,
      0.8827059864997864,
      0.8845579624176025,
      0.8742764592170715,
      0.9079604148864746,
      0.9207528829574585,
      0.9696760773658752,
      0.984140157699585,
      0.9974201917648315,
      0.9989414215087891,
      0.9996103048324585,
      0.9995448589324951,
      0.9995667338371277,
      0.9993152618408203,
      0.9970463514328003,
      0.9948265552520752,
      0.9739633798599243,
      0.9526067972183228,
      0.9084283113479614,
      0.8734777569770813,
      0.8833253979682922,
      0.8638976216316223,
      0.8858262300491333,
      0.9067270755767822,
      0.9420422315597534,
      0.9278689622879028,
      0.9607277512550354,
      0.9487633109092712,
      0.9741184711456299,
      0.978075385093689,
      0.9943534731864929,
      0.9973591566085815,
      0.999388575553894,
      0.998426079750061,
      0.9988722801208496,
      0.9976890087127686,
      0.9914008378982544,
      0.9960512518882751,
      0.9995918869972229,
      0.9998815655708313,
      0.9999123811721802,
      0.9990367293357849,
      0.9998510479927063,
      0.9997910261154175,
      0.999914288520813,
      0.9999217987060547,
      0.999628484249115,
      0.9997485876083374,
      0.9997923374176025,
      0.9998197555541992,
      0.9992783665657043,
      0.998637855052948,
      0.999382734298706,
      0.9996041655540466,
      0.9992436766624451,
      0.9989398121833801,
      0.999787449836731,
      0.9998958110809326,
      0.9999278783798218,
      0.9999462962150574,
      0.9999053478240967,
      0.999916136264801,
      0.999658465385437,
      0.999668538570404,
      0.9995836019515991,
      0.9996936917304993,
      0.9989403486251831,
      0.9974406957626343,
      0.9928762912750244,
      0.9879229068756104,
      0.97987961769104,
      0.9696259498596191,
      0.9861365556716919,
      0.9980406761169434,
      0.9992291927337646,
      0.9998258352279663,
      0.9995048642158508,
      0.9973961710929871,
      0.9911248683929443,
      0.9636646509170532,
      0.9275315999984741,
      0.8734655380249023,
      0.8250508904457092,
      0.8655917644500732,
      0.9009074568748474,
      0.954952597618103,
      0.9738315343856812,
      0.9954209327697754,
      0.9966951012611389,
      0.999352753162384,
      0.9996712803840637,
      0.9998779296875,
      0.9993443489074707,
      0.999096691608429,
      0.9905598759651184,
      0.9608214497566223,
      0.958539605140686,
      0.9406858682632446,
      0.9750002026557922,
      0.9966651797294617,
      0.998692512512207,
      0.9991201758384705,
      0.9976259469985962,
      0.9946285486221313,
      0.9826275706291199,
      0.9681330919265747,
      0.9461398124694824,
      0.9371324777603149,
      0.9349098205566406,
      0.8967907428741455,
      0.9212934970855713,
      0.9621236324310303,
      0.9871688485145569,
      0.9676836729049683,
      0.9870713949203491,
      0.9590389728546143,
      0.9997437596321106,
      0.9997867345809937,
      0.9996244311332703,
      0.9998502731323242,
      0.9997426271438599,
      0.9993725419044495,
      0.9996137022972107,
      0.9997487664222717,
      0.9998060464859009,
      0.9995800852775574,
      0.9989029169082642,
      0.9956724643707275,
      0.9841983318328857,
      0.961239755153656,
      0.921711802482605,
      0.9082032442092896,
      0.891448438167572,
      0.8324006199836731,
      0.80013507604599,
      0.8473725318908691,
      0.9084409475326538,
      0.9567770957946777,
      0.9652382731437683,
      0.9879756569862366,
      0.9912317991256714,
      0.9969069957733154,
      0.9974043965339661,
      0.9982732534408569,
      0.997728168964386,
      0.9920356869697571,
      0.985564649105072,
      0.9852518439292908,
      0.9638727903366089,
      0.9528599381446838,
      0.9326221346855164,
      0.9116041660308838,
      0.9376624822616577,
      0.8769208788871765,
      0.8980090618133545,
      0.9279073476791382,
      0.8704537749290466,
      0.807950496673584,
      0.8522498607635498,
      0.8817268013954163,
      0.8081610798835754,
      0.7834479808807373,
      0.8590961694717407,
      0.8631182909011841,
      0.7817560434341431,
      0.7981569170951843,
      0.8728523254394531,
      0.8460991978645325,
      0.7939413785934448,
      0.8478118181228638,
      0.9059375524520874,
      0.8623682260513306,
      0.8393450975418091,
      0.9160851240158081,
      0.9338726997375488,
      0.9096447825431824,
      0.9343619346618652,
      0.9709815382957458,
      0.9829021096229553,
      0.9975981116294861,
      0.9995463490486145,
      0.9999167323112488,
      0.9999265074729919,
      0.9998291730880737,
      0.9982973337173462,
      0.9994785189628601,
      0.9995501041412354,
      0.9993095397949219,
      0.9995899200439453,
      0.9997812509536743,
      0.9997432231903076,
      0.9995522499084473,
      0.9997010827064514,
      0.9997977018356323,
      0.9996462464332581,
      0.9995914697647095,
      0.9993936419487,
      0.999552309513092,
      0.9996273517608643,
      0.9992056488990784,
      0.9972267150878906,
      0.9987583160400391,
      0.999305248260498,
      0.9969931244850159,
      0.9929783344268799,
      0.9981836676597595,
      0.9988531470298767,
      0.9932700395584106,
      0.9940577745437622,
      0.9987214803695679,
      0.9975121021270752,
      0.9852930307388306,
      0.9961326122283936,
      0.999097466468811,
      0.9960214495658875,
      0.9903138875961304,
      0.9990939497947693,
      0.9990113973617554,
      0.9956307411193848,
      0.9981167316436768,
      0.9996034502983093,
      0.9993368983268738,
      0.9987950325012207,
      0.9997861385345459,
      0.9998376369476318,
      0.9997820258140564,
      0.9998887181282043,
      0.9998916983604431,
      0.9998093843460083,
      0.9998646974563599,
      0.9999082088470459,
      0.9998573064804077,
      0.9998111724853516,
      0.9999483823776245,
      0.9999269247055054,
      0.999874472618103,
      0.9998116493225098,
      0.9996671676635742,
      0.9996611475944519,
      0.9997703433036804,
      0.9998248815536499,
      0.9998244047164917,
      0.9998554587364197,
      0.9998599290847778,
      0.9998971223831177,
      0.9999481439590454,
      0.9999330639839172,
      0.9997959136962891,
      0.9997483491897583,
      0.998757541179657,
      0.9941222667694092,
      0.9947861433029175,
      0.9991493821144104,
      0.9977474212646484,
      0.9932852387428284,
      0.9972421526908875,
      0.9988828897476196,
      0.9942307472229004,
      0.9898587465286255,
      0.9977987408638,
      0.9979517459869385,
      0.9994951486587524,
      0.9997615814208984,
      0.9998952150344849,
      0.9998238682746887,
      0.9998210072517395,
      0.9999025464057922,
      0.99989914894104,
      0.9997599720954895,
      0.9999148845672607,
      0.9999350309371948,
      0.999877393245697,
      0.9998763799667358,
      0.9999234080314636,
      0.9998530745506287
    ],
    [
      0.295619934797287,
      0.3276703655719757,
      0.3389573395252228,
      0.35676082968711853,
      0.34475499391555786,
      0.3491484224796295,
      0.34325769543647766,
      0.3366619050502777,
      0.3546357750892639,
      0.3447139263153076,
      0.30869877338409424,
      0.3206033706665039,
      0.3426593840122223,
      0.3078954219818115,
      0.2796436846256256,
      0.33311253786087036,
      0.3368818759918213,
      0.29549360275268555,
      0.3294614851474762,
      0.38204896450042725,
      0.34420469403266907,
      0.32297348976135254,
      0.3881888687610626,
      0.4052242636680603,
      0.3743011951446533,
      0.36716949939727783,
      0.4387182891368866,
      0.42037129402160645,
      0.37942609190940857,
      0.38757267594337463,
      0.4031515121459961,
      0.3689582943916321,
      0.3479289412498474,
      0.3427237570285797,
      0.35780128836631775,
      0.368632048368454,
      0.34736260771751404,
      0.3527316451072693,
      0.3822667896747589,
      0.39522063732147217,
      0.3979049623012543,
      0.39831894636154175,
      0.4362759590148926,
      0.4309827387332916,
      0.41005486249923706,
      0.42019736766815186,
      0.44975724816322327,
      0.4225098490715027,
      0.3878065049648285,
      0.4295770525932312,
      0.4311067461967468,
      0.42139551043510437,
      0.42447400093078613,
      0.4455057680606842,
      0.43047404289245605,
      0.9998010993003845,
      0.9999035596847534,
      0.99986332654953,
      0.9997134208679199,
      0.9996541738510132,
      0.9989232420921326,
      0.9955333471298218,
      0.9756814241409302,
      0.9332152605056763,
      0.938967764377594,
      0.8874111771583557,
      0.8891068696975708,
      0.87432861328125,
      0.9090863466262817,
      0.9200958609580994,
      0.9688197374343872,
      0.9831061363220215,
      0.9973403811454773,
      0.9989148378372192,
      0.9996469020843506,
      0.9995951652526855,
      0.9995951056480408,
      0.9993230700492859,
      0.9970657825469971,
      0.9946821331977844,
      0.9736359119415283,
      0.9518550634384155,
      0.9059332013130188,
      0.8681842088699341,
      0.8780987858772278,
      0.8555237650871277,
      0.8829975724220276,
      0.9036683440208435,
      0.9398343563079834,
      0.9267373085021973,
      0.9579417705535889,
      0.9452271461486816,
      0.9716498255729675,
      0.9761289954185486,
      0.9941185712814331,
      0.9976130127906799,
      0.9994530081748962,
      0.9985533952713013,
      0.9989511966705322,
      0.9976400136947632,
      0.9912972450256348,
      0.9965513944625854,
      0.9996669292449951,
      0.9998995065689087,
      0.9999203681945801,
      0.9991827011108398,
      0.9998708367347717,
      0.9998113512992859,
      0.9999159574508667,
      0.999927282333374,
      0.9997016191482544,
      0.9998281598091125,
      0.9998456835746765,
      0.9998690485954285,
      0.9994255900382996,
      0.9990400075912476,
      0.9996374249458313,
      0.9997828602790833,
      0.9995736479759216,
      0.9993091821670532,
      0.9998314380645752,
      0.9999110102653503,
      0.9999359250068665,
      0.9999509453773499,
      0.9999114274978638,
      0.9999260902404785,
      0.9997147917747498,
      0.9997247457504272,
      0.9996739029884338,
      0.9997621178627014,
      0.9992098212242126,
      0.9980611801147461,
      0.99344402551651,
      0.9876941442489624,
      0.9774470925331116,
      0.9665679335594177,
      0.9834805727005005,
      0.9976961016654968,
      0.9991579055786133,
      0.9998239278793335,
      0.9995158314704895,
      0.9972132444381714,
      0.9895803928375244,
      0.9594491720199585,
      0.9239446520805359,
      0.8581990599632263,
      0.8130620718002319,
      0.8577806949615479,
      0.8963794708251953,
      0.9525282382965088,
      0.9724544882774353,
      0.9948508739471436,
      0.9963237643241882,
      0.9992935657501221,
      0.9996435642242432,
      0.9998700618743896,
      0.9992615580558777,
      0.9990472793579102,
      0.9892195463180542,
      0.9567779302597046,
      0.954533576965332,
      0.9393848776817322,
      0.9739295840263367,
      0.9963377118110657,
      0.9986427426338196,
      0.9990924000740051,
      0.9975422620773315,
      0.9943209886550903,
      0.9818714261054993,
      0.9672147035598755,
      0.9452263712882996,
      0.9366074800491333,
      0.9322865605354309,
      0.8905512094497681,
      0.917174220085144,
      0.9605064988136292,
      0.9872882962226868,
      0.9684762954711914,
      0.9886949062347412,
      0.9650167226791382,
      0.9997737407684326,
      0.9998244643211365,
      0.9996863603591919,
      0.9998924732208252,
      0.9997749924659729,
      0.9994013905525208,
      0.9996738433837891,
      0.9997909665107727,
      0.9998575448989868,
      0.9996886849403381,
      0.9993181824684143,
      0.9968327879905701,
      0.9858154654502869,
      0.9637810587882996,
      0.9248895645141602,
      0.9128555059432983,
      0.8943642377853394,
      0.8328899145126343,
      0.7994836568832397,
      0.845145046710968,
      0.9067236185073853,
      0.9560555815696716,
      0.9646037817001343,
      0.9888716340065002,
      0.9942160248756409,
      0.9985142350196838,
      0.9992750883102417,
      0.99935382604599,
      0.9991219639778137,
      0.996752142906189,
      0.9928618669509888,
      0.9904967546463013,
      0.9703088998794556,
      0.9571725130081177,
      0.93330317735672,
      0.9051429033279419,
      0.9316979646682739,
      0.8686642646789551,
      0.8887728452682495,
      0.9234944581985474,
      0.867629885673523,
      0.8011905550956726,
      0.8484231233596802,
      0.8778827786445618,
      0.805595874786377,
      0.7776752710342407,
      0.8558344841003418,
      0.8561772108078003,
      0.7774900197982788,
      0.7949786186218262,
      0.8711950182914734,
      0.8408295512199402,
      0.7903772592544556,
      0.8446022868156433,
      0.9044431447982788,
      0.8580950498580933,
      0.8343279361724854,
      0.9128604531288147,
      0.9310701489448547,
      0.9068514108657837,
      0.9327574372291565,
      0.9697538614273071,
      0.9826486110687256,
      0.9978427886962891,
      0.9995803236961365,
      0.9999232888221741,
      0.9999333024024963,
      0.9998518228530884,
      0.998649537563324,
      0.9996427297592163,
      0.9996683597564697,
      0.9995242357254028,
      0.9997220039367676,
      0.9998486638069153,
      0.999818742275238,
      0.9997101426124573,
      0.9997942447662354,
      0.9998496174812317,
      0.9997302293777466,
      0.9997031688690186,
      0.9995169639587402,
      0.9995920658111572,
      0.9996686577796936,
      0.9992393851280212,
      0.9971565008163452,
      0.9987218379974365,
      0.9993488192558289,
      0.996979296207428,
      0.9926394820213318,
      0.9981169104576111,
      0.998911440372467,
      0.9930804371833801,
      0.9937113523483276,
      0.9986715316772461,
      0.997439444065094,
      0.9848096370697021,
      0.996024489402771,
      0.9990708827972412,
      0.9959316253662109,
      0.9897007942199707,
      0.999062716960907,
      0.9990605711936951,
      0.9956623315811157,
      0.99806809425354,
      0.9996399879455566,
      0.9994260668754578,
      0.9987979531288147,
      0.9998165965080261,
      0.9998756647109985,
      0.999840497970581,
      0.9999048709869385,
      0.99991774559021,
      0.9998725056648254,
      0.9999019503593445,
      0.9999233484268188,
      0.9998836517333984,
      0.9998443126678467,
      0.9999583959579468,
      0.9999420046806335,
      0.9999042749404907,
      0.9998698234558105,
      0.9997943639755249,
      0.9998083710670471,
      0.9998747110366821,
      0.9998775720596313,
      0.9998913407325745,
      0.9999017119407654,
      0.999908447265625,
      0.9999248385429382,
      0.9999611377716064,
      0.9999522566795349,
      0.9998728632926941,
      0.9998648762702942,
      0.9993937015533447,
      0.996408998966217,
      0.9966568350791931,
      0.9994864463806152,
      0.9983187317848206,
      0.9937149286270142,
      0.9976741075515747,
      0.9989388585090637,
      0.9934567213058472,
      0.9891598224639893,
      0.9980151057243347,
      0.9984418749809265,
      0.9996387958526611,
      0.9998417496681213,
      0.9999340772628784,
      0.9998922348022461,
      0.9998922944068909,
      0.9999407529830933,
      0.9999340176582336,
      0.9998406171798706,
      0.9999441504478455,
      0.9999575614929199,
      0.9999152421951294,
      0.9999123811721802,
      0.9999468326568604,
      0.9998896718025208
    ],
    [
      0.3242630660533905,
      0.3533977270126343,
      0.3860296607017517,
      0.4034792482852936,
      0.4083084762096405,
      0.4211522340774536,
      0.41830962896347046,
      0.4064822793006897,
      0.446046382188797,
      0.4495316743850708,
      0.4011989235877991,
      0.41061821579933167,
      0.44230741262435913,
      0.4044642746448517,
      0.3581870496273041,
      0.4195038676261902,
      0.39347296953201294,
      0.35616934299468994,
      0.39212754368782043,
      0.41815632581710815,
      0.374819815158844,
      0.3637341856956482,
      0.4271036982536316,
      0.44531792402267456,
      0.4163329303264618,
      0.4241873025894165,
      0.4898737072944641,
      0.47807222604751587,
      0.4408549964427948,
      0.4456392228603363,
      0.46814972162246704,
      0.42712724208831787,
      0.3984428346157074,
      0.3884539008140564,
      0.41004034876823425,
      0.4112778306007385,
      0.3906382918357849,
      0.3990233838558197,
      0.42718130350112915,
      0.4510379731655121,
      0.443950891494751,
      0.4736117124557495,
      0.5327681303024292,
      0.5054544806480408,
      0.4783462584018707,
      0.5573235750198364,
      0.5704009532928467,
      0.5029698014259338,
      0.489571750164032,
      0.5707602500915527,
      0.5353430509567261,
      0.5103395581245422,
      0.5086178779602051,
      0.511839747428894,
      0.49251678586006165,
      0.9998589754104614,
      0.9999487400054932,
      0.999927282333374,
      0.9998123645782471,
      0.9998178482055664,
      0.9992002844810486,
      0.9968956112861633,
      0.9808009266853333,
      0.942000150680542,
      0.9492749571800232,
      0.8944391012191772,
      0.9011998772621155,
      0.8880587816238403,
      0.9222280383110046,
      0.9274418354034424,
      0.9723418951034546,
      0.9855279922485352,
      0.9976918697357178,
      0.9990286827087402,
      0.9997040033340454,
      0.9996702075004578,
      0.9996504783630371,
      0.9994350671768188,
      0.9974874258041382,
      0.9954568147659302,
      0.9779491424560547,
      0.9581249952316284,
      0.9103625416755676,
      0.8696621656417847,
      0.87630695104599,
      0.8492165803909302,
      0.88059401512146,
      0.9040064215660095,
      0.9371842741966248,
      0.924262523651123,
      0.9571466445922852,
      0.9434667229652405,
      0.9708666801452637,
      0.9776986837387085,
      0.9949066638946533,
      0.9981218576431274,
      0.9995572566986084,
      0.998852550983429,
      0.9991414546966553,
      0.9978301525115967,
      0.9920293688774109,
      0.9974164962768555,
      0.9997450709342957,
      0.9999152421951294,
      0.9999281167984009,
      0.9993026256561279,
      0.9998895525932312,
      0.99983811378479,
      0.9999250769615173,
      0.9999334216117859,
      0.9997504353523254,
      0.9998722076416016,
      0.9998773336410522,
      0.9999017715454102,
      0.9995334148406982,
      0.999284565448761,
      0.9997712969779968,
      0.9998729825019836,
      0.9997572302818298,
      0.9995728135108948,
      0.9998704195022583,
      0.999927282333374,
      0.9999434947967529,
      0.9999558925628662,
      0.9999178051948547,
      0.9999362826347351,
      0.9997681379318237,
      0.999778151512146,
      0.9997556209564209,
      0.9998230934143066,
      0.9994493722915649,
      0.9986183047294617,
      0.9945035576820374,
      0.9883834719657898,
      0.9766796827316284,
      0.9633582830429077,
      0.9823268055915833,
      0.9975722432136536,
      0.9991415143013,
      0.999829888343811,
      0.9995496273040771,
      0.9972239136695862,
      0.9887653589248657,
      0.9560928344726562,
      0.9180629253387451,
      0.8507399559020996,
      0.8070068359375,
      0.8547634482383728,
      0.8971381187438965,
      0.9522038698196411,
      0.9722157716751099,
      0.9946695566177368,
      0.9960501194000244,
      0.9992777705192566,
      0.9996596574783325,
      0.9998750686645508,
      0.9992565512657166,
      0.999099850654602,
      0.9894212484359741,
      0.956936776638031,
      0.9560849666595459,
      0.9403418302536011,
      0.9761675000190735,
      0.9966018795967102,
      0.9986969232559204,
      0.9991352558135986,
      0.997699499130249,
      0.9945526123046875,
      0.9825257658958435,
      0.9689326286315918,
      0.9442968964576721,
      0.9388638138771057,
      0.9306119680404663,
      0.8932172060012817,
      0.9197955131530762,
      0.9688345193862915,
      0.9909902811050415,
      0.9770087003707886,
      0.9926892518997192,
      0.9766817092895508,
      0.9998224973678589,
      0.9998573660850525,
      0.9997655153274536,
      0.9999200701713562,
      0.999845027923584,
      0.9995758533477783,
      0.9998008012771606,
      0.9998493194580078,
      0.9999029636383057,
      0.999825119972229,
      0.9996300339698792,
      0.9982705116271973,
      0.9915157556533813,
      0.9740456342697144,
      0.9396137595176697,
      0.9264070987701416,
      0.9021553993225098,
      0.8405467867851257,
      0.8050952553749084,
      0.8465732336044312,
      0.9091068506240845,
      0.9615007638931274,
      0.9669075608253479,
      0.9915787577629089,
      0.9968430995941162,
      0.9993522763252258,
      0.9997409582138062,
      0.9996625781059265,
      0.9996291399002075,
      0.9988709688186646,
      0.9978228807449341,
      0.9967332482337952,
      0.9814687967300415,
      0.9663050174713135,
      0.9402117729187012,
      0.907555878162384,
      0.9320818185806274,
      0.8597469329833984,
      0.8861150741577148,
      0.9217498898506165,
      0.8700700998306274,
      0.7959111928939819,
      0.8444781303405762,
      0.8762623071670532,
      0.8032971620559692,
      0.7741463780403137,
      0.8540992736816406,
      0.8535606861114502,
      0.779498279094696,
      0.7978498339653015,
      0.8791136741638184,
      0.8399664759635925,
      0.7903739213943481,
      0.8480351567268372,
      0.909778356552124,
      0.8586099147796631,
      0.8372381925582886,
      0.9154543280601501,
      0.9335349798202515,
      0.9064692258834839,
      0.934715747833252,
      0.9714864492416382,
      0.9845048189163208,
      0.9983335733413696,
      0.9996395707130432,
      0.9999307990074158,
      0.9999403953552246,
      0.9998697638511658,
      0.9988790154457092,
      0.9997404217720032,
      0.9997395873069763,
      0.9996457099914551,
      0.9998006224632263,
      0.9998884201049805,
      0.9998612999916077,
      0.9997936487197876,
      0.999849796295166,
      0.9998748898506165,
      0.9997825622558594,
      0.9997671842575073,
      0.9995735883712769,
      0.9996405243873596,
      0.9997115135192871,
      0.9993141293525696,
      0.9973324537277222,
      0.9988166093826294,
      0.9994498491287231,
      0.9973694682121277,
      0.9938798546791077,
      0.9983415603637695,
      0.9990765452384949,
      0.9946181774139404,
      0.9949923157691956,
      0.9988669753074646,
      0.9977650046348572,
      0.9883146286010742,
      0.9967969059944153,
      0.9992388486862183,
      0.996580183506012,
      0.9918718338012695,
      0.9992860555648804,
      0.9992626905441284,
      0.9964609146118164,
      0.9985122680664062,
      0.9997451305389404,
      0.9995882511138916,
      0.999000072479248,
      0.9998589158058167,
      0.999907910823822,
      0.9998822808265686,
      0.9999242424964905,
      0.999933660030365,
      0.9999061226844788,
      0.999923586845398,
      0.9999317526817322,
      0.9998975396156311,
      0.9998648166656494,
      0.9999641180038452,
      0.9999507665634155,
      0.9999232292175293,
      0.9999008178710938,
      0.9998563528060913,
      0.9998694062232971,
      0.999932587146759,
      0.9999240636825562,
      0.9999340772628784,
      0.9999277591705322,
      0.9999306797981262,
      0.999938428401947,
      0.9999679327011108,
      0.9999620318412781,
      0.9999076724052429,
      0.9999167323112488,
      0.9997291564941406,
      0.9987860918045044,
      0.9986326694488525,
      0.999701201915741,
      0.9987713098526001,
      0.9947364926338196,
      0.9979783892631531,
      0.9989789128303528,
      0.9931083917617798,
      0.9888523817062378,
      0.9981054067611694,
      0.9986903667449951,
      0.9997144341468811,
      0.9998847842216492,
      0.9999551177024841,
      0.9999271631240845,
      0.9999284148216248,
      0.9999606609344482,
      0.9999520778656006,
      0.9998819231987,
      0.9999585151672363,
      0.9999691247940063,
      0.9999350905418396,
      0.9999295473098755,
      0.9999579191207886,
      0.9999074935913086
    ],
    [
      0.38730570673942566,
      0.3990069627761841,
      0.435491681098938,
      0.4562777876853943,
      0.4715957045555115,
      0.4712444543838501,
      0.47865575551986694,
      0.4787890613079071,
      0.5058969259262085,
      0.49842607975006104,
      0.4687733054161072,
      0.48502516746520996,
      0.4964388608932495,
      0.4443890154361725,
      0.41061919927597046,
      0.4783560335636139,
      0.4271966218948364,
      0.3939809501171112,
      0.4296141564846039,
      0.44063588976860046,
      0.40187594294548035,
      0.39583510160446167,
      0.46483880281448364,
      0.4856567978858948,
      0.45793190598487854,
      0.4779536724090576,
      0.5440205335617065,
      0.5351778268814087,
      0.5039393901824951,
      0.5045546293258667,
      0.5352219939231873,
      0.48679929971694946,
      0.4597937762737274,
      0.44554442167282104,
      0.4604092836380005,
      0.44860371947288513,
      0.43206286430358887,
      0.43861132860183716,
      0.4659669101238251,
      0.48781177401542664,
      0.48517271876335144,
      0.5213361382484436,
      0.5961198806762695,
      0.5678020715713501,
      0.5397965312004089,
      0.6127935647964478,
      0.6334207057952881,
      0.5769392251968384,
      0.5525610446929932,
      0.6328067779541016,
      0.6053783297538757,
      0.5567314624786377,
      0.556559145450592,
      0.5742623805999756,
      0.5307859182357788,
      0.9998748302459717,
      0.9999586939811707,
      0.9999431371688843,
      0.9998481273651123,
      0.9998680353164673,
      0.9993451237678528,
      0.99757319688797,
      0.9843832850456238,
      0.9449342489242554,
      0.953510046005249,
      0.9043176174163818,
      0.9110528230667114,
      0.8895532488822937,
      0.9257228374481201,
      0.9293118715286255,
      0.9723778963088989,
      0.9844260215759277,
      0.9975767731666565,
      0.9990444183349609,
      0.9997113347053528,
      0.9996869564056396,
      0.999660074710846,
      0.9994202852249146,
      0.9973576068878174,
      0.9954445958137512,
      0.9788643717765808,
      0.959909200668335,
      0.9100960493087769,
      0.8763216137886047,
      0.873792290687561,
      0.848648190498352,
      0.8791839480400085,
      0.9042248725891113,
      0.9377674460411072,
      0.9236687421798706,
      0.9562134742736816,
      0.9422025680541992,
      0.9692201614379883,
      0.9757358431816101,
      0.9944190382957458,
      0.9979464411735535,
      0.9995430111885071,
      0.9988585710525513,
      0.9991515278816223,
      0.9976034164428711,
      0.9920820593833923,
      0.9977113604545593,
      0.9997732639312744,
      0.9999194145202637,
      0.9999279975891113,
      0.9993723630905151,
      0.9998992681503296,
      0.999846339225769,
      0.9999272227287292,
      0.9999330043792725,
      0.9997662901878357,
      0.9998812079429626,
      0.9998890161514282,
      0.9999151229858398,
      0.9995894432067871,
      0.9993791580200195,
      0.9998136758804321,
      0.9998984336853027,
      0.9997847080230713,
      0.9996016621589661,
      0.9998767971992493,
      0.999930202960968,
      0.9999428391456604,
      0.9999571442604065,
      0.9999203085899353,
      0.9999390244483948,
      0.9997831583023071,
      0.9997966885566711,
      0.9997731447219849,
      0.9998369812965393,
      0.9995143413543701,
      0.9987672567367554,
      0.9948405027389526,
      0.9884119629859924,
      0.9738022089004517,
      0.961214005947113,
      0.9792321920394897,
      0.9972948431968689,
      0.9990688562393188,
      0.9998174905776978,
      0.9994903206825256,
      0.9968932271003723,
      0.9875526428222656,
      0.9548665285110474,
      0.909847617149353,
      0.8493513464927673,
      0.8080911040306091,
      0.8578462600708008,
      0.9010299444198608,
      0.954093337059021,
      0.9735267162322998,
      0.9946621656417847,
      0.9957126975059509,
      0.9992381930351257,
      0.9996501803398132,
      0.9998666644096375,
      0.9991970658302307,
      0.9990290403366089,
      0.988722026348114,
      0.9553872346878052,
      0.956888735294342,
      0.941874623298645,
      0.9772571325302124,
      0.9967653155326843,
      0.9987077116966248,
      0.999089241027832,
      0.9975783228874207,
      0.9940062761306763,
      0.981357753276825,
      0.9700683355331421,
      0.9436987638473511,
      0.9402512907981873,
      0.931993842124939,
      0.8941231966018677,
      0.9203453063964844,
      0.973128616809845,
      0.9925084114074707,
      0.9804903268814087,
      0.9940893650054932,
      0.9815505743026733,
      0.9998375773429871,
      0.9998663067817688,
      0.9997920393943787,
      0.9999294281005859,
      0.9998705387115479,
      0.9996520280838013,
      0.9998365044593811,
      0.9998671412467957,
      0.9999162554740906,
      0.9998569488525391,
      0.9997067451477051,
      0.9987237453460693,
      0.9935181140899658,
      0.9789963364601135,
      0.9488076567649841,
      0.9373608827590942,
      0.910977303981781,
      0.8463999032974243,
      0.8072934150695801,
      0.8519544005393982,
      0.9130604863166809,
      0.9640005230903625,
      0.9694662094116211,
      0.9931609034538269,
      0.9976407885551453,
      0.9995819926261902,
      0.9998118877410889,
      0.9997289180755615,
      0.9997230768203735,
      0.9992245435714722,
      0.9986187815666199,
      0.9980570077896118,
      0.9854215383529663,
      0.9699560403823853,
      0.9440323710441589,
      0.9128308892250061,
      0.9369845986366272,
      0.8640188574790955,
      0.8908997774124146,
      0.9277673959732056,
      0.8747744560241699,
      0.8021716475486755,
      0.8524635434150696,
      0.8839476108551025,
      0.8088864088058472,
      0.7795416116714478,
      0.8608454465866089,
      0.8597815632820129,
      0.7841418385505676,
      0.8013354539871216,
      0.883540153503418,
      0.8444045186042786,
      0.7944777607917786,
      0.8571839332580566,
      0.9150049686431885,
      0.8627976179122925,
      0.8463698625564575,
      0.9204282760620117,
      0.9364031553268433,
      0.9094763994216919,
      0.9362412095069885,
      0.9714674949645996,
      0.9848516583442688,
      0.998332142829895,
      0.9996266961097717,
      0.9999304413795471,
      0.9999421238899231,
      0.9998774528503418,
      0.9989608526229858,
      0.9997720122337341,
      0.9997622966766357,
      0.9996826648712158,
      0.9998264312744141,
      0.9998998641967773,
      0.9998733997344971,
      0.9998180270195007,
      0.9998664855957031,
      0.9998764395713806,
      0.9997971653938293,
      0.9997804164886475,
      0.9995819926261902,
      0.9996324181556702,
      0.9997170567512512,
      0.9993510842323303,
      0.9975012540817261,
      0.9988370537757874,
      0.9994696974754333,
      0.997564435005188,
      0.9947062730789185,
      0.9984302520751953,
      0.9991244673728943,
      0.9954128861427307,
      0.9953919649124146,
      0.9989042282104492,
      0.9979231357574463,
      0.989704430103302,
      0.9971029162406921,
      0.9992706775665283,
      0.996850848197937,
      0.9932055473327637,
      0.9993578195571899,
      0.9993507862091064,
      0.9970090389251709,
      0.9987737536430359,
      0.9997836351394653,
      0.9996616840362549,
      0.999154269695282,
      0.999880313873291,
      0.9999203681945801,
      0.9998998045921326,
      0.9999324083328247,
      0.9999377131462097,
      0.9999184608459473,
      0.9999313950538635,
      0.99993497133255,
      0.9999030232429504,
      0.999873161315918,
      0.999966561794281,
      0.9999545812606812,
      0.9999305009841919,
      0.999910831451416,
      0.9998735189437866,
      0.9998805522918701,
      0.9999409317970276,
      0.9999374747276306,
      0.9999451041221619,
      0.9999356269836426,
      0.9999380111694336,
      0.9999434351921082,
      0.9999703168869019,
      0.999965488910675,
      0.9999175667762756,
      0.9999252557754517,
      0.99977707862854,
      0.9990447163581848,
      0.9988502264022827,
      0.9997335076332092,
      0.9988897442817688,
      0.9950426816940308,
      0.998036801815033,
      0.9990237355232239,
      0.9933121204376221,
      0.9895041584968567,
      0.9982802867889404,
      0.998840868473053,
      0.9997413754463196,
      0.9998986124992371,
      0.9999613165855408,
      0.9999368190765381,
      0.9999379515647888,
      0.9999660849571228,
      0.9999574422836304,
      0.9998934268951416,
      0.9999620318412781,
      0.9999723434448242,
      0.9999407529830933,
      0.9999340176582336,
      0.9999607801437378,
      0.9999127388000488
    ],
    [
      0.42067402601242065,
      0.41757991909980774,
      0.44648298621177673,
      0.4716918170452118,
      0.4928494989871979,
      0.48643606901168823,
      0.49412965774536133,
      0.49680987000465393,
      0.521224856376648,
      0.508381187915802,
      0.4799228310585022,
      0.5020843148231506,
      0.5044988989830017,
      0.44967418909072876,
      0.4230235815048218,
      0.4913199841976166,
      0.43413716554641724,
      0.40624284744262695,
      0.43852484226226807,
      0.44867876172065735,
      0.4147547781467438,
      0.4081204831600189,
      0.4810559153556824,
      0.5030032992362976,
      0.47776734828948975,
      0.5001992583274841,
      0.5700835585594177,
      0.5645695924758911,
      0.5332455635070801,
      0.5389838814735413,
      0.5732496976852417,
      0.5187955498695374,
      0.48808395862579346,
      0.48248589038848877,
      0.4831733703613281,
      0.4635781943798065,
      0.4526015520095825,
      0.4615098834037781,
      0.4954715371131897,
      0.5045188665390015,
      0.508681058883667,
      0.5498695969581604,
      0.617875337600708,
      0.5907154679298401,
      0.5651233196258545,
      0.6312255859375,
      0.6554896235466003,
      0.5982915163040161,
      0.5797749757766724,
      0.6564244031906128,
      0.6294850707054138,
      0.5723411440849304,
      0.582089900970459,
      0.6032214760780334,
      0.5485000610351562,
      0.9998793601989746,
      0.9999608397483826,
      0.9999475479125977,
      0.9998646378517151,
      0.999885082244873,
      0.9994195699691772,
      0.9979236721992493,
      0.9862302541732788,
      0.9465056657791138,
      0.9568778872489929,
      0.9096992015838623,
      0.9152606129646301,
      0.895186185836792,
      0.9288474321365356,
      0.9319837093353271,
      0.9735637903213501,
      0.9853710532188416,
      0.9977093935012817,
      0.99906986951828,
      0.999717652797699,
      0.999699592590332,
      0.9996722936630249,
      0.9994382858276367,
      0.9974465370178223,
      0.9956871867179871,
      0.9803910255432129,
      0.9622079133987427,
      0.9124667048454285,
      0.878584086894989,
      0.8801438808441162,
      0.8487553000450134,
      0.8816297054290771,
      0.9069727659225464,
      0.9387062191963196,
      0.9227444529533386,
      0.9560540318489075,
      0.941278874874115,
      0.9665145874023438,
      0.9735718369483948,
      0.9926292300224304,
      0.9973342418670654,
      0.999430775642395,
      0.9985651969909668,
      0.998978316783905,
      0.9970889687538147,
      0.9912108182907104,
      0.9973822236061096,
      0.9997432827949524,
      0.9999098181724548,
      0.9999231100082397,
      0.9993796348571777,
      0.9998969435691833,
      0.9998373985290527,
      0.9999248385429382,
      0.9999324679374695,
      0.9997705221176147,
      0.9998831748962402,
      0.9998910427093506,
      0.9999167323112488,
      0.9995793700218201,
      0.9994005560874939,
      0.9998214244842529,
      0.9999006986618042,
      0.9997866749763489,
      0.9995650053024292,
      0.9998727440834045,
      0.999930202960968,
      0.9999440908432007,
      0.9999547004699707,
      0.9999195337295532,
      0.9999359846115112,
      0.9997707009315491,
      0.9997815489768982,
      0.9997392892837524,
      0.9998160004615784,
      0.999447762966156,
      0.998595118522644,
      0.9941232800483704,
      0.9871971607208252,
      0.9699702262878418,
      0.957457423210144,
      0.9765855073928833,
      0.9969692230224609,
      0.9989966750144958,
      0.9997978210449219,
      0.9993971586227417,
      0.9962924718856812,
      0.9863865375518799,
      0.9514110088348389,
      0.9038448929786682,
      0.8488013744354248,
      0.8079814910888672,
      0.8594818711280823,
      0.9008345007896423,
      0.955314040184021,
      0.9737207293510437,
      0.994218647480011,
      0.9955233931541443,
      0.9992054104804993,
      0.9996418356895447,
      0.9998557567596436,
      0.9991517663002014,
      0.9989514350891113,
      0.9881687760353088,
      0.9543818831443787,
      0.9570801258087158,
      0.9408048391342163,
      0.9775917530059814,
      0.996777355670929,
      0.9987033605575562,
      0.9990738034248352,
      0.9975157380104065,
      0.9938758611679077,
      0.9814385175704956,
      0.9691479802131653,
      0.9453521966934204,
      0.937959611415863,
      0.9344826936721802,
      0.8968924880027771,
      0.9194788336753845,
      0.9745389223098755,
      0.9930111765861511,
      0.9822157621383667,
      0.9947073459625244,
      0.983428955078125,
      0.9998446702957153,
      0.9998700022697449,
      0.9998012781143188,
      0.9999327659606934,
      0.9998793601989746,
      0.9996867775917053,
      0.9998503923416138,
      0.9998732209205627,
      0.9999207258224487,
      0.9998694658279419,
      0.9997352361679077,
      0.9989169239997864,
      0.9943473935127258,
      0.9812814593315125,
      0.9535412192344666,
      0.9425826668739319,
      0.9154485464096069,
      0.8513665795326233,
      0.8116280436515808,
      0.8567444086074829,
      0.9159111976623535,
      0.9675853848457336,
      0.9721229672431946,
      0.9938854575157166,
      0.9979165196418762,
      0.9996477961540222,
      0.9998325109481812,
      0.9997503161430359,
      0.9997485280036926,
      0.9993183016777039,
      0.9987903237342834,
      0.9983851313591003,
      0.98707115650177,
      0.972152054309845,
      0.9461634159088135,
      0.9166918992996216,
      0.9416099786758423,
      0.8692214488983154,
      0.8967832922935486,
      0.9327226281166077,
      0.8816324472427368,
      0.8079526424407959,
      0.8579373359680176,
      0.8884961605072021,
      0.8135935068130493,
      0.7854112982749939,
      0.8648701906204224,
      0.8634171485900879,
      0.7872240543365479,
      0.8018894791603088,
      0.8838366270065308,
      0.846599280834198,
      0.7973384261131287,
      0.8600568771362305,
      0.9146186113357544,
      0.8647331595420837,
      0.8462121486663818,
      0.9205954670906067,
      0.9365150928497314,
      0.9082741737365723,
      0.9344056844711304,
      0.9715683460235596,
      0.9846754670143127,
      0.9982123374938965,
      0.9996078610420227,
      0.9999240040779114,
      0.9999417662620544,
      0.9998781681060791,
      0.9989697337150574,
      0.9997745156288147,
      0.9997631907463074,
      0.9996863007545471,
      0.9998288154602051,
      0.9999005794525146,
      0.9998742341995239,
      0.999820351600647,
      0.9998682141304016,
      0.9998763799667358,
      0.9997921586036682,
      0.9997808933258057,
      0.9995859861373901,
      0.9996311068534851,
      0.9997155666351318,
      0.9993473887443542,
      0.9975178241729736,
      0.9988178610801697,
      0.9994611144065857,
      0.9975802302360535,
      0.9948713779449463,
      0.9984462857246399,
      0.9991410374641418,
      0.9954512119293213,
      0.9954978823661804,
      0.998910665512085,
      0.9979338645935059,
      0.989892840385437,
      0.9971891641616821,
      0.9992839694023132,
      0.9969565272331238,
      0.9935429096221924,
      0.9993863105773926,
      0.9993874430656433,
      0.9972932934761047,
      0.9989156126976013,
      0.9997973442077637,
      0.9996961951255798,
      0.9992395639419556,
      0.9998902082443237,
      0.9999247193336487,
      0.9999071955680847,
      0.9999380707740784,
      0.9999402165412903,
      0.9999212026596069,
      0.9999352097511292,
      0.9999368786811829,
      0.9999039769172668,
      0.9998742938041687,
      0.9999669790267944,
      0.9999557733535767,
      0.9999327659606934,
      0.9999142289161682,
      0.9998781681060791,
      0.999884307384491,
      0.9999442100524902,
      0.9999422430992126,
      0.9999485015869141,
      0.9999385476112366,
      0.999940037727356,
      0.9999448657035828,
      0.9999710917472839,
      0.9999666213989258,
      0.9999203681945801,
      0.9999324679374695,
      0.9997973442077637,
      0.9991710782051086,
      0.9989967942237854,
      0.999764084815979,
      0.9990350008010864,
      0.9955617189407349,
      0.9983271956443787,
      0.9991627335548401,
      0.9941132068634033,
      0.9906896352767944,
      0.9985246062278748,
      0.9989943504333496,
      0.9997672438621521,
      0.9999054074287415,
      0.9999633431434631,
      0.9999394416809082,
      0.9999409914016724,
      0.9999679923057556,
      0.999958872795105,
      0.9998959898948669,
      0.9999628067016602,
      0.9999731779098511,
      0.9999421834945679,
      0.9999350309371948,
      0.9999615550041199,
      0.999914288520813
    ],
    [
      0.4425726532936096,
      0.4310663938522339,
      0.46123939752578735,
      0.4914783239364624,
      0.5169609785079956,
      0.5065462589263916,
      0.5131770372390747,
      0.5209959149360657,
      0.5450218319892883,
      0.527090847492218,
      0.5034434199333191,
      0.5292547345161438,
      0.5235508680343628,
      0.46761104464530945,
      0.4461331069469452,
      0.5156723260879517,
      0.4495522677898407,
      0.42253923416137695,
      0.460498183965683,
      0.45642051100730896,
      0.42633235454559326,
      0.4237043261528015,
      0.5019506216049194,
      0.5218321681022644,
      0.4988163709640503,
      0.5223727822303772,
      0.5924010276794434,
      0.5893213748931885,
      0.5552151799201965,
      0.5622515678405762,
      0.600136399269104,
      0.5428734421730042,
      0.5076229572296143,
      0.5071102976799011,
      0.5042304396629333,
      0.48044347763061523,
      0.46849170327186584,
      0.4838971793651581,
      0.5138626098632812,
      0.5181933045387268,
      0.5267075300216675,
      0.5761851668357849,
      0.6368357539176941,
      0.6105530858039856,
      0.586594820022583,
      0.6551289558410645,
      0.6754837036132812,
      0.619849681854248,
      0.6057103276252747,
      0.6828136444091797,
      0.6516176462173462,
      0.5909706950187683,
      0.6128011345863342,
      0.6328256130218506,
      0.5848457217216492,
      0.9998849630355835,
      0.9999634623527527,
      0.999952495098114,
      0.9998812675476074,
      0.9999027848243713,
      0.9994858503341675,
      0.998225748538971,
      0.9881048798561096,
      0.9495611786842346,
      0.9610600471496582,
      0.9158732891082764,
      0.9181455373764038,
      0.9000444412231445,
      0.9336268305778503,
      0.9341673851013184,
      0.9744054079055786,
      0.9861983060836792,
      0.9978989362716675,
      0.999147355556488,
      0.9997366666793823,
      0.9997240900993347,
      0.9997009634971619,
      0.9994937181472778,
      0.9976740479469299,
      0.9960518479347229,
      0.9823516607284546,
      0.9645553231239319,
      0.9157367944717407,
      0.8802165985107422,
      0.8834547996520996,
      0.8515917658805847,
      0.8852963447570801,
      0.9093457460403442,
      0.9408231973648071,
      0.92666095495224,
      0.9584629535675049,
      0.9434041976928711,
      0.9675137996673584,
      0.9738004207611084,
      0.9926957488059998,
      0.9973260164260864,
      0.9994056224822998,
      0.9984825253486633,
      0.9989133477210999,
      0.9968438148498535,
      0.9905369281768799,
      0.9972565770149231,
      0.9997292160987854,
      0.9999051690101624,
      0.9999204277992249,
      0.9993883967399597,
      0.9998975396156311,
      0.9998364448547363,
      0.9999242424964905,
      0.9999322295188904,
      0.9997755885124207,
      0.9998860955238342,
      0.9998932480812073,
      0.9999188184738159,
      0.9995646476745605,
      0.9994194507598877,
      0.9998295903205872,
      0.9999050498008728,
      0.9997807741165161,
      0.9995575547218323,
      0.9998711943626404,
      0.9999305605888367,
      0.9999456405639648,
      0.9999532103538513,
      0.9999206066131592,
      0.9999380707740784,
      0.9997788071632385,
      0.9997890591621399,
      0.9997462034225464,
      0.9998191595077515,
      0.9994687438011169,
      0.9986111521720886,
      0.9941022992134094,
      0.9868507981300354,
      0.9678472876548767,
      0.955748438835144,
      0.9754453301429749,
      0.9969200491905212,
      0.9990003108978271,
      0.9997996091842651,
      0.9994096159934998,
      0.9962669014930725,
      0.9864374399185181,
      0.9501174688339233,
      0.9013593196868896,
      0.8515042066574097,
      0.8095740079879761,
      0.862748384475708,
      0.902097225189209,
      0.957506000995636,
      0.9752437472343445,
      0.9946200847625732,
      0.9957777261734009,
      0.9992358088493347,
      0.9996593594551086,
      0.999857485294342,
      0.9991471171379089,
      0.9989055395126343,
      0.9878051280975342,
      0.9529582858085632,
      0.9569399952888489,
      0.9416768550872803,
      0.9788359999656677,
      0.9970330595970154,
      0.9987872838973999,
      0.9991262555122375,
      0.997642993927002,
      0.9942366480827332,
      0.9825119376182556,
      0.9705979228019714,
      0.9469344019889832,
      0.9394916892051697,
      0.9364011287689209,
      0.8984566926956177,
      0.9219558238983154,
      0.976645827293396,
      0.9939110279083252,
      0.9845240116119385,
      0.9955006837844849,
      0.985884964466095,
      0.9998545050621033,
      0.9998751282691956,
      0.9998135566711426,
      0.9999377727508545,
      0.9998921751976013,
      0.9997332692146301,
      0.9998704195022583,
      0.9998831152915955,
      0.9999273419380188,
      0.999886155128479,
      0.9997712969779968,
      0.9991413950920105,
      0.9953046441078186,
      0.983864426612854,
      0.9582095146179199,
      0.9472490549087524,
      0.9187728762626648,
      0.8568781614303589,
      0.8156231641769409,
      0.8612124919891357,
      0.9178521633148193,
      0.971524715423584,
      0.9738706350326538,
      0.9944929480552673,
      0.9981600642204285,
      0.999703049659729,
      0.9998530149459839,
      0.9997753500938416,
      0.9997786283493042,
      0.9994236826896667,
      0.9989686608314514,
      0.9986948370933533,
      0.9887667894363403,
      0.9740684032440186,
      0.9477871060371399,
      0.9190870523452759,
      0.9446332454681396,
      0.8725323677062988,
      0.8997753858566284,
      0.935693085193634,
      0.8854331970214844,
      0.8119786381721497,
      0.8616698980331421,
      0.8890329003334045,
      0.8164130449295044,
      0.788445770740509,
      0.8683381080627441,
      0.8658862113952637,
      0.7901459336280823,
      0.8057324886322021,
      0.8883733749389648,
      0.8481308221817017,
      0.8006114363670349,
      0.8640995621681213,
      0.9166327118873596,
      0.8670085668563843,
      0.8488396406173706,
      0.9210349321365356,
      0.9362022280693054,
      0.9087834358215332,
      0.93202805519104,
      0.9711326956748962,
      0.9842739701271057,
      0.9981756210327148,
      0.9996070265769958,
      0.9999240636825562,
      0.9999428987503052,
      0.999881386756897,
      0.9989978671073914,
      0.9997854232788086,
      0.9997713565826416,
      0.9996987581253052,
      0.9998369812965393,
      0.9999058246612549,
      0.9998795390129089,
      0.9998308420181274,
      0.9998752474784851,
      0.9998819828033447,
      0.9998027682304382,
      0.9997925162315369,
      0.999597430229187,
      0.9996573328971863,
      0.9997282028198242,
      0.9993798732757568,
      0.9976657032966614,
      0.998866617679596,
      0.9994899034500122,
      0.9977151155471802,
      0.9952698945999146,
      0.9985296130180359,
      0.9991735816001892,
      0.9957585334777832,
      0.995789647102356,
      0.9989573955535889,
      0.9980285167694092,
      0.9903751015663147,
      0.997367262840271,
      0.9993132948875427,
      0.9971023797988892,
      0.9942007660865784,
      0.9994302988052368,
      0.999434232711792,
      0.997521162033081,
      0.9990289807319641,
      0.9998140931129456,
      0.9997196197509766,
      0.9993026256561279,
      0.9998993277549744,
      0.999929666519165,
      0.9999129176139832,
      0.999941885471344,
      0.9999426603317261,
      0.999923586845398,
      0.9999377727508545,
      0.9999383687973022,
      0.9999054074287415,
      0.9998764395713806,
      0.9999678730964661,
      0.9999574422836304,
      0.9999359846115112,
      0.9999187588691711,
      0.9998845458030701,
      0.999889612197876,
      0.9999484419822693,
      0.9999478459358215,
      0.9999529123306274,
      0.9999423623085022,
      0.9999428987503052,
      0.9999471306800842,
      0.9999719262123108,
      0.9999678134918213,
      0.9999241232872009,
      0.9999351501464844,
      0.9998186826705933,
      0.9992918372154236,
      0.9991244077682495,
      0.9997853636741638,
      0.9991174340248108,
      0.9958258867263794,
      0.9984457492828369,
      0.9992163777351379,
      0.9943372011184692,
      0.9911186695098877,
      0.9986473917961121,
      0.9990776181221008,
      0.9997819662094116,
      0.9999104738235474,
      0.999965250492096,
      0.9999420642852783,
      0.9999440908432007,
      0.9999697804450989,
      0.9999604225158691,
      0.9998990297317505,
      0.9999637007713318,
      0.9999740719795227,
      0.9999434947967529,
      0.9999361634254456,
      0.999962568283081,
      0.9999163746833801
    ],
    [
      0.46248215436935425,
      0.44609904289245605,
      0.4769589602947235,
      0.5118798017501831,
      0.5421416163444519,
      0.5275613069534302,
      0.529697597026825,
      0.5439292192459106,
      0.5660190582275391,
      0.5435360670089722,
      0.5249403119087219,
      0.5504601001739502,
      0.5403310060501099,
      0.4815400540828705,
      0.46472224593162537,
      0.5326811671257019,
      0.4643149971961975,
      0.4367876350879669,
      0.4720982015132904,
      0.4626091718673706,
      0.4358810782432556,
      0.43413081765174866,
      0.5202757120132446,
      0.5377306938171387,
      0.5161533355712891,
      0.5397214293479919,
      0.6103692054748535,
      0.6086404919624329,
      0.5727503299713135,
      0.5823383331298828,
      0.6223585605621338,
      0.5658102631568909,
      0.5268862247467041,
      0.5330740809440613,
      0.5230339765548706,
      0.4961395263671875,
      0.48176077008247375,
      0.5058290958404541,
      0.5319651365280151,
      0.5418342351913452,
      0.5460415482521057,
      0.6028150916099548,
      0.6564142107963562,
      0.6256966590881348,
      0.6061290502548218,
      0.6772254109382629,
      0.6955231428146362,
      0.6398516893386841,
      0.6291543245315552,
      0.7047227025032043,
      0.6741648316383362,
      0.6104273796081543,
      0.6426416039466858,
      0.6708813309669495,
      0.6336624026298523,
      0.9998894929885864,
      0.9999651312828064,
      0.9999558329582214,
      0.9998911023139954,
      0.9999132752418518,
      0.9995306730270386,
      0.9984318017959595,
      0.9895567893981934,
      0.952228844165802,
      0.9630053043365479,
      0.9212936162948608,
      0.9245942234992981,
      0.9036844372749329,
      0.9372153878211975,
      0.9361110925674438,
      0.9758967161178589,
      0.9876458048820496,
      0.9980387687683105,
      0.9992018342018127,
      0.9997515678405762,
      0.9997428059577942,
      0.9997351169586182,
      0.9995352625846863,
      0.9978398680686951,
      0.99629145860672,
      0.9837803840637207,
      0.9660444259643555,
      0.9207004904747009,
      0.8800144195556641,
      0.88526451587677,
      0.8540302515029907,
      0.8878351449966431,
      0.9111732244491577,
      0.9434409141540527,
      0.9277183413505554,
      0.9607954025268555,
      0.9456755518913269,
      0.9686493277549744,
      0.974295973777771,
      0.9929166436195374,
      0.997388482093811,
      0.999405026435852,
      0.998477578163147,
      0.998910129070282,
      0.9966919422149658,
      0.9893043041229248,
      0.997287929058075,
      0.999729573726654,
      0.9999042749404907,
      0.9999199509620667,
      0.9994074106216431,
      0.9998992085456848,
      0.9998380541801453,
      0.9999249577522278,
      0.9999326467514038,
      0.999782145023346,
      0.9998897910118103,
      0.9998965263366699,
      0.9999225735664368,
      0.99958735704422,
      0.9994434714317322,
      0.9998382329940796,
      0.999910295009613,
      0.9997866749763489,
      0.9995660185813904,
      0.9998745322227478,
      0.9999327659606934,
      0.9999467134475708,
      0.9999536871910095,
      0.9999211430549622,
      0.9999396800994873,
      0.9997871518135071,
      0.9997975826263428,
      0.9997556209564209,
      0.9998241066932678,
      0.9995004534721375,
      0.9986754059791565,
      0.9942173957824707,
      0.9858872890472412,
      0.9666740298271179,
      0.9527130722999573,
      0.9756385087966919,
      0.9970163106918335,
      0.9990264773368835,
      0.9998029470443726,
      0.9994323253631592,
      0.9963298439979553,
      0.9869372844696045,
      0.9499783515930176,
      0.9000654816627502,
      0.8556322455406189,
      0.8139798641204834,
      0.8664753437042236,
      0.9053068161010742,
      0.9600114226341248,
      0.9768691062927246,
      0.9950655102729797,
      0.9958900213241577,
      0.9992720484733582,
      0.9996746778488159,
      0.9998607039451599,
      0.999163806438446,
      0.9989040493965149,
      0.9876804947853088,
      0.9518883228302002,
      0.9574410319328308,
      0.9431289434432983,
      0.9803639054298401,
      0.9972893595695496,
      0.9988723993301392,
      0.999180793762207,
      0.9977905750274658,
      0.9947527647018433,
      0.983642041683197,
      0.9717229604721069,
      0.9483058452606201,
      0.9407143592834473,
      0.9382588863372803,
      0.8997534513473511,
      0.9236830472946167,
      0.9779415130615234,
      0.9944584369659424,
      0.9860703349113464,
      0.9960116744041443,
      0.9875722527503967,
      0.9998603463172913,
      0.9998785853385925,
      0.9998213052749634,
      0.999940812587738,
      0.9998990893363953,
      0.9997576475143433,
      0.9998807907104492,
      0.9998878836631775,
      0.9999310374259949,
      0.9998955726623535,
      0.9997912049293518,
      0.9992731213569641,
      0.9959668517112732,
      0.9859398603439331,
      0.9625468850135803,
      0.9517039060592651,
      0.92173171043396,
      0.8619038462638855,
      0.8207367658615112,
      0.8658493757247925,
      0.9200088977813721,
      0.971790611743927,
      0.9754796624183655,
      0.9949890375137329,
      0.9983531832695007,
      0.9997386932373047,
      0.9998668432235718,
      0.9997928738594055,
      0.9997987747192383,
      0.9994942545890808,
      0.9990891814231873,
      0.9988982677459717,
      0.9900762438774109,
      0.9753745198249817,
      0.9492596983909607,
      0.9215429425239563,
      0.9477307796478271,
      0.8769440650939941,
      0.903279185295105,
      0.938789963722229,
      0.8867796063423157,
      0.8172132968902588,
      0.8667531609535217,
      0.8922904133796692,
      0.8203577995300293,
      0.7927066087722778,
      0.8721911907196045,
      0.8685998916625977,
      0.7932553887367249,
      0.808790922164917,
      0.8910077214241028,
      0.850799560546875,
      0.8039618134498596,
      0.8676294088363647,
      0.9186239838600159,
      0.8704832196235657,
      0.8532829284667969,
      0.9233057498931885,
      0.9393572807312012,
      0.9115058183670044,
      0.9334865212440491,
      0.9715868234634399,
      0.984828770160675,
      0.9982219934463501,
      0.9996170997619629,
      0.9999235272407532,
      0.9999437928199768,
      0.9998844861984253,
      0.9990275502204895,
      0.9997950196266174,
      0.9997784495353699,
      0.9997112154960632,
      0.9998447299003601,
      0.999910295009613,
      0.9998849630355835,
      0.9998411536216736,
      0.9998829960823059,
      0.9998883008956909,
      0.9998131394386292,
      0.9998034238815308,
      0.9996337890625,
      0.9996798038482666,
      0.9997422695159912,
      0.9994192123413086,
      0.9978066682815552,
      0.9989531636238098,
      0.9995235204696655,
      0.9978522062301636,
      0.9957068562507629,
      0.9986246824264526,
      0.9992159008979797,
      0.996040403842926,
      0.9960400462150574,
      0.9990206956863403,
      0.9980707764625549,
      0.9907332062721252,
      0.9974877834320068,
      0.9993340969085693,
      0.9971930384635925,
      0.9944832921028137,
      0.9994645118713379,
      0.9994604587554932,
      0.9976826906204224,
      0.9991064071655273,
      0.9998239874839783,
      0.9997358918190002,
      0.9993611574172974,
      0.9999054074287415,
      0.9999330043792725,
      0.9999184608459473,
      0.9999448657035828,
      0.9999443292617798,
      0.9999254941940308,
      0.9999402165412903,
      0.9999396204948425,
      0.999906599521637,
      0.9998777508735657,
      0.9999682307243347,
      0.9999588131904602,
      0.9999385476112366,
      0.9999223351478577,
      0.9998888969421387,
      0.9998927116394043,
      0.9999507069587708,
      0.9999509453773499,
      0.9999555349349976,
      0.9999448657035828,
      0.9999451637268066,
      0.9999486804008484,
      0.9999726414680481,
      0.9999687671661377,
      0.999927282333374,
      0.9999391436576843,
      0.9998344779014587,
      0.9993875026702881,
      0.9992268085479736,
      0.999803364276886,
      0.9991899132728577,
      0.9960893988609314,
      0.9985731244087219,
      0.999270498752594,
      0.9946066737174988,
      0.9916340708732605,
      0.9987680315971375,
      0.9991840720176697,
      0.999798595905304,
      0.9999151825904846,
      0.9999668598175049,
      0.9999440908432007,
      0.9999464154243469,
      0.9999709129333496,
      0.9999610185623169,
      0.9999005794525146,
      0.9999640583992004,
      0.9999746084213257,
      0.9999439716339111,
      0.999936580657959,
      0.9999630451202393,
      0.9999176859855652
    ],
    [
      0.4894861876964569,
      0.465639591217041,
      0.49323371052742004,
      0.5341171622276306,
      0.5660971403121948,
      0.5486510992050171,
      0.5469787120819092,
      0.5652469396591187,
      0.5872523784637451,
      0.5624911785125732,
      0.543710470199585,
      0.5721762180328369,
      0.5608717799186707,
      0.5009601712226868,
      0.4894411563873291,
      0.5520777702331543,
      0.4860866069793701,
      0.4578374922275543,
      0.4887881875038147,
      0.47075557708740234,
      0.452094167470932,
      0.4472496807575226,
      0.5375059843063354,
      0.5597318410873413,
      0.5398203134536743,
      0.5603832006454468,
      0.6326373815536499,
      0.6369193196296692,
      0.601486325263977,
      0.6165390610694885,
      0.6511164307594299,
      0.6136965155601501,
      0.5986899137496948,
      0.6090028882026672,
      0.584976315498352,
      0.5420212149620056,
      0.5171387195587158,
      0.5572026968002319,
      0.5815796852111816,
      0.5897417068481445,
      0.5984225273132324,
      0.6464599370956421,
      0.6855735182762146,
      0.649477481842041,
      0.6353418231010437,
      0.6999490261077881,
      0.719372034072876,
      0.661464512348175,
      0.6507217884063721,
      0.7231038808822632,
      0.694064736366272,
      0.6292846202850342,
      0.6606999635696411,
      0.6973199844360352,
      0.6569372415542603,
      0.9998935461044312,
      0.9999663233757019,
      0.9999579787254333,
      0.9998958706855774,
      0.9999189376831055,
      0.9995632171630859,
      0.9985349774360657,
      0.989557147026062,
      0.9548056721687317,
      0.9661481976509094,
      0.9259082078933716,
      0.927941083908081,
      0.9079268574714661,
      0.9410520195960999,
      0.938179612159729,
      0.9773705005645752,
      0.988496720790863,
      0.9981477856636047,
      0.99925297498703,
      0.9997662305831909,
      0.9997609853744507,
      0.9997546672821045,
      0.9995724558830261,
      0.997992217540741,
      0.9965471625328064,
      0.9852356910705566,
      0.9676381349563599,
      0.9236410856246948,
      0.883550763130188,
      0.8872536420822144,
      0.8574016094207764,
      0.891278088092804,
      0.9129851460456848,
      0.9457560777664185,
      0.9300248622894287,
      0.9626967906951904,
      0.9480285048484802,
      0.9694362282752991,
      0.9746755361557007,
      0.9928712248802185,
      0.9973425269126892,
      0.9993944764137268,
      0.9984883069992065,
      0.9988851547241211,
      0.9965178370475769,
      0.9883813858032227,
      0.9973021745681763,
      0.9997280836105347,
      0.9999032020568848,
      0.9999200105667114,
      0.9994133710861206,
      0.9998990893363953,
      0.9998340010643005,
      0.9999256134033203,
      0.9999315738677979,
      0.9997783899307251,
      0.9998891353607178,
      0.9998939037322998,
      0.9999232888221741,
      0.9995974898338318,
      0.9994648098945618,
      0.9998466968536377,
      0.9999133944511414,
      0.9997907876968384,
      0.999599814414978,
      0.9998772740364075,
      0.9999341368675232,
      0.9999464154243469,
      0.9999536275863647,
      0.9999198317527771,
      0.9999418258666992,
      0.9997912049293518,
      0.9998059868812561,
      0.9997575283050537,
      0.999824583530426,
      0.9995219111442566,
      0.9987089037895203,
      0.9943578839302063,
      0.9850125312805176,
      0.9655824899673462,
      0.9491471648216248,
      0.9766522645950317,
      0.9972655177116394,
      0.9990631937980652,
      0.9998041391372681,
      0.9994391798973083,
      0.996213972568512,
      0.9868406653404236,
      0.9490877389907837,
      0.9008516073226929,
      0.8609259128570557,
      0.8215895891189575,
      0.8717454671859741,
      0.9092830419540405,
      0.9620283246040344,
      0.9789644479751587,
      0.9954608082771301,
      0.9959113597869873,
      0.999311625957489,
      0.9997191429138184,
      0.9998727440834045,
      0.9992399215698242,
      0.9989385604858398,
      0.9856643676757812,
      0.9484699964523315,
      0.9565570950508118,
      0.9441900849342346,
      0.9810768961906433,
      0.9976760149002075,
      0.9990032315254211,
      0.9992576837539673,
      0.9979641437530518,
      0.9949965476989746,
      0.9844986796379089,
      0.9729859828948975,
      0.9498058557510376,
      0.9423192739486694,
      0.940406084060669,
      0.902206540107727,
      0.9247225522994995,
      0.9796189069747925,
      0.9949870109558105,
      0.9874661564826965,
      0.9963970184326172,
      0.9888915419578552,
      0.9998664259910583,
      0.999882698059082,
      0.999829888343811,
      0.9999436736106873,
      0.9999046325683594,
      0.9997760057449341,
      0.9998888969421387,
      0.9998928904533386,
      0.999934196472168,
      0.9999009370803833,
      0.9998070001602173,
      0.9993587136268616,
      0.996406614780426,
      0.9873248338699341,
      0.9647025465965271,
      0.9555529356002808,
      0.9260573387145996,
      0.8668968677520752,
      0.8269633054733276,
      0.8713104128837585,
      0.9238038063049316,
      0.9737310409545898,
      0.9767982959747314,
      0.9952635765075684,
      0.9984526038169861,
      0.9997572898864746,
      0.9998744130134583,
      0.9998060464859009,
      0.9998123049736023,
      0.999546468257904,
      0.9991719722747803,
      0.9990214109420776,
      0.9910696148872375,
      0.9752621054649353,
      0.9495154619216919,
      0.9220959544181824,
      0.9490337371826172,
      0.8822517395019531,
      0.9065061807632446,
      0.9416190385818481,
      0.8912578225135803,
      0.8235917091369629,
      0.8724178075790405,
      0.8964744806289673,
      0.8255087733268738,
      0.799826979637146,
      0.8761329650878906,
      0.8748220205307007,
      0.7974291443824768,
      0.8146607279777527,
      0.8953813314437866,
      0.8564159274101257,
      0.8114070296287537,
      0.8736237287521362,
      0.9226845502853394,
      0.8743232488632202,
      0.8595153093338013,
      0.9269407987594604,
      0.9435786604881287,
      0.9144496917724609,
      0.934302568435669,
      0.9727530479431152,
      0.9854332208633423,
      0.9983962774276733,
      0.9996645450592041,
      0.9999269843101501,
      0.9999439120292664,
      0.9998854994773865,
      0.999051570892334,
      0.9998037219047546,
      0.9997826814651489,
      0.9997178912162781,
      0.9998511075973511,
      0.9999151229858398,
      0.9998890161514282,
      0.9998499751091003,
      0.9998926520347595,
      0.9998980760574341,
      0.9998253583908081,
      0.9998190402984619,
      0.9996842741966248,
      0.9997206926345825,
      0.9997600317001343,
      0.9994774460792542,
      0.9980162382125854,
      0.9990171790122986,
      0.9995539784431458,
      0.9979678988456726,
      0.9960227012634277,
      0.998680055141449,
      0.9992450475692749,
      0.9961898326873779,
      0.9962528944015503,
      0.999049186706543,
      0.9981701970100403,
      0.9912387132644653,
      0.9976198077201843,
      0.9993559718132019,
      0.9973158836364746,
      0.9947744011878967,
      0.9994937777519226,
      0.9994908571243286,
      0.9978594779968262,
      0.9991732239723206,
      0.9998326301574707,
      0.9997518658638,
      0.9994384050369263,
      0.9999104738235474,
      0.9999359846115112,
      0.9999226331710815,
      0.9999473094940186,
      0.9999459385871887,
      0.999927282333374,
      0.999941885471344,
      0.9999406337738037,
      0.9999077916145325,
      0.9998793005943298,
      0.9999687075614929,
      0.9999600648880005,
      0.9999408721923828,
      0.9999253153800964,
      0.9998924136161804,
      0.9998953342437744,
      0.9999526143074036,
      0.9999531507492065,
      0.9999571442604065,
      0.9999467134475708,
      0.9999470114707947,
      0.9999502897262573,
      0.9999731779098511,
      0.9999697804450989,
      0.9999299645423889,
      0.9999411702156067,
      0.9998418092727661,
      0.9994267821311951,
      0.9992560744285583,
      0.9998090863227844,
      0.999213457107544,
      0.9961726069450378,
      0.9986246824264526,
      0.999295175075531,
      0.9946150779724121,
      0.9914717674255371,
      0.998843252658844,
      0.9992437362670898,
      0.9998085498809814,
      0.9999189376831055,
      0.9999679327011108,
      0.9999452829360962,
      0.9999478459358215,
      0.9999717473983765,
      0.9999613761901855,
      0.999901294708252,
      0.9999642968177795,
      0.9999749660491943,
      0.9999440908432007,
      0.9999367594718933,
      0.9999634027481079,
      0.9999188184738159
    ],
    [
      0.5129460692405701,
      0.48830240964889526,
      0.509960949420929,
      0.5557762980461121,
      0.5892081260681152,
      0.5699895024299622,
      0.562360942363739,
      0.5853104591369629,
      0.6042169332504272,
      0.578025758266449,
      0.5629472732543945,
      0.5915985107421875,
      0.5769319534301758,
      0.5168519020080566,
      0.5084322690963745,
      0.5684088468551636,
      0.5007234811782837,
      0.47193387150764465,
      0.5042262673377991,
      0.4815729558467865,
      0.46747881174087524,
      0.4593319296836853,
      0.5524829626083374,
      0.5836366415023804,
      0.5610110759735107,
      0.5786861777305603,
      0.6502879858016968,
      0.6556650400161743,
      0.6183214783668518,
      0.6388576030731201,
      0.6686555743217468,
      0.6310911774635315,
      0.6171723008155823,
      0.6311987042427063,
      0.6078740358352661,
      0.5676143765449524,
      0.5350739359855652,
      0.5880231857299805,
      0.621390163898468,
      0.6177725195884705,
      0.6153788566589355,
      0.6659363508224487,
      0.7056279182434082,
      0.6674291491508484,
      0.6532028913497925,
      0.7131218910217285,
      0.7354476451873779,
      0.6782689094543457,
      0.6671746373176575,
      0.7357510924339294,
      0.7100721597671509,
      0.6457364559173584,
      0.6721015572547913,
      0.7146356701850891,
      0.670865535736084,
      0.9998964667320251,
      0.9999673962593079,
      0.9999603629112244,
      0.9999038577079773,
      0.9999256134033203,
      0.9995962381362915,
      0.998676061630249,
      0.9903099536895752,
      0.9563649892807007,
      0.9684686660766602,
      0.9301192760467529,
      0.9327117800712585,
      0.91157066822052,
      0.9454790949821472,
      0.9401872158050537,
      0.9787806272506714,
      0.9892492294311523,
      0.9982567429542542,
      0.9992991089820862,
      0.9997789263725281,
      0.999775767326355,
      0.999771237373352,
      0.9996134638786316,
      0.9982162117958069,
      0.9968379139900208,
      0.9867397546768188,
      0.9695031642913818,
      0.9255964756011963,
      0.8862753510475159,
      0.8897384405136108,
      0.859952986240387,
      0.8943859338760376,
      0.9146735072135925,
      0.949185848236084,
      0.9319654703140259,
      0.9642149209976196,
      0.949553370475769,
      0.970463752746582,
      0.9752849340438843,
      0.9931930303573608,
      0.99739670753479,
      0.9993960857391357,
      0.9984650611877441,
      0.9988075494766235,
      0.9959586262702942,
      0.987478494644165,
      0.9970850348472595,
      0.9997120499610901,
      0.9998984336853027,
      0.999918520450592,
      0.999422550201416,
      0.9998992681503296,
      0.9998325705528259,
      0.9999258518218994,
      0.999932050704956,
      0.9997798800468445,
      0.9998895525932312,
      0.9998944401741028,
      0.99992436170578,
      0.9996068477630615,
      0.9994778633117676,
      0.9998515248298645,
      0.9999155402183533,
      0.9997947216033936,
      0.9996168613433838,
      0.9998788833618164,
      0.9999356269836426,
      0.9999472498893738,
      0.9999545812606812,
      0.9999222159385681,
      0.9999428987503052,
      0.9997957348823547,
      0.9998119473457336,
      0.9997634291648865,
      0.9998247027397156,
      0.9995273947715759,
      0.9986997246742249,
      0.9943415522575378,
      0.9843569397926331,
      0.9646178483963013,
      0.9479551315307617,
      0.9771826863288879,
      0.9973105788230896,
      0.9990952014923096,
      0.9998119473457336,
      0.9994719624519348,
      0.9962530732154846,
      0.9865224957466125,
      0.9498542547225952,
      0.9016629457473755,
      0.8646377921104431,
      0.8256768584251404,
      0.8750306963920593,
      0.9109410047531128,
      0.9639915227890015,
      0.9804009199142456,
      0.9958743453025818,
      0.9961538314819336,
      0.9993535280227661,
      0.9997455477714539,
      0.9998805522918701,
      0.9992813467979431,
      0.9989835619926453,
      0.9857304096221924,
      0.9490700960159302,
      0.9578818678855896,
      0.9463566541671753,
      0.9823687672615051,
      0.9979385137557983,
      0.9991089701652527,
      0.9993236064910889,
      0.9980971813201904,
      0.9951292276382446,
      0.985066294670105,
      0.9742706418037415,
      0.9495033025741577,
      0.9441156387329102,
      0.9428396821022034,
      0.9042226672172546,
      0.9264132976531982,
      0.9805870056152344,
      0.9953610897064209,
      0.988489031791687,
      0.9966989755630493,
      0.9898713231086731,
      0.9998704195022583,
      0.999885082244873,
      0.9998351335525513,
      0.9999457597732544,
      0.9999078512191772,
      0.9997910857200623,
      0.9998936057090759,
      0.9998955130577087,
      0.9999363422393799,
      0.999905526638031,
      0.9998170733451843,
      0.9994211792945862,
      0.996756374835968,
      0.9882779717445374,
      0.9648625254631042,
      0.9579674005508423,
      0.9291431307792664,
      0.8718059062957764,
      0.8333794474601746,
      0.8760750889778137,
      0.925737738609314,
      0.9751845598220825,
      0.9777953028678894,
      0.9956273436546326,
      0.9985911846160889,
      0.9997854232788086,
      0.9998832941055298,
      0.9998178482055664,
      0.9998230338096619,
      0.9995890259742737,
      0.9992417097091675,
      0.9991165399551392,
      0.9923122525215149,
      0.9765876531600952,
      0.9504322409629822,
      0.9240642786026001,
      0.9500861167907715,
      0.8860874176025391,
      0.9089946746826172,
      0.9435186386108398,
      0.8966540098190308,
      0.8292525410652161,
      0.876721978187561,
      0.8997732996940613,
      0.8303028345108032,
      0.8063787221908569,
      0.8829320073127747,
      0.8790991902351379,
      0.802970290184021,
      0.823587954044342,
      0.9007896184921265,
      0.8608114123344421,
      0.8180764317512512,
      0.8812659978866577,
      0.9259958863258362,
      0.8811405301094055,
      0.8667470216751099,
      0.9318398237228394,
      0.947108268737793,
      0.917906641960144,
      0.9363629817962646,
      0.9745801687240601,
      0.9849206805229187,
      0.9985294938087463,
      0.9996914863586426,
      0.9999299645423889,
      0.9999449849128723,
      0.9998875856399536,
      0.9990737438201904,
      0.9998115301132202,
      0.9997879266738892,
      0.9997261166572571,
      0.999858558177948,
      0.9999203085899353,
      0.9998940229415894,
      0.9998599290847778,
      0.9999026656150818,
      0.9999071955680847,
      0.9998375773429871,
      0.999836266040802,
      0.999733567237854,
      0.9997602701187134,
      0.9997844696044922,
      0.9995562434196472,
      0.9982775449752808,
      0.9991137385368347,
      0.9996031522750854,
      0.9981791377067566,
      0.9964699149131775,
      0.998769223690033,
      0.9993060827255249,
      0.9965658187866211,
      0.9965383410453796,
      0.9991037845611572,
      0.9982549548149109,
      0.9916971921920776,
      0.9977083802223206,
      0.9993716478347778,
      0.9974416494369507,
      0.994909942150116,
      0.9995092749595642,
      0.9994983673095703,
      0.9980072975158691,
      0.9992328882217407,
      0.9998405575752258,
      0.9997695684432983,
      0.9995085000991821,
      0.9999164342880249,
      0.9999390244483948,
      0.999926745891571,
      0.9999510645866394,
      0.9999478459358215,
      0.9999295473098755,
      0.9999440908432007,
      0.9999423027038574,
      0.9999092221260071,
      0.9998812079429626,
      0.9999691843986511,
      0.9999611377716064,
      0.9999426007270813,
      0.9999265670776367,
      0.9998958110809326,
      0.9998978972434998,
      0.9999540448188782,
      0.9999551773071289,
      0.9999589323997498,
      0.9999485611915588,
      0.9999485611915588,
      0.9999516606330872,
      0.9999738931655884,
      0.9999704957008362,
      0.9999321699142456,
      0.9999443888664246,
      0.999853789806366,
      0.9995012879371643,
      0.9993386268615723,
      0.9998235106468201,
      0.9992902874946594,
      0.9963696599006653,
      0.998689591884613,
      0.9993394613265991,
      0.9948449730873108,
      0.9916558265686035,
      0.9989327192306519,
      0.9993187189102173,
      0.9998169541358948,
      0.9999218583106995,
      0.9999690055847168,
      0.999946653842926,
      0.9999495148658752,
      0.9999728798866272,
      0.9999619126319885,
      0.9999024868011475,
      0.999964714050293,
      0.9999752640724182,
      0.9999445080757141,
      0.9999368786811829,
      0.9999639391899109,
      0.9999198317527771
    ],
    [
      0.5355230569839478,
      0.5113012790679932,
      0.5296794176101685,
      0.5790032148361206,
      0.6125596761703491,
      0.5907000303268433,
      0.5847470164299011,
      0.6118615865707397,
      0.6281057596206665,
      0.6051489114761353,
      0.5846368074417114,
      0.6191523671150208,
      0.6032108664512634,
      0.5495634078979492,
      0.5399097204208374,
      0.5904947519302368,
      0.5290813446044922,
      0.49063047766685486,
      0.5232682824134827,
      0.4916228652000427,
      0.48488056659698486,
      0.4771428406238556,
      0.5677576661109924,
      0.6093969345092773,
      0.5836949348449707,
      0.5960066914558411,
      0.6671072244644165,
      0.6700720191001892,
      0.6380271911621094,
      0.6585502028465271,
      0.6880383491516113,
      0.6491739749908447,
      0.634557843208313,
      0.6562658548355103,
      0.6348878741264343,
      0.6000975966453552,
      0.570508599281311,
      0.6030121445655823,
      0.6417540311813354,
      0.6376419067382812,
      0.6303216218948364,
      0.6812816858291626,
      0.7218459844589233,
      0.6830030083656311,
      0.6696957349777222,
      0.7250359058380127,
      0.7463948726654053,
      0.6904138922691345,
      0.6810654401779175,
      0.7439934611320496,
      0.7207469940185547,
      0.6549612283706665,
      0.6793630719184875,
      0.7258488535881042,
      0.6776555180549622,
      0.9998992085456848,
      0.9999680519104004,
      0.999961793422699,
      0.9999077320098877,
      0.9999307990074158,
      0.9996219277381897,
      0.9988242387771606,
      0.9916455149650574,
      0.9593392610549927,
      0.9718381762504578,
      0.9365124702453613,
      0.9375776052474976,
      0.9159662127494812,
      0.9492021799087524,
      0.942841649055481,
      0.9815702438354492,
      0.991425633430481,
      0.9985218644142151,
      0.9993863701820374,
      0.9997925162315369,
      0.9997885823249817,
      0.9997884631156921,
      0.9996547102928162,
      0.9984692335128784,
      0.9972604513168335,
      0.9887915253639221,
      0.972606360912323,
      0.9288002252578735,
      0.8928641080856323,
      0.8931412100791931,
      0.8663855791091919,
      0.898906946182251,
      0.9182440042495728,
      0.9514967799186707,
      0.9358505010604858,
      0.9665871858596802,
      0.9522747993469238,
      0.9728723764419556,
      0.9769173264503479,
      0.9939944744110107,
      0.9977207779884338,
      0.9994683861732483,
      0.9986676573753357,
      0.9989039897918701,
      0.9960798025131226,
      0.9858502745628357,
      0.9971171617507935,
      0.9997254610061646,
      0.9999039173126221,
      0.9999228119850159,
      0.9994338154792786,
      0.9999038577079773,
      0.99985271692276,
      0.9999321103096008,
      0.9999345541000366,
      0.9997890591621399,
      0.9998955130577087,
      0.9998974800109863,
      0.9999276995658875,
      0.9996177554130554,
      0.9994940757751465,
      0.9998590350151062,
      0.9999220967292786,
      0.9998152256011963,
      0.9996786117553711,
      0.9998932480812073,
      0.9999419450759888,
      0.9999499917030334,
      0.9999569654464722,
      0.9999237060546875,
      0.9999457001686096,
      0.9998123645782471,
      0.9998263120651245,
      0.9997809529304504,
      0.9998371005058289,
      0.9995700120925903,
      0.9987930655479431,
      0.9947284460067749,
      0.9846329689025879,
      0.9661506414413452,
      0.9501777291297913,
      0.9792513847351074,
      0.9977502822875977,
      0.9992120862007141,
      0.9998365044593811,
      0.9995343089103699,
      0.996630072593689,
      0.9875950217247009,
      0.9515069723129272,
      0.9032551050186157,
      0.8705397844314575,
      0.8317094445228577,
      0.8810091018676758,
      0.915459156036377,
      0.966627836227417,
      0.9826972484588623,
      0.9965737462043762,
      0.996698796749115,
      0.9994812607765198,
      0.9997996091842651,
      0.9999014139175415,
      0.9994112253189087,
      0.9991722106933594,
      0.9888757467269897,
      0.9524429440498352,
      0.9621586799621582,
      0.9506341218948364,
      0.9845513701438904,
      0.9983499050140381,
      0.999271810054779,
      0.9994380474090576,
      0.9984146356582642,
      0.9955450296401978,
      0.985988199710846,
      0.976462185382843,
      0.9529858827590942,
      0.9468719959259033,
      0.9469116926193237,
      0.9062343835830688,
      0.9299002885818481,
      0.9809755682945251,
      0.9960371851921082,
      0.9900648593902588,
      0.997166097164154,
      0.9912781119346619,
      0.9998763799667358,
      0.9998883008956909,
      0.9998420476913452,
      0.9999477863311768,
      0.9999140501022339,
      0.999816358089447,
      0.999904215335846,
      0.9999000430107117,
      0.9999383687973022,
      0.9999125003814697,
      0.9998325705528259,
      0.9995198845863342,
      0.9973052740097046,
      0.9902389645576477,
      0.9686623811721802,
      0.9612178802490234,
      0.9325593113899231,
      0.8771896362304688,
      0.839622437953949,
      0.8807809948921204,
      0.9290895462036133,
      0.9764097332954407,
      0.9774917364120483,
      0.9956750273704529,
      0.9986885786056519,
      0.9998002648353577,
      0.9998883008956909,
      0.9998266100883484,
      0.9998310208320618,
      0.9996223449707031,
      0.9992950558662415,
      0.9991793632507324,
      0.9927904605865479,
      0.9775185585021973,
      0.9497853517532349,
      0.9252718687057495,
      0.9493038654327393,
      0.887252926826477,
      0.9064170122146606,
      0.9436631202697754,
      0.8963947296142578,
      0.8318395614624023,
      0.8788739442825317,
      0.901828944683075,
      0.8335163593292236,
      0.8114486336708069,
      0.8852906227111816,
      0.8808854818344116,
      0.8069117069244385,
      0.8256767392158508,
      0.904007077217102,
      0.8635571599006653,
      0.82396000623703,
      0.8880283832550049,
      0.9296875,
      0.8840271830558777,
      0.874582052230835,
      0.938214898109436,
      0.9539567232131958,
      0.9225705862045288,
      0.9417592883110046,
      0.977709174156189,
      0.9884973168373108,
      0.9988611340522766,
      0.9997537136077881,
      0.9999386072158813,
      0.999946117401123,
      0.9998919367790222,
      0.9990928173065186,
      0.9998186230659485,
      0.9997928738594055,
      0.9997350573539734,
      0.9998670220375061,
      0.9999263286590576,
      0.9999003410339355,
      0.9998711943626404,
      0.9999150037765503,
      0.9999209046363831,
      0.9998536705970764,
      0.9998562335968018,
      0.9997888207435608,
      0.9998104572296143,
      0.9998131990432739,
      0.9996416568756104,
      0.9985702633857727,
      0.9992308616638184,
      0.9996618032455444,
      0.9984239935874939,
      0.9970349073410034,
      0.9989335536956787,
      0.9993682503700256,
      0.9968686699867249,
      0.9969446659088135,
      0.9991507530212402,
      0.9983471035957336,
      0.9924046993255615,
      0.9979332089424133,
      0.999417245388031,
      0.9976227879524231,
      0.995483934879303,
      0.9995635151863098,
      0.9995341300964355,
      0.9981058835983276,
      0.9992860555648804,
      0.999848484992981,
      0.9997801184654236,
      0.9995477199554443,
      0.9999198317527771,
      0.9999408721923828,
      0.9999286532402039,
      0.9999518394470215,
      0.9999489784240723,
      0.9999302625656128,
      0.9999443292617798,
      0.9999427199363708,
      0.9999098181724548,
      0.9998821020126343,
      0.9999695420265198,
      0.9999619722366333,
      0.9999436736106873,
      0.9999251961708069,
      0.999897301197052,
      0.9998985528945923,
      0.9999549984931946,
      0.9999568462371826,
      0.9999602437019348,
      0.9999497532844543,
      0.9999482035636902,
      0.9999526739120483,
      0.9999744296073914,
      0.9999714493751526,
      0.9999342560768127,
      0.9999456405639648,
      0.9998586773872375,
      0.9995265007019043,
      0.9993640184402466,
      0.9998244047164917,
      0.9992628693580627,
      0.9961858987808228,
      0.9986250400543213,
      0.9993230700492859,
      0.994206428527832,
      0.9910321831703186,
      0.9989393353462219,
      0.9993263483047485,
      0.9998035430908203,
      0.999922513961792,
      0.9999697804450989,
      0.999947726726532,
      0.9999508261680603,
      0.9999736547470093,
      0.9999623894691467,
      0.9999033212661743,
      0.9999649524688721,
      0.9999755620956421,
      0.9999445676803589,
      0.9999369382858276,
      0.9999640583992004,
      0.9999206066131592
    ],
    [
      0.55298912525177,
      0.5299543738365173,
      0.5443356037139893,
      0.5945337414741516,
      0.6296362280845642,
      0.6043237447738647,
      0.5959390997886658,
      0.626101016998291,
      0.6418911814689636,
      0.6168615818023682,
      0.5957852005958557,
      0.6316021680831909,
      0.61396723985672,
      0.5580386519432068,
      0.5529546737670898,
      0.6010575294494629,
      0.543376088142395,
      0.5025749206542969,
      0.5340646505355835,
      0.504888117313385,
      0.49833565950393677,
      0.48648858070373535,
      0.5803828239440918,
      0.6234867572784424,
      0.5969685316085815,
      0.607330322265625,
      0.6799556612968445,
      0.6807373762130737,
      0.6473097801208496,
      0.6704018712043762,
      0.6988013982772827,
      0.6614209413528442,
      0.6464654207229614,
      0.6713259816169739,
      0.6503609418869019,
      0.617283046245575,
      0.5800339579582214,
      0.6112772226333618,
      0.6528923511505127,
      0.6517238616943359,
      0.6419656276702881,
      0.6896024346351624,
      0.7315674424171448,
      0.6932848691940308,
      0.6785764694213867,
      0.732776403427124,
      0.7538911700248718,
      0.6985013484954834,
      0.6903325319290161,
      0.7498304843902588,
      0.7275468111038208,
      0.6634954810142517,
      0.6862773895263672,
      0.7320772409439087,
      0.6842159032821655,
      0.9999013543128967,
      0.9999684691429138,
      0.9999628067016602,
      0.9999120831489563,
      0.999934732913971,
      0.9996419548988342,
      0.998879611492157,
      0.9919610023498535,
      0.9598166346549988,
      0.9727628827095032,
      0.9370657205581665,
      0.9396393299102783,
      0.9178595542907715,
      0.9488248825073242,
      0.9436737298965454,
      0.9809678196907043,
      0.989592432975769,
      0.9984506368637085,
      0.9994068145751953,
      0.9997993111610413,
      0.9997958540916443,
      0.9997952580451965,
      0.9996640682220459,
      0.9985103011131287,
      0.9972642064094543,
      0.989173412322998,
      0.9731977581977844,
      0.9306209683418274,
      0.8950189352035522,
      0.8955739736557007,
      0.8690759539604187,
      0.9022001028060913,
      0.9205965995788574,
      0.9551860094070435,
      0.9378052949905396,
      0.9673994183540344,
      0.953810453414917,
      0.9736400842666626,
      0.9771245718002319,
      0.9942408204078674,
      0.9977609515190125,
      0.9994744062423706,
      0.9986468553543091,
      0.9988312721252441,
      0.9957005977630615,
      0.9843091368675232,
      0.9959672689437866,
      0.9996923208236694,
      0.9998970627784729,
      0.9999213218688965,
      0.9994392395019531,
      0.9999035000801086,
      0.999849259853363,
      0.999931812286377,
      0.9999344348907471,
      0.9997903108596802,
      0.9998956322669983,
      0.9998976588249207,
      0.9999278783798218,
      0.9996206760406494,
      0.9994994401931763,
      0.9998605251312256,
      0.9999227523803711,
      0.9998146891593933,
      0.9996781349182129,
      0.99989253282547,
      0.9999420046806335,
      0.999950110912323,
      0.9999569654464722,
      0.9999232888221741,
      0.9999470114707947,
      0.9998148679733276,
      0.9998316764831543,
      0.9997859001159668,
      0.9998382329940796,
      0.9995700716972351,
      0.9987670183181763,
      0.9945123195648193,
      0.9839562177658081,
      0.966032862663269,
      0.9501789808273315,
      0.9788888096809387,
      0.9978283047676086,
      0.9992451071739197,
      0.9998424649238586,
      0.9995560050010681,
      0.9967288374900818,
      0.9878095388412476,
      0.9518083333969116,
      0.9042013883590698,
      0.873198390007019,
      0.8350907564163208,
      0.8839690685272217,
      0.9177504181861877,
      0.9675858020782471,
      0.9835309982299805,
      0.996755063533783,
      0.9968563914299011,
      0.9995236396789551,
      0.9998158812522888,
      0.9999064803123474,
      0.9994340538978577,
      0.999155580997467,
      0.9870166778564453,
      0.9529272317886353,
      0.9634350538253784,
      0.9521194696426392,
      0.985501766204834,
      0.9984915256500244,
      0.999328076839447,
      0.9994745850563049,
      0.9985260367393494,
      0.9956644773483276,
      0.9860674738883972,
      0.9770216345787048,
      0.9542316198348999,
      0.9484483003616333,
      0.9480926990509033,
      0.9080020189285278,
      0.9312219619750977,
      0.9813260436058044,
      0.9961389303207397,
      0.9905902743339539,
      0.9973213076591492,
      0.9918984174728394,
      0.9998772144317627,
      0.9998886585235596,
      0.9998440742492676,
      0.9999484419822693,
      0.9999152421951294,
      0.9998199939727783,
      0.9999059438705444,
      0.9999003410339355,
      0.99993896484375,
      0.9999146461486816,
      0.9998368620872498,
      0.9995489120483398,
      0.997467577457428,
      0.9907730221748352,
      0.9701668620109558,
      0.9624660015106201,
      0.9339754581451416,
      0.8800859451293945,
      0.8436362147331238,
      0.8836232423782349,
      0.9301854372024536,
      0.9755918979644775,
      0.9776843786239624,
      0.9958094358444214,
      0.9987719655036926,
      0.9998152256011963,
      0.9998921751976013,
      0.9998310804367065,
      0.9998345375061035,
      0.999639093875885,
      0.9993232488632202,
      0.9992221593856812,
      0.9931824207305908,
      0.9781918525695801,
      0.950250506401062,
      0.9266424775123596,
      0.9499684572219849,
      0.8899165391921997,
      0.9084005951881409,
      0.9444326162338257,
      0.8985415101051331,
      0.8360288143157959,
      0.8819153904914856,
      0.9039992094039917,
      0.8370379209518433,
      0.8162470459938049,
      0.8927003741264343,
      0.8842173218727112,
      0.8111355900764465,
      0.8332188129425049,
      0.9072855114936829,
      0.8664542436599731,
      0.8294031023979187,
      0.8944167494773865,
      0.9323874711990356,
      0.8874913454055786,
      0.8796990513801575,
      0.9413403272628784,
      0.9545409679412842,
      0.924749493598938,
      0.9419642686843872,
      0.978657066822052,
      0.9886782765388489,
      0.9988318681716919,
      0.9997584223747253,
      0.9999395608901978,
      0.9999467134475708,
      0.9998931288719177,
      0.9990996718406677,
      0.9998215436935425,
      0.999794065952301,
      0.9997383952140808,
      0.9998704791069031,
      0.9999284148216248,
      0.9999027848243713,
      0.9998759031295776,
      0.9999197125434875,
      0.9999255537986755,
      0.9998602867126465,
      0.9998649954795837,
      0.9998104572296143,
      0.9998285174369812,
      0.9998252391815186,
      0.9996771216392517,
      0.9986949563026428,
      0.9992761611938477,
      0.9996839165687561,
      0.9985273480415344,
      0.9972189664840698,
      0.998970627784729,
      0.9993911981582642,
      0.997080385684967,
      0.9970226287841797,
      0.9991894960403442,
      0.9984033107757568,
      0.9926636815071106,
      0.9979698657989502,
      0.9994240999221802,
      0.9977006316184998,
      0.9955796003341675,
      0.999570369720459,
      0.9995473027229309,
      0.9982070326805115,
      0.999321699142456,
      0.9998539686203003,
      0.9997930526733398,
      0.9995926022529602,
      0.9999237060546875,
      0.9999424815177917,
      0.9999321103096008,
      0.999954342842102,
      0.9999498128890991,
      0.9999311566352844,
      0.9999456405639648,
      0.9999434947967529,
      0.9999102354049683,
      0.9998827576637268,
      0.9999697804450989,
      0.999962329864502,
      0.9999444484710693,
      0.9999254941940308,
      0.9998981952667236,
      0.9998990297317505,
      0.9999552965164185,
      0.9999576807022095,
      0.9999608397483826,
      0.9999504685401917,
      0.9999488592147827,
      0.9999532699584961,
      0.9999746084213257,
      0.9999716877937317,
      0.9999350309371948,
      0.9999465942382812,
      0.9998617172241211,
      0.9995404481887817,
      0.9994001984596252,
      0.9998316764831543,
      0.9992902278900146,
      0.9962506890296936,
      0.9987382888793945,
      0.9993687272071838,
      0.994282603263855,
      0.991029679775238,
      0.9990189075469971,
      0.9993719458580017,
      0.9998136162757874,
      0.9999249577522278,
      0.9999704957008362,
      0.999948263168335,
      0.9999517202377319,
      0.999974250793457,
      0.9999626278877258,
      0.9999038577079773,
      0.9999651312828064,
      0.9999758005142212,
      0.9999446868896484,
      0.9999371767044067,
      0.99996417760849,
      0.9999212622642517
    ],
    [
      0.5708972811698914,
      0.5489851236343384,
      0.5612974762916565,
      0.6131898164749146,
      0.6469369530677795,
      0.6169635653495789,
      0.6105955243110657,
      0.6426199674606323,
      0.6570538878440857,
      0.6288422346115112,
      0.6094688177108765,
      0.6476725339889526,
      0.6272785067558289,
      0.5728850364685059,
      0.5697822570800781,
      0.6180387139320374,
      0.5633997917175293,
      0.5178507566452026,
      0.552104651927948,
      0.5201492309570312,
      0.5202462673187256,
      0.5073035359382629,
      0.5956617593765259,
      0.6445615291595459,
      0.6145896911621094,
      0.6222220659255981,
      0.6937674283981323,
      0.6921080946922302,
      0.6567490100860596,
      0.6844009160995483,
      0.7118831872940063,
      0.6726362705230713,
      0.6598421335220337,
      0.6849807500839233,
      0.6650985479354858,
      0.6326156258583069,
      0.5911120176315308,
      0.6221091747283936,
      0.6644534468650818,
      0.6637177467346191,
      0.6537774801254272,
      0.6986832618713379,
      0.7408243417739868,
      0.703547477722168,
      0.688351571559906,
      0.7418639063835144,
      0.762243390083313,
      0.7069953680038452,
      0.7010656595230103,
      0.7571346759796143,
      0.734848141670227,
      0.6746604442596436,
      0.6956600546836853,
      0.7405128479003906,
      0.6924518942832947,
      0.9999034404754639,
      0.9999687075614929,
      0.9999635219573975,
      0.9999147653579712,
      0.9999381899833679,
      0.9996592998504639,
      0.9989621043205261,
      0.9927739500999451,
      0.9624353051185608,
      0.9739504456520081,
      0.9395393133163452,
      0.9433001279830933,
      0.920929491519928,
      0.9513241648674011,
      0.9457165598869324,
      0.982519805431366,
      0.990686297416687,
      0.9986009001731873,
      0.9994645118713379,
      0.9998108148574829,
      0.9998059272766113,
      0.9998102784156799,
      0.9996960759162903,
      0.998691201210022,
      0.9975354075431824,
      0.9905569553375244,
      0.9752519726753235,
      0.9334461092948914,
      0.8988153338432312,
      0.8995983600616455,
      0.8743294477462769,
      0.9070080518722534,
      0.9243545532226562,
      0.9582567811012268,
      0.940765380859375,
      0.9692140817642212,
      0.9568740129470825,
      0.9758133292198181,
      0.9791665077209473,
      0.9952500462532043,
      0.99837327003479,
      0.9995689988136292,
      0.9988998174667358,
      0.9989914894104004,
      0.9960548281669617,
      0.9853110313415527,
      0.9966955780982971,
      0.9997243285179138,
      0.999904990196228,
      0.99992436170578,
      0.9994492530822754,
      0.9999067783355713,
      0.9998574256896973,
      0.9999338984489441,
      0.9999344348907471,
      0.9997934103012085,
      0.9998980164527893,
      0.9998987317085266,
      0.9999295473098755,
      0.9996252655982971,
      0.9995092749595642,
      0.9998646378517151,
      0.9999259114265442,
      0.9998216032981873,
      0.9996984601020813,
      0.9998969435691833,
      0.9999437928199768,
      0.9999502301216125,
      0.9999573230743408,
      0.9999225735664368,
      0.9999480247497559,
      0.9998269081115723,
      0.9998443722724915,
      0.9998072981834412,
      0.999856173992157,
      0.9996287226676941,
      0.9989056587219238,
      0.9952343702316284,
      0.9851781129837036,
      0.9676311612129211,
      0.9518628716468811,
      0.9799809455871582,
      0.9980754852294922,
      0.9993109107017517,
      0.9998553395271301,
      0.9996109008789062,
      0.9970908761024475,
      0.9889643788337708,
      0.953676700592041,
      0.9070174098014832,
      0.8778011798858643,
      0.8405445218086243,
      0.8886127471923828,
      0.9209823608398438,
      0.9695418477058411,
      0.9849115014076233,
      0.9970375895500183,
      0.9971569180488586,
      0.999584436416626,
      0.9998367428779602,
      0.9999142289161682,
      0.9994826912879944,
      0.9992141127586365,
      0.9877688884735107,
      0.9555956125259399,
      0.9636662006378174,
      0.9541882276535034,
      0.9865949749946594,
      0.9986639022827148,
      0.9994062781333923,
      0.9995356202125549,
      0.9987396597862244,
      0.9961957335472107,
      0.9869587421417236,
      0.9786508083343506,
      0.9575552940368652,
      0.9518350958824158,
      0.9508743286132812,
      0.9128135442733765,
      0.9337563514709473,
      0.9826621413230896,
      0.9965602159500122,
      0.9919005632400513,
      0.997651994228363,
      0.9931380748748779,
      0.9998794198036194,
      0.9998905062675476,
      0.9998481273651123,
      0.9999493956565857,
      0.9999173879623413,
      0.9998307228088379,
      0.9999103546142578,
      0.9999017119407654,
      0.9999396204948425,
      0.9999178647994995,
      0.9998446106910706,
      0.9996023774147034,
      0.9977900385856628,
      0.9919447302818298,
      0.9733230471611023,
      0.9648720026016235,
      0.9370643496513367,
      0.8820111751556396,
      0.8481337428092957,
      0.8873206377029419,
      0.9325385093688965,
      0.9761822819709778,
      0.9780024886131287,
      0.995272696018219,
      0.998845100402832,
      0.9998255968093872,
      0.9998948574066162,
      0.9998344779014587,
      0.999836266040802,
      0.9996504783630371,
      0.9993463158607483,
      0.9992620944976807,
      0.993502140045166,
      0.9789510369300842,
      0.9513999819755554,
      0.9283034801483154,
      0.9505739212036133,
      0.8919492959976196,
      0.9097827672958374,
      0.9456028342247009,
      0.8985280394554138,
      0.8397681713104248,
      0.8844216465950012,
      0.9064059257507324,
      0.840554416179657,
      0.8210010528564453,
      0.8969051837921143,
      0.8880850672721863,
      0.8155646920204163,
      0.8386974334716797,
      0.9111628532409668,
      0.8718374967575073,
      0.8351269960403442,
      0.899509072303772,
      0.9350799918174744,
      0.8918793201446533,
      0.8848801255226135,
      0.9447056651115417,
      0.9572356939315796,
      0.9275185465812683,
      0.9441705942153931,
      0.9800540208816528,
      0.9896249175071716,
      0.9989762902259827,
      0.9997806549072266,
      0.9999420642852783,
      0.9999473690986633,
      0.9998942017555237,
      0.9991090297698975,
      0.9998224973678589,
      0.9997937679290771,
      0.9997414946556091,
      0.9998735785484314,
      0.9999304413795471,
      0.9999045133590698,
      0.9998802542686462,
      0.9999246597290039,
      0.9999305009841919,
      0.9998672008514404,
      0.999873697757721,
      0.9998353123664856,
      0.9998524188995361,
      0.9998388290405273,
      0.9997203946113586,
      0.9988670945167542,
      0.9993823766708374,
      0.9997066259384155,
      0.9986780881881714,
      0.9976175427436829,
      0.9991072416305542,
      0.9994575381278992,
      0.997378408908844,
      0.9973469972610474,
      0.9992672801017761,
      0.9985135197639465,
      0.9932650327682495,
      0.9981250166893005,
      0.9994611144065857,
      0.9978531002998352,
      0.9959421753883362,
      0.9996023774147034,
      0.9995749592781067,
      0.998313844203949,
      0.9993646740913391,
      0.9998631477355957,
      0.9998043179512024,
      0.9996247887611389,
      0.9999265074729919,
      0.9999442100524902,
      0.9999338984489441,
      0.9999551773071289,
      0.999950647354126,
      0.9999315142631531,
      0.9999459385871887,
      0.9999439716339111,
      0.999910831451416,
      0.9998834133148193,
      0.9999699592590332,
      0.9999629259109497,
      0.9999454021453857,
      0.9999269247055054,
      0.9998997449874878,
      0.9998994469642639,
      0.9999555945396423,
      0.9999585747718811,
      0.9999615550041199,
      0.9999511241912842,
      0.9999497532844543,
      0.9999539852142334,
      0.9999749660491943,
      0.9999721050262451,
      0.9999359250068665,
      0.9999465346336365,
      0.9998590350151062,
      0.999516487121582,
      0.9993494749069214,
      0.9998267292976379,
      0.9992762207984924,
      0.9959807991981506,
      0.9987144470214844,
      0.9993641972541809,
      0.993894636631012,
      0.9904727935791016,
      0.9990379810333252,
      0.999382734298706,
      0.9998162984848022,
      0.9999262690544128,
      0.9999709725379944,
      0.9999491572380066,
      0.9999525547027588,
      0.9999747276306152,
      0.9999628663063049,
      0.9999045133590698,
      0.9999654293060303,
      0.9999759793281555,
      0.9999448657035828,
      0.9999370574951172,
      0.9999644160270691,
      0.9999219179153442
    ],
    [
      0.5832967758178711,
      0.5622404217720032,
      0.5741946697235107,
      0.6282567381858826,
      0.6575269103050232,
      0.6236623525619507,
      0.6213650703430176,
      0.6560981869697571,
      0.6658481955528259,
      0.6379510760307312,
      0.6217384338378906,
      0.659980833530426,
      0.6375837922096252,
      0.586828351020813,
      0.5858137607574463,
      0.6248366832733154,
      0.5830103158950806,
      0.5342666506767273,
      0.5663326382637024,
      0.5331207513809204,
      0.5488667488098145,
      0.5314378142356873,
      0.6175589561462402,
      0.6659050583839417,
      0.6308985352516174,
      0.6401480436325073,
      0.7096583843231201,
      0.7051573991775513,
      0.6683698892593384,
      0.6987807154655457,
      0.7259512543678284,
      0.6843969225883484,
      0.6738771200180054,
      0.6988449692726135,
      0.6809126138687134,
      0.6465394496917725,
      0.6008428335189819,
      0.6312490701675415,
      0.6774371862411499,
      0.6747844219207764,
      0.6655305027961731,
      0.7098375558853149,
      0.7502378821372986,
      0.712837815284729,
      0.6981305480003357,
      0.7510085105895996,
      0.7694780230522156,
      0.7153006792068481,
      0.7116646766662598,
      0.7639152407646179,
      0.7423449754714966,
      0.6846494674682617,
      0.7061780691146851,
      0.7505173683166504,
      0.7016010880470276,
      0.999904453754425,
      0.9999687671661377,
      0.9999618530273438,
      0.9999168515205383,
      0.9999399185180664,
      0.9996730089187622,
      0.9989994168281555,
      0.9932379722595215,
      0.9633281230926514,
      0.9749400019645691,
      0.9410121440887451,
      0.9432821273803711,
      0.9234653115272522,
      0.9528496861457825,
      0.9474668502807617,
      0.9830830693244934,
      0.9908978343009949,
      0.9986352324485779,
      0.999485969543457,
      0.9998154044151306,
      0.9998102784156799,
      0.9998161792755127,
      0.9997055530548096,
      0.9987476468086243,
      0.9976486563682556,
      0.9913186430931091,
      0.9749130010604858,
      0.9348047971725464,
      0.9021267890930176,
      0.9019191265106201,
      0.8778482675552368,
      0.909730076789856,
      0.9264795184135437,
      0.9592565298080444,
      0.941796064376831,
      0.9668871164321899,
      0.9577335119247437,
      0.9744482040405273,
      0.978638768196106,
      0.9950150847434998,
      0.9977113008499146,
      0.9995391368865967,
      0.9988580346107483,
      0.9989863634109497,
      0.9960215091705322,
      0.9850431680679321,
      0.9963467121124268,
      0.9997165203094482,
      0.9999023079872131,
      0.9999231696128845,
      0.9994504451751709,
      0.9999058842658997,
      0.9998562335968018,
      0.9999336004257202,
      0.9999338388442993,
      0.9997895956039429,
      0.9998956918716431,
      0.9998972415924072,
      0.9999291896820068,
      0.9996267557144165,
      0.9995107054710388,
      0.9998651146888733,
      0.999925971031189,
      0.9998205900192261,
      0.9996936321258545,
      0.9998967051506042,
      0.9999436140060425,
      0.9999498724937439,
      0.9999573826789856,
      0.9999204874038696,
      0.9999487996101379,
      0.9998255372047424,
      0.9998452067375183,
      0.9998051524162292,
      0.9998515844345093,
      0.9996174573898315,
      0.998862087726593,
      0.994725227355957,
      0.9851312637329102,
      0.968603253364563,
      0.9533389806747437,
      0.9805262088775635,
      0.9981136918067932,
      0.9993250966072083,
      0.9998579621315002,
      0.9996185302734375,
      0.9970600605010986,
      0.9889062643051147,
      0.9538747072219849,
      0.907052755355835,
      0.8799149990081787,
      0.844066858291626,
      0.8914048671722412,
      0.9226189255714417,
      0.9699137806892395,
      0.984645664691925,
      0.9970981478691101,
      0.9972597360610962,
      0.9996069073677063,
      0.9998447895050049,
      0.9999145865440369,
      0.9994968175888062,
      0.9992251992225647,
      0.9877722859382629,
      0.9566054344177246,
      0.9641997814178467,
      0.9551044702529907,
      0.9873886108398438,
      0.9987406730651855,
      0.9994367361068726,
      0.99955153465271,
      0.9987767338752747,
      0.9961851239204407,
      0.9870127439498901,
      0.9792309999465942,
      0.9592409133911133,
      0.9540830254554749,
      0.953055739402771,
      0.91335529088974,
      0.9347231388092041,
      0.9824436902999878,
      0.9967626929283142,
      0.9925790429115295,
      0.9978287220001221,
      0.9938388466835022,
      0.999880313873291,
      0.9998913407325745,
      0.9998505711555481,
      0.9999499320983887,
      0.9999191164970398,
      0.9998427629470825,
      0.9999127388000488,
      0.9999015927314758,
      0.9999399185180664,
      0.9999194741249084,
      0.9998469948768616,
      0.9996214509010315,
      0.9978737235069275,
      0.9917073249816895,
      0.9743656516075134,
      0.9655450582504272,
      0.9382046461105347,
      0.8847463130950928,
      0.8532822132110596,
      0.8910208344459534,
      0.9336839318275452,
      0.9761276245117188,
      0.9781284928321838,
      0.995291531085968,
      0.9988956451416016,
      0.9998353719711304,
      0.9998964667320251,
      0.9998385906219482,
      0.9998396635055542,
      0.9996691942214966,
      0.999370813369751,
      0.9992895126342773,
      0.9937901496887207,
      0.9790652990341187,
      0.952344536781311,
      0.9301261901855469,
      0.9518859386444092,
      0.8955702781677246,
      0.9128530025482178,
      0.9475398063659668,
      0.9015132188796997,
      0.845102846622467,
      0.8887857794761658,
      0.909203290939331,
      0.8449974656105042,
      0.8271995186805725,
      0.9004470109939575,
      0.8930417895317078,
      0.820519208908081,
      0.8468052744865417,
      0.9146649837493896,
      0.8756105899810791,
      0.8405958414077759,
      0.9045377373695374,
      0.9380708932876587,
      0.8956562280654907,
      0.8891705274581909,
      0.9471842050552368,
      0.958977460861206,
      0.9291808009147644,
      0.9453123807907104,
      0.9804283380508423,
      0.9882161617279053,
      0.9989646077156067,
      0.9997849464416504,
      0.9999420642852783,
      0.9999471306800842,
      0.9998943209648132,
      0.999110996723175,
      0.999823272228241,
      0.9997925162315369,
      0.9997428059577942,
      0.9998747706413269,
      0.9999310374259949,
      0.9999050498008728,
      0.9998822808265686,
      0.9999272227287292,
      0.9999330639839172,
      0.999870777130127,
      0.9998792409896851,
      0.9998485445976257,
      0.9998630881309509,
      0.9998465180397034,
      0.9997454881668091,
      0.9989574551582336,
      0.9994277358055115,
      0.9997283816337585,
      0.9987835884094238,
      0.9978159666061401,
      0.999175488948822,
      0.999496340751648,
      0.9975880980491638,
      0.997533917427063,
      0.9993137121200562,
      0.9986322522163391,
      0.9937360286712646,
      0.9982313513755798,
      0.9994891285896301,
      0.9979779720306396,
      0.9962360858917236,
      0.9996193647384644,
      0.999600350856781,
      0.998420774936676,
      0.9994000196456909,
      0.9998694062232971,
      0.9998164772987366,
      0.9996508359909058,
      0.999929666519165,
      0.9999456405639648,
      0.9999370574951172,
      0.9999576807022095,
      0.999951183795929,
      0.9999319911003113,
      0.9999473690986633,
      0.9999447464942932,
      0.9999104738235474,
      0.999883234500885,
      0.999970018863678,
      0.9999628663063049,
      0.9999455809593201,
      0.9999266862869263,
      0.9998998045921326,
      0.9998988509178162,
      0.9999554753303528,
      0.9999589323997498,
      0.9999613761901855,
      0.9999511241912842,
      0.9999496340751648,
      0.9999541640281677,
      0.9999750852584839,
      0.9999722242355347,
      0.9999368190765381,
      0.9999490976333618,
      0.9998689889907837,
      0.9995818734169006,
      0.9994562864303589,
      0.9998478293418884,
      0.9993762969970703,
      0.9962538480758667,
      0.9989377856254578,
      0.9994505643844604,
      0.9941272139549255,
      0.9905977845191956,
      0.9991328716278076,
      0.9994426965713501,
      0.9998307824134827,
      0.9999290704727173,
      0.9999716877937317,
      0.9999493956565857,
      0.9999534487724304,
      0.9999750256538391,
      0.9999628663063049,
      0.9999048113822937,
      0.999965488910675,
      0.9999760985374451,
      0.9999449849128723,
      0.9999375343322754,
      0.9999645948410034,
      0.9999224543571472
    ],
    [
      0.5959663987159729,
      0.5766024589538574,
      0.5850123167037964,
      0.639061689376831,
      0.668671727180481,
      0.6299610137939453,
      0.6316263675689697,
      0.6681514978408813,
      0.6769260764122009,
      0.6472133994102478,
      0.6401746273040771,
      0.6753228306770325,
      0.6533293724060059,
      0.6075630187988281,
      0.6093284487724304,
      0.6407866477966309,
      0.607735812664032,
      0.5517896413803101,
      0.5895974040031433,
      0.5612820982933044,
      0.5941182374954224,
      0.574447512626648,
      0.6398137211799622,
      0.68404221534729,
      0.6520967483520508,
      0.6582972407341003,
      0.7251010537147522,
      0.7175711989402771,
      0.682363748550415,
      0.7129078507423401,
      0.7410299777984619,
      0.6966797113418579,
      0.6886498332023621,
      0.7132753133773804,
      0.6961914896965027,
      0.6590927839279175,
      0.6151737570762634,
      0.6408770680427551,
      0.6921721696853638,
      0.686724841594696,
      0.6772475242614746,
      0.7228738069534302,
      0.7595638632774353,
      0.7218601703643799,
      0.708124041557312,
      0.7603139877319336,
      0.7766393423080444,
      0.7246431112289429,
      0.7218255996704102,
      0.7713608145713806,
      0.749803364276886,
      0.6956901550292969,
      0.7158776521682739,
      0.7580459117889404,
      0.7088419198989868,
      0.9999058246612549,
      0.9999690651893616,
      0.9999628663063049,
      0.9999212622642517,
      0.9999441504478455,
      0.9996948838233948,
      0.9990643858909607,
      0.9933782815933228,
      0.9650712013244629,
      0.9769120812416077,
      0.9418351054191589,
      0.947865903377533,
      0.9255730509757996,
      0.9557787179946899,
      0.9463949799537659,
      0.985039472579956,
      0.9920228719711304,
      0.9987494349479675,
      0.9995279908180237,
      0.9998235702514648,
      0.9998149275779724,
      0.9998249411582947,
      0.9997245669364929,
      0.9988647103309631,
      0.9979011416435242,
      0.9928997755050659,
      0.9760960936546326,
      0.9385585784912109,
      0.9068915843963623,
      0.9053013324737549,
      0.8816439509391785,
      0.9137246012687683,
      0.9295682311058044,
      0.9613853693008423,
      0.9432086944580078,
      0.9680953025817871,
      0.956905722618103,
      0.9750415682792664,
      0.9793490171432495,
      0.9953605532646179,
      0.9978054165840149,
      0.999566912651062,
      0.9989277720451355,
      0.9990231990814209,
      0.9961939454078674,
      0.9851261377334595,
      0.9964014291763306,
      0.9997286200523376,
      0.9999064207077026,
      0.999925971031189,
      0.9994595050811768,
      0.9999098181724548,
      0.9998615980148315,
      0.9999374747276306,
      0.9999350905418396,
      0.9997929334640503,
      0.999905526638031,
      0.9998983144760132,
      0.9999309778213501,
      0.9996315240859985,
      0.9995182156562805,
      0.9998688101768494,
      0.9999297857284546,
      0.9998312592506409,
      0.999724268913269,
      0.9999043345451355,
      0.999946653842926,
      0.9999505877494812,
      0.9999581575393677,
      0.9999203681945801,
      0.9999496340751648,
      0.9998314380645752,
      0.9998519420623779,
      0.9998142719268799,
      0.9998582601547241,
      0.9996362328529358,
      0.9988890290260315,
      0.9939179420471191,
      0.984815776348114,
      0.9693318605422974,
      0.9549958109855652,
      0.9805009961128235,
      0.998209536075592,
      0.9993607997894287,
      0.9998664855957031,
      0.999646782875061,
      0.9972056150436401,
      0.9893763065338135,
      0.9550000429153442,
      0.9091461896896362,
      0.8833102583885193,
      0.8494514226913452,
      0.894740104675293,
      0.9252090454101562,
      0.9714394807815552,
      0.9854968786239624,
      0.9972887635231018,
      0.9974154233932495,
      0.9996455311775208,
      0.9998604655265808,
      0.9999222159385681,
      0.9995428919792175,
      0.9992926716804504,
      0.9887071847915649,
      0.9593504667282104,
      0.9660947322845459,
      0.9569206237792969,
      0.9880889654159546,
      0.9988783597946167,
      0.9994968771934509,
      0.9995981454849243,
      0.9989303946495056,
      0.9966323375701904,
      0.9878401160240173,
      0.9804937243461609,
      0.9619002342224121,
      0.9562969207763672,
      0.956595778465271,
      0.9168567657470703,
      0.9374196529388428,
      0.9837002158164978,
      0.9972648620605469,
      0.9938322901725769,
      0.9980997443199158,
      0.9948292374610901,
      0.9998819828033447,
      0.9998926520347595,
      0.9998542666435242,
      0.999950647354126,
      0.999922513961792,
      0.999856173992157,
      0.9999167919158936,
      0.9999023079872131,
      0.9999403357505798,
      0.9999246001243591,
      0.9998527765274048,
      0.999660074710846,
      0.9980942010879517,
      0.9925094842910767,
      0.9763732552528381,
      0.9671905040740967,
      0.9403515458106995,
      0.8898625373840332,
      0.8600599765777588,
      0.8958708047866821,
      0.9362865090370178,
      0.9766474962234497,
      0.9786359071731567,
      0.9953790903091431,
      0.9989702701568604,
      0.9998525381088257,
      0.9999024868011475,
      0.9998461008071899,
      0.9998461008071899,
      0.9996972680091858,
      0.9994210600852966,
      0.9993593692779541,
      0.9941489696502686,
      0.9797382950782776,
      0.9534215927124023,
      0.9323849081993103,
      0.9532109498977661,
      0.8989556431770325,
      0.916770339012146,
      0.9492664337158203,
      0.90664142370224,
      0.8503580093383789,
      0.8927108645439148,
      0.9122467041015625,
      0.849502682685852,
      0.8331863284111023,
      0.904114842414856,
      0.895227313041687,
      0.8260205388069153,
      0.853203535079956,
      0.9183722138404846,
      0.8796688318252563,
      0.8466410040855408,
      0.9095396995544434,
      0.9418084621429443,
      0.8999996185302734,
      0.893532395362854,
      0.9500530362129211,
      0.9612361192703247,
      0.9316280484199524,
      0.9472135305404663,
      0.9819666147232056,
      0.9894804954528809,
      0.9991557002067566,
      0.99981689453125,
      0.9999459385871887,
      0.999948263168335,
      0.9998956322669983,
      0.9991118311882019,
      0.9998241066932678,
      0.99979168176651,
      0.9997434616088867,
      0.9998764991760254,
      0.9999325275421143,
      0.9999062418937683,
      0.9998854994773865,
      0.9999316334724426,
      0.9999377131462097,
      0.9998767971992493,
      0.999887228012085,
      0.9998680949211121,
      0.9998814463615417,
      0.9998590350151062,
      0.9997812509536743,
      0.9990946650505066,
      0.9995157122612,
      0.9997615218162537,
      0.9989431500434875,
      0.9980937242507935,
      0.9992797374725342,
      0.9995500445365906,
      0.9978635907173157,
      0.9978211522102356,
      0.9993852376937866,
      0.9987936615943909,
      0.9945142865180969,
      0.9984312653541565,
      0.9995354413986206,
      0.9981772899627686,
      0.9967743754386902,
      0.9996628165245056,
      0.9996354579925537,
      0.9985604286193848,
      0.999451220035553,
      0.9998782277107239,
      0.999829888343811,
      0.9996907114982605,
      0.9999337792396545,
      0.9999474883079529,
      0.9999398589134216,
      0.9999598264694214,
      0.999951958656311,
      0.9999326467514038,
      0.9999486804008484,
      0.9999452829360962,
      0.9999102354049683,
      0.9998831152915955,
      0.9999697804450989,
      0.9999630451202393,
      0.999945878982544,
      0.9999271035194397,
      0.9999009370803833,
      0.9998995661735535,
      0.9999552965164185,
      0.9999607801437378,
      0.9999626278877258,
      0.9999508261680603,
      0.9999498128890991,
      0.9999542832374573,
      0.9999750852584839,
      0.9999721050262451,
      0.9999372363090515,
      0.9999511241912842,
      0.9998788833618164,
      0.999641478061676,
      0.9995356798171997,
      0.9998633861541748,
      0.9994407892227173,
      0.9963443875312805,
      0.999089777469635,
      0.9995030760765076,
      0.9940915107727051,
      0.9905216693878174,
      0.9992073178291321,
      0.9994884729385376,
      0.9998493790626526,
      0.9999328255653381,
      0.9999724626541138,
      0.9999497532844543,
      0.9999537467956543,
      0.9999753832817078,
      0.999962568283081,
      0.9999043941497803,
      0.9999653100967407,
      0.9999760389328003,
      0.999944806098938,
      0.9999374747276306,
      0.9999648332595825,
      0.9999231100082397
    ],
    [
      0.6035895347595215,
      0.5853979587554932,
      0.5919220447540283,
      0.6463977098464966,
      0.6761506795883179,
      0.6344379186630249,
      0.6376095414161682,
      0.675475001335144,
      0.6835749745368958,
      0.6504005193710327,
      0.644472599029541,
      0.6829115748405457,
      0.6593936085700989,
      0.6122222542762756,
      0.6192741990089417,
      0.6539300680160522,
      0.6184494495391846,
      0.5555042624473572,
      0.6004431247711182,
      0.5769942998886108,
      0.6040598154067993,
      0.5832769274711609,
      0.6510902643203735,
      0.6909098625183105,
      0.6599157452583313,
      0.6662787199020386,
      0.7334465980529785,
      0.7272580862045288,
      0.6899350881576538,
      0.7206213474273682,
      0.7516036629676819,
      0.7079959511756897,
      0.6971184015274048,
      0.7242519855499268,
      0.713016152381897,
      0.6710372567176819,
      0.6273741126060486,
      0.646584689617157,
      0.7050162553787231,
      0.6942598819732666,
      0.6839845776557922,
      0.7283822894096375,
      0.7660565376281738,
      0.7273666262626648,
      0.7149182558059692,
      0.7660914063453674,
      0.780580461025238,
      0.7295534014701843,
      0.7272138595581055,
      0.7762110233306885,
      0.7535754442214966,
      0.7020663022994995,
      0.7236379384994507,
      0.7637208104133606,
      0.7141000628471375,
      0.9999070763587952,
      0.9999696612358093,
      0.9999638199806213,
      0.9999251961708069,
      0.9999464154243469,
      0.99972003698349,
      0.999109148979187,
      0.9934749007225037,
      0.9658092856407166,
      0.9778420925140381,
      0.9438087940216064,
      0.9504655003547668,
      0.9273083209991455,
      0.9592813849449158,
      0.9475202560424805,
      0.9854969382286072,
      0.9924152493476868,
      0.9987896084785461,
      0.9995496869087219,
      0.9998271465301514,
      0.9998177886009216,
      0.9998292922973633,
      0.999734103679657,
      0.9989210367202759,
      0.998008668422699,
      0.9934593439102173,
      0.9770357608795166,
      0.9402862787246704,
      0.9079419374465942,
      0.9056122303009033,
      0.8848608136177063,
      0.9154210090637207,
      0.9309353232383728,
      0.9600465297698975,
      0.9447080492973328,
      0.9680320620536804,
      0.9574658870697021,
      0.9745920896530151,
      0.9758298397064209,
      0.9953929781913757,
      0.9978732466697693,
      0.9995931386947632,
      0.9990131855010986,
      0.9990947842597961,
      0.9963651895523071,
      0.9856849312782288,
      0.9965637922286987,
      0.9997381567955017,
      0.999909520149231,
      0.999927818775177,
      0.9994691610336304,
      0.9999122023582458,
      0.999866247177124,
      0.9999392032623291,
      0.9999353885650635,
      0.9997962713241577,
      0.9998970031738281,
      0.9998995661735535,
      0.9999325275421143,
      0.999635636806488,
      0.999528169631958,
      0.9998725056648254,
      0.9999319314956665,
      0.9998361468315125,
      0.9997369647026062,
      0.9999074935913086,
      0.9999480247497559,
      0.9999507069587708,
      0.9999582767486572,
      0.9999197721481323,
      0.999950110912323,
      0.9998342990875244,
      0.9998562335968018,
      0.9998198747634888,
      0.9998627305030823,
      0.9996529817581177,
      0.998936116695404,
      0.9942142367362976,
      0.9857540130615234,
      0.9691666960716248,
      0.9565802812576294,
      0.9813376069068909,
      0.9982895851135254,
      0.999383270740509,
      0.999871015548706,
      0.9996633529663086,
      0.9972958564758301,
      0.9898378849029541,
      0.9559978246688843,
      0.9108665585517883,
      0.8853945732116699,
      0.8523886203765869,
      0.8972104787826538,
      0.927131175994873,
      0.9734073877334595,
      0.9860495328903198,
      0.9973698854446411,
      0.9974298477172852,
      0.9996650815010071,
      0.9998703598976135,
      0.9999257326126099,
      0.9995653629302979,
      0.9993205666542053,
      0.9890801906585693,
      0.9609142541885376,
      0.9673404693603516,
      0.9585549831390381,
      0.989436149597168,
      0.9989840984344482,
      0.9995353817939758,
      0.9996228218078613,
      0.9990079998970032,
      0.9968243837356567,
      0.988146185874939,
      0.9810606837272644,
      0.9629324674606323,
      0.9574636816978455,
      0.957862913608551,
      0.9185137748718262,
      0.9383554458618164,
      0.9831631779670715,
      0.9974258542060852,
      0.99439537525177,
      0.998248815536499,
      0.9953813552856445,
      0.9998829364776611,
      0.9998937249183655,
      0.9998567700386047,
      0.9999510049819946,
      0.9999240636825562,
      0.9998623132705688,
      0.9999191761016846,
      0.9999023675918579,
      0.9999402761459351,
      0.9999260306358337,
      0.9998572468757629,
      0.9996867775917053,
      0.9982172250747681,
      0.9929395318031311,
      0.977617621421814,
      0.9678332805633545,
      0.942618727684021,
      0.8933688998222351,
      0.863976240158081,
      0.899051308631897,
      0.9374707937240601,
      0.977391242980957,
      0.979509711265564,
      0.9955195188522339,
      0.9990438222885132,
      0.9998666048049927,
      0.9999070763587952,
      0.9998531341552734,
      0.9998521208763123,
      0.9997192025184631,
      0.9994574785232544,
      0.9994073510169983,
      0.9942732453346252,
      0.9807108640670776,
      0.9558412432670593,
      0.9348665475845337,
      0.9552651643753052,
      0.9019691944122314,
      0.9202420711517334,
      0.951285183429718,
      0.9095971584320068,
      0.8552342653274536,
      0.8969932794570923,
      0.9173489212989807,
      0.853667140007019,
      0.8387943506240845,
      0.9078060984611511,
      0.8987783193588257,
      0.8306912779808044,
      0.8592418432235718,
      0.9213924407958984,
      0.8830504417419434,
      0.8519125580787659,
      0.9125345349311829,
      0.9472349882125854,
      0.9032431840896606,
      0.897599458694458,
      0.9522929191589355,
      0.963089108467102,
      0.9337893128395081,
      0.9490267038345337,
      0.9831917881965637,
      0.9900359511375427,
      0.9992197155952454,
      0.9998239874839783,
      0.9999475479125977,
      0.9999487996101379,
      0.9998966455459595,
      0.9991185665130615,
      0.9998264312744141,
      0.9997928142547607,
      0.9997462034225464,
      0.9998798370361328,
      0.9999350905418396,
      0.9999080896377563,
      0.9998884797096252,
      0.9999350309371948,
      0.9999411702156067,
      0.9998813271522522,
      0.9998934268951416,
      0.9998819828033447,
      0.9998924136161804,
      0.9998674988746643,
      0.9998041987419128,
      0.9991787075996399,
      0.9995608925819397,
      0.9997810125350952,
      0.9990611672401428,
      0.9982370734214783,
      0.9993274807929993,
      0.9995923042297363,
      0.9980136156082153,
      0.9979377388954163,
      0.9994166493415833,
      0.9989097714424133,
      0.9948874711990356,
      0.9985019564628601,
      0.9995587468147278,
      0.9982996582984924,
      0.9970412850379944,
      0.9996855854988098,
      0.9996592402458191,
      0.9986644983291626,
      0.9994831085205078,
      0.9998840689659119,
      0.9998403787612915,
      0.9997189044952393,
      0.9999361038208008,
      0.9999485015869141,
      0.9999423027038574,
      0.9999615550041199,
      0.9999521970748901,
      0.9999328851699829,
      0.9999499320983887,
      0.9999455213546753,
      0.9999096989631653,
      0.9998824596405029,
      0.9999696016311646,
      0.9999626874923706,
      0.9999456405639648,
      0.9999263286590576,
      0.9999004006385803,
      0.9998979568481445,
      0.9999553561210632,
      0.9999605417251587,
      0.999962329864502,
      0.9999516010284424,
      0.9999494552612305,
      0.999954104423523,
      0.9999751448631287,
      0.9999719262123108,
      0.9999373555183411,
      0.99995356798172,
      0.9998897910118103,
      0.9997020363807678,
      0.9996318817138672,
      0.9998825192451477,
      0.9995211362838745,
      0.9966968894004822,
      0.9992452263832092,
      0.9995654821395874,
      0.9946073889732361,
      0.991268515586853,
      0.9992856979370117,
      0.9995325803756714,
      0.9998605847358704,
      0.9999347925186157,
      0.9999728798866272,
      0.9999496936798096,
      0.9999542236328125,
      0.9999755024909973,
      0.9999624490737915,
      0.9999046325683594,
      0.9999653100967407,
      0.9999760389328003,
      0.999944806098938,
      0.9999375939369202,
      0.9999648928642273,
      0.999923586845398
    ],
    [
      0.6187974214553833,
      0.6030452251434326,
      0.6064326763153076,
      0.6580941081047058,
      0.6892159581184387,
      0.6439854502677917,
      0.6490676403045654,
      0.687895655632019,
      0.6956560015678406,
      0.6595593094825745,
      0.6573071479797363,
      0.6939396858215332,
      0.6719200611114502,
      0.6267964839935303,
      0.6327241659164429,
      0.6675019264221191,
      0.630929708480835,
      0.5619224309921265,
      0.6191927194595337,
      0.596530556678772,
      0.6235706210136414,
      0.6026107668876648,
      0.6712236404418945,
      0.703620195388794,
      0.6722040176391602,
      0.6780734658241272,
      0.7447002530097961,
      0.7361442446708679,
      0.699205756187439,
      0.7299734950065613,
      0.7619827389717102,
      0.7134535312652588,
      0.7069380879402161,
      0.7351418733596802,
      0.7241389751434326,
      0.6830080151557922,
      0.6419327259063721,
      0.655540943145752,
      0.7138436436653137,
      0.7058010101318359,
      0.690589427947998,
      0.7354575395584106,
      0.7726328372955322,
      0.7345131039619446,
      0.7210021615028381,
      0.7706761360168457,
      0.7858173847198486,
      0.7366135716438293,
      0.7334641218185425,
      0.7816810011863708,
      0.7595086097717285,
      0.7097621560096741,
      0.7295065522193909,
      0.7706103324890137,
      0.7210667729377747,
      0.9999082684516907,
      0.9999701380729675,
      0.9999648928642273,
      0.9999300837516785,
      0.9999511241912842,
      0.9997543692588806,
      0.9991991519927979,
      0.9943453669548035,
      0.9681357741355896,
      0.9796477556228638,
      0.947451114654541,
      0.9551442861557007,
      0.9320788383483887,
      0.9637053608894348,
      0.9503193497657776,
      0.986058235168457,
      0.9932706356048584,
      0.998902440071106,
      0.9995940327644348,
      0.9998372793197632,
      0.9998239278793335,
      0.999840497970581,
      0.9997577667236328,
      0.9990511536598206,
      0.9982281923294067,
      0.9945076704025269,
      0.9795384407043457,
      0.9450958967208862,
      0.9137088060379028,
      0.9100346565246582,
      0.8904007077217102,
      0.9196707010269165,
      0.934479832649231,
      0.9644431471824646,
      0.9490193724632263,
      0.9693760871887207,
      0.959500253200531,
      0.9767389893531799,
      0.9786626100540161,
      0.9963846802711487,
      0.9983649849891663,
      0.9996829628944397,
      0.9992914795875549,
      0.9993419647216797,
      0.9971247911453247,
      0.9874914884567261,
      0.9972748160362244,
      0.9997826218605042,
      0.999923586845398,
      0.9999345541000366,
      0.9994885921478271,
      0.999919056892395,
      0.9998819231987,
      0.9999440312385559,
      0.9999367594718933,
      0.9998003244400024,
      0.9999073147773743,
      0.9999017715454102,
      0.9999358057975769,
      0.9996461868286133,
      0.9995371103286743,
      0.999876856803894,
      0.9999370574951172,
      0.9998498558998108,
      0.999779224395752,
      0.999916672706604,
      0.9999514222145081,
      0.9999512434005737,
      0.9999590516090393,
      0.9999191761016846,
      0.9999517202377319,
      0.9998437166213989,
      0.9998692870140076,
      0.9998389482498169,
      0.9998810291290283,
      0.9997155666351318,
      0.9991455078125,
      0.9956228137016296,
      0.9882651567459106,
      0.9722483158111572,
      0.9595829248428345,
      0.9828107357025146,
      0.9985107779502869,
      0.9994471669197083,
      0.9998840689659119,
      0.9997128248214722,
      0.9976783394813538,
      0.9912428855895996,
      0.9585630893707275,
      0.9142865538597107,
      0.8900629878044128,
      0.8590192794799805,
      0.9022438526153564,
      0.9303663372993469,
      0.9749282002449036,
      0.9871427416801453,
      0.9975988864898682,
      0.9975884556770325,
      0.9997079372406006,
      0.9998875260353088,
      0.9999341368675232,
      0.999613881111145,
      0.9993966221809387,
      0.9903567433357239,
      0.9639325737953186,
      0.9694511890411377,
      0.9607170820236206,
      0.9911482930183411,
      0.9991400241851807,
      0.9995987415313721,
      0.9996736645698547,
      0.9991750717163086,
      0.9973498582839966,
      0.989164412021637,
      0.9825252294540405,
      0.9653440713882446,
      0.9591847658157349,
      0.9587479829788208,
      0.9219755530357361,
      0.9417110085487366,
      0.9857169985771179,
      0.9978335499763489,
      0.9955079555511475,
      0.9985207319259644,
      0.9962141513824463,
      0.9998854994773865,
      0.9998953938484192,
      0.9998602867126465,
      0.9999518990516663,
      0.9999273419380188,
      0.9998765587806702,
      0.9999247789382935,
      0.99990314245224,
      0.9999408721923828,
      0.9999300241470337,
      0.9998658299446106,
      0.9997321963310242,
      0.9984845519065857,
      0.9930022954940796,
      0.9796308875083923,
      0.969630241394043,
      0.9452189207077026,
      0.8973839282989502,
      0.8690173625946045,
      0.9029495716094971,
      0.940075159072876,
      0.9786146879196167,
      0.9805012345314026,
      0.9958442449569702,
      0.9991432428359985,
      0.999882161617279,
      0.9999141097068787,
      0.9998610615730286,
      0.9998584985733032,
      0.99974524974823,
      0.9995055198669434,
      0.9994760155677795,
      0.9948509335517883,
      0.9815789461135864,
      0.9575073719024658,
      0.9368584156036377,
      0.9567391276359558,
      0.9043393135070801,
      0.9222124814987183,
      0.9528647065162659,
      0.9120142459869385,
      0.8591783046722412,
      0.9003551006317139,
      0.9197697639465332,
      0.8575459718704224,
      0.8447222113609314,
      0.9113595485687256,
      0.9039755463600159,
      0.8359137773513794,
      0.8652374148368835,
      0.924598217010498,
      0.8875939846038818,
      0.8586762547492981,
      0.9172356128692627,
      0.950782060623169,
      0.9077255725860596,
      0.902430534362793,
      0.9548908472061157,
      0.9653268456459045,
      0.9364629983901978,
      0.9510247111320496,
      0.9847053289413452,
      0.9913410544395447,
      0.9993712902069092,
      0.9998481869697571,
      0.9999514222145081,
      0.9999500513076782,
      0.9998985528945923,
      0.9991233944892883,
      0.9998279809951782,
      0.999792218208313,
      0.9997472763061523,
      0.9998813271522522,
      0.9999358057975769,
      0.9999091029167175,
      0.9998915791511536,
      0.9999394416809082,
      0.999945878982544,
      0.9998878836631775,
      0.9999009966850281,
      0.999899685382843,
      0.9999085664749146,
      0.9998791217803955,
      0.9998332262039185,
      0.9992988705635071,
      0.9996349811553955,
      0.999811589717865,
      0.9992335438728333,
      0.9985034465789795,
      0.9994298219680786,
      0.9996477961540222,
      0.9982867240905762,
      0.9982176423072815,
      0.9994971752166748,
      0.9990832805633545,
      0.995689332485199,
      0.9987087249755859,
      0.9996082782745361,
      0.9984914064407349,
      0.9975197315216064,
      0.999724805355072,
      0.999687910079956,
      0.9987747669219971,
      0.9995260238647461,
      0.999891459941864,
      0.9998505115509033,
      0.9997458457946777,
      0.9999390244483948,
      0.9999497532844543,
      0.999944269657135,
      0.9999634027481079,
      0.9999526739120483,
      0.9999331831932068,
      0.9999510049819946,
      0.999946117401123,
      0.9999094009399414,
      0.9998819828033447,
      0.9999695420265198,
      0.9999626278877258,
      0.9999457597732544,
      0.9999263286590576,
      0.9999001622200012,
      0.9998972415924072,
      0.9999556541442871,
      0.9999616742134094,
      0.9999633431434631,
      0.9999520778656006,
      0.9999494552612305,
      0.9999540448188782,
      0.9999750256538391,
      0.9999718070030212,
      0.9999379515647888,
      0.9999555945396423,
      0.9998989701271057,
      0.9997486472129822,
      0.9996988773345947,
      0.9998964071273804,
      0.9995782375335693,
      0.996907651424408,
      0.999372661113739,
      0.9996137619018555,
      0.9949435591697693,
      0.9916858673095703,
      0.9993470907211304,
      0.9995700716972351,
      0.9998701810836792,
      0.9999368786811829,
      0.9999732375144958,
      0.9999496340751648,
      0.9999546408653259,
      0.9999756217002869,
      0.9999625086784363,
      0.9999046325683594,
      0.999965250492096,
      0.9999761581420898,
      0.999944806098938,
      0.9999374747276306,
      0.9999648928642273,
      0.999923825263977
    ],
    [
      0.6327850222587585,
      0.619274377822876,
      0.6189301013946533,
      0.6679269671440125,
      0.7007167339324951,
      0.6529489755630493,
      0.6573863625526428,
      0.6976057291030884,
      0.7042496204376221,
      0.6648985147476196,
      0.6637266874313354,
      0.6999292969703674,
      0.6762737035751343,
      0.6293410062789917,
      0.6355922222137451,
      0.6741052865982056,
      0.6370508670806885,
      0.5671694874763489,
      0.6254153251647949,
      0.6061738133430481,
      0.6268419027328491,
      0.6042212247848511,
      0.678095817565918,
      0.7110641002655029,
      0.6776188015937805,
      0.681739330291748,
      0.7506065964698792,
      0.7427093982696533,
      0.704186737537384,
      0.7360972166061401,
      0.769330620765686,
      0.7220792174339294,
      0.715394139289856,
      0.7440828084945679,
      0.7364975214004517,
      0.6950340270996094,
      0.6566711664199829,
      0.664941132068634,
      0.7210561037063599,
      0.7130023241043091,
      0.6976597309112549,
      0.7400736808776855,
      0.7776035666465759,
      0.74028480052948,
      0.7256388664245605,
      0.774072527885437,
      0.7892411947250366,
      0.7407867312431335,
      0.7377147674560547,
      0.7850549221038818,
      0.7639562487602234,
      0.714766800403595,
      0.733977198600769,
      0.775549590587616,
      0.7265455722808838,
      0.9999096393585205,
      0.9999707341194153,
      0.9999658465385437,
      0.9999337196350098,
      0.9999538660049438,
      0.9997725486755371,
      0.99924635887146,
      0.9947565197944641,
      0.9693302512168884,
      0.9806440472602844,
      0.9494433403015137,
      0.9578941464424133,
      0.934779942035675,
      0.966084361076355,
      0.9520538449287415,
      0.9868483543395996,
      0.9931697249412537,
      0.9989995956420898,
      0.999620795249939,
      0.9998432993888855,
      0.9998272657394409,
      0.9998474717140198,
      0.9997738599777222,
      0.999140739440918,
      0.9983687996864319,
      0.9950771927833557,
      0.9806233048439026,
      0.946765661239624,
      0.9125837087631226,
      0.9127136468887329,
      0.8938603401184082,
      0.9229446649551392,
      0.9372910261154175,
      0.9641388654708862,
      0.9509745240211487,
      0.970248818397522,
      0.9610003232955933,
      0.977624773979187,
      0.9802452325820923,
      0.9967989325523376,
      0.9985635280609131,
      0.9997231960296631,
      0.9994038939476013,
      0.9994417428970337,
      0.9974216818809509,
      0.9885245561599731,
      0.99756920337677,
      0.9998034238815308,
      0.9999300241470337,
      0.9999377131462097,
      0.9994990825653076,
      0.9999226331710815,
      0.9998891353607178,
      0.9999462962150574,
      0.9999369978904724,
      0.9998035430908203,
      0.999909520149231,
      0.9999033808708191,
      0.9999378323554993,
      0.9996529221534729,
      0.9995462894439697,
      0.9998804330825806,
      0.9999399185180664,
      0.999857485294342,
      0.9997966289520264,
      0.9999212622642517,
      0.9999530911445618,
      0.9999512434005737,
      0.9999592304229736,
      0.9999184012413025,
      0.9999524354934692,
      0.9998483657836914,
      0.9998760223388672,
      0.9998484253883362,
      0.9998893737792969,
      0.9997457265853882,
      0.9992501139640808,
      0.996388852596283,
      0.9896847009658813,
      0.9741925597190857,
      0.9614607095718384,
      0.9837099313735962,
      0.9986262917518616,
      0.9994829297065735,
      0.9998912811279297,
      0.9997392892837524,
      0.9978586435317993,
      0.9918317794799805,
      0.9602413177490234,
      0.916908860206604,
      0.8936907052993774,
      0.8635513782501221,
      0.9061282873153687,
      0.9333468675613403,
      0.9760070443153381,
      0.9878119230270386,
      0.9977325797080994,
      0.9976892471313477,
      0.9997343420982361,
      0.9998980760574341,
      0.99993896484375,
      0.9996417164802551,
      0.9994338750839233,
      0.990941047668457,
      0.9656193256378174,
      0.9706993103027344,
      0.9622699022293091,
      0.9920760989189148,
      0.9992323517799377,
      0.9996389150619507,
      0.9997034072875977,
      0.999256432056427,
      0.9975082278251648,
      0.9896613359451294,
      0.9833878874778748,
      0.9668581485748291,
      0.9608683586120605,
      0.9623656272888184,
      0.923771321773529,
      0.9432145953178406,
      0.9863324165344238,
      0.9979905486106873,
      0.9959681630134583,
      0.9986494183540344,
      0.9966127276420593,
      0.999886691570282,
      0.999896764755249,
      0.9998630285263062,
      0.9999523758888245,
      0.9999292492866516,
      0.9998822808265686,
      0.9999274611473083,
      0.9999039173126221,
      0.9999412298202515,
      0.9999314546585083,
      0.9998704791069031,
      0.9997560381889343,
      0.9986346960067749,
      0.9943563938140869,
      0.9809051752090454,
      0.9713116884231567,
      0.947062611579895,
      0.8996076583862305,
      0.87164705991745,
      0.9050722122192383,
      0.9414684772491455,
      0.9793862700462341,
      0.9813123941421509,
      0.99611496925354,
      0.9992371201515198,
      0.9998940825462341,
      0.999920666217804,
      0.9998670220375061,
      0.99986332654953,
      0.9997625946998596,
      0.9995439052581787,
      0.9995377659797668,
      0.9956589937210083,
      0.9827939867973328,
      0.9592947363853455,
      0.9383915662765503,
      0.9581308960914612,
      0.9063364863395691,
      0.923783540725708,
      0.9541701078414917,
      0.9120551943778992,
      0.8622925877571106,
      0.9031977653503418,
      0.9217872023582458,
      0.8607214689254761,
      0.8496259450912476,
      0.9143744111061096,
      0.9069518446922302,
      0.8404439687728882,
      0.8708022832870483,
      0.9289765954017639,
      0.8914593458175659,
      0.864432156085968,
      0.9215350151062012,
      0.9535911679267883,
      0.9135140180587769,
      0.9077521562576294,
      0.9572232961654663,
      0.9669719934463501,
      0.9389486908912659,
      0.9530485272407532,
      0.9856024980545044,
      0.9919689893722534,
      0.9994459748268127,
      0.9998615384101868,
      0.99995356798172,
      0.9999502897262573,
      0.9998986721038818,
      0.9991245269775391,
      0.9998289346694946,
      0.9997920393943787,
      0.9997482299804688,
      0.9998829960823059,
      0.9999369978904724,
      0.9999104738235474,
      0.9998943209648132,
      0.999942421913147,
      0.9999493360519409,
      0.9998927116394043,
      0.9999068379402161,
      0.9999114871025085,
      0.9999189376831055,
      0.9998875856399536,
      0.9998531341552734,
      0.9993770718574524,
      0.9996781349182129,
      0.9998294711112976,
      0.999336302280426,
      0.9986546635627747,
      0.9994857907295227,
      0.9996790289878845,
      0.9984476566314697,
      0.998365044593811,
      0.9995385408401489,
      0.9991775751113892,
      0.9961381554603577,
      0.9987998008728027,
      0.9996337890625,
      0.9986040592193604,
      0.997780978679657,
      0.9997454285621643,
      0.9997058510780334,
      0.9988427758216858,
      0.9995488524436951,
      0.9998951554298401,
      0.9998564124107361,
      0.9997614622116089,
      0.9999407529830933,
      0.999950647354126,
      0.9999458193778992,
      0.999964714050293,
      0.9999550580978394,
      0.9999331831932068,
      0.9999520182609558,
      0.9999464154243469,
      0.9999088644981384,
      0.9998816251754761,
      0.9999693036079407,
      0.9999626278877258,
      0.9999456405639648,
      0.9999256730079651,
      0.9998987913131714,
      0.9998966455459595,
      0.999955952167511,
      0.9999622106552124,
      0.999963641166687,
      0.9999521970748901,
      0.9999493956565857,
      0.9999541640281677,
      0.9999750256538391,
      0.9999716877937317,
      0.9999383091926575,
      0.9999573230743408,
      0.9999051690101624,
      0.9997811317443848,
      0.9997441172599792,
      0.9999073147773743,
      0.9996328949928284,
      0.9973585605621338,
      0.9994721412658691,
      0.9996606111526489,
      0.9954562783241272,
      0.9924931526184082,
      0.9994136095046997,
      0.9996073246002197,
      0.9998786449432373,
      0.9999383687973022,
      0.9999735355377197,
      0.99994957447052,
      0.9999545812606812,
      0.9999758005142212,
      0.9999622702598572,
      0.9999046921730042,
      0.999965250492096,
      0.9999760985374451,
      0.9999446272850037,
      0.9999372959136963,
      0.9999649524688721,
      0.9999239444732666
    ],
    [
      0.6470270752906799,
      0.6376506090164185,
      0.6331381797790527,
      0.6803150773048401,
      0.7147616744041443,
      0.6636142134666443,
      0.6689140796661377,
      0.7099841237068176,
      0.715032696723938,
      0.6751880049705505,
      0.6752527356147766,
      0.7100083231925964,
      0.6859013438224792,
      0.641241192817688,
      0.6467747688293457,
      0.6839633584022522,
      0.6487100720405579,
      0.5736477971076965,
      0.6361727714538574,
      0.6200916171073914,
      0.6415162682533264,
      0.6131699085235596,
      0.6884503364562988,
      0.7222546935081482,
      0.6871833801269531,
      0.6899720430374146,
      0.7586455345153809,
      0.7496397495269775,
      0.71198970079422,
      0.7456666231155396,
      0.7785434126853943,
      0.7313369512557983,
      0.7253753542900085,
      0.7527992725372314,
      0.7514125108718872,
      0.707374632358551,
      0.6691532731056213,
      0.6769405603408813,
      0.7367859482765198,
      0.7240807414054871,
      0.7091950178146362,
      0.7503239512443542,
      0.7868638038635254,
      0.751127302646637,
      0.7349660992622375,
      0.7801340222358704,
      0.7954106330871582,
      0.7490729093551636,
      0.7444567680358887,
      0.7893187999725342,
      0.77081698179245,
      0.7227483987808228,
      0.7388033866882324,
      0.7806321382522583,
      0.7335610389709473,
      0.9999104738235474,
      0.9999710917472839,
      0.9999669194221497,
      0.9999375939369202,
      0.9999573826789856,
      0.9997966885566711,
      0.9993142485618591,
      0.9953183531761169,
      0.971219539642334,
      0.9821561574935913,
      0.9528541564941406,
      0.9616003036499023,
      0.9379615187644958,
      0.9683693647384644,
      0.9543668627738953,
      0.9880263805389404,
      0.993868350982666,
      0.9991055727005005,
      0.9996492862701416,
      0.999849259853363,
      0.9998307824134827,
      0.9998549818992615,
      0.9997910261154175,
      0.9992368817329407,
      0.9985324740409851,
      0.9957697987556458,
      0.9820239543914795,
      0.9494554996490479,
      0.9188243746757507,
      0.9162310361862183,
      0.8968907594680786,
      0.9262055158615112,
      0.9405102729797363,
      0.9658924341201782,
      0.953457236289978,
      0.971415638923645,
      0.9626033306121826,
      0.9784948825836182,
      0.9811385869979858,
      0.9970154762268066,
      0.9987244606018066,
      0.9997644424438477,
      0.9995157718658447,
      0.9995462894439697,
      0.9978218078613281,
      0.9897746443748474,
      0.9979604482650757,
      0.999833345413208,
      0.9999393224716187,
      0.9999427795410156,
      0.999514102935791,
      0.9999282956123352,
      0.9999011754989624,
      0.9999505877494812,
      0.9999383091926575,
      0.9998044371604919,
      0.9999114871025085,
      0.9999040365219116,
      0.9999401569366455,
      0.9996585845947266,
      0.9995518922805786,
      0.9998841285705566,
      0.9999439120292664,
      0.9998697638511658,
      0.9998253583908081,
      0.9999290108680725,
      0.9999560713768005,
      0.9999518990516663,
      0.9999603033065796,
      0.9999183416366577,
      0.9999539852142334,
      0.9998545050621033,
      0.9998842477798462,
      0.9998586177825928,
      0.9998992085456848,
      0.9997745752334595,
      0.9993419647216797,
      0.996940016746521,
      0.9907878637313843,
      0.9772199392318726,
      0.9636341333389282,
      0.9848381876945496,
      0.9987832307815552,
      0.9995319843292236,
      0.9999017715454102,
      0.9997701644897461,
      0.9980791211128235,
      0.9925726056098938,
      0.9619426131248474,
      0.9197487235069275,
      0.8981754779815674,
      0.869184136390686,
      0.9102566242218018,
      0.9365733861923218,
      0.9772452116012573,
      0.9886376857757568,
      0.9978756308555603,
      0.9978023171424866,
      0.9997656941413879,
      0.9999110698699951,
      0.9999463558197021,
      0.9997041821479797,
      0.9995132684707642,
      0.9919363260269165,
      0.9682120680809021,
      0.9724947214126587,
      0.9642044901847839,
      0.9931764006614685,
      0.9993245601654053,
      0.9996858239173889,
      0.9997336268424988,
      0.9993360638618469,
      0.9976334571838379,
      0.990386962890625,
      0.984367847442627,
      0.9684011936187744,
      0.962628185749054,
      0.9616636037826538,
      0.9259896278381348,
      0.9453647136688232,
      0.9877237677574158,
      0.9982448220252991,
      0.9965996742248535,
      0.9988447427749634,
      0.997144877910614,
      0.9998888969421387,
      0.9998981356620789,
      0.9998660683631897,
      0.9999532103538513,
      0.9999321103096008,
      0.99989253282547,
      0.9999321699142456,
      0.9999055862426758,
      0.9999422430992126,
      0.9999359846115112,
      0.9998774528503418,
      0.9997884631156921,
      0.9989026784896851,
      0.9950777292251587,
      0.9811252355575562,
      0.9726874828338623,
      0.9487496018409729,
      0.9029306173324585,
      0.8761855959892273,
      0.9083025455474854,
      0.943374752998352,
      0.9800925254821777,
      0.9820147752761841,
      0.9964600205421448,
      0.9993431568145752,
      0.9999032616615295,
      0.9999248385429382,
      0.9998729825019836,
      0.9998672604560852,
      0.9997784495353699,
      0.9995795488357544,
      0.9995936155319214,
      0.9963394403457642,
      0.9838770031929016,
      0.9604892730712891,
      0.9400415420532227,
      0.9592194557189941,
      0.9084246158599854,
      0.925406813621521,
      0.9552232027053833,
      0.9157165884971619,
      0.865668773651123,
      0.9057486057281494,
      0.9236181974411011,
      0.8644568920135498,
      0.8545279502868652,
      0.917401909828186,
      0.9095884561538696,
      0.8454340696334839,
      0.8763366937637329,
      0.9303673505783081,
      0.8949675559997559,
      0.8703094124794006,
      0.9258777499198914,
      0.955756664276123,
      0.9170330762863159,
      0.9125300645828247,
      0.9592713117599487,
      0.9686974287033081,
      0.9415298700332642,
      0.9544243812561035,
      0.9873113632202148,
      0.9933479428291321,
      0.9995712637901306,
      0.9998834729194641,
      0.9999573826789856,
      0.9999516010284424,
      0.9999000430107117,
      0.9991300106048584,
      0.9998308420181274,
      0.9997923374176025,
      0.9997496008872986,
      0.9998846054077148,
      0.9999383091926575,
      0.999911367893219,
      0.9998967051506042,
      0.9999457001686096,
      0.9999527335166931,
      0.9998971819877625,
      0.9999122023582458,
      0.9999222755432129,
      0.9999285936355591,
      0.9998955130577087,
      0.9998705387115479,
      0.9994504451751709,
      0.9997240304946899,
      0.9998469352722168,
      0.9994097352027893,
      0.9987975358963013,
      0.9995399713516235,
      0.9997078776359558,
      0.9985978603363037,
      0.9985246658325195,
      0.9995847940444946,
      0.9992785453796387,
      0.9966553449630737,
      0.9989087581634521,
      0.999670147895813,
      0.9987300634384155,
      0.9980137348175049,
      0.999767005443573,
      0.9997268915176392,
      0.9989214539527893,
      0.9995800256729126,
      0.9999004006385803,
      0.9998642206192017,
      0.9997828602790833,
      0.9999433159828186,
      0.9999513626098633,
      0.999947726726532,
      0.9999663829803467,
      0.9999554753303528,
      0.9999334812164307,
      0.9999532103538513,
      0.9999471306800842,
      0.9999088048934937,
      0.9998816847801208,
      0.9999693632125854,
      0.9999626874923706,
      0.999945878982544,
      0.9999278783798218,
      0.9999006986618042,
      0.9998973608016968,
      0.9999566078186035,
      0.9999634027481079,
      0.9999646544456482,
      0.9999526739120483,
      0.9999493956565857,
      0.9999541640281677,
      0.9999750256538391,
      0.9999716281890869,
      0.9999381899833679,
      0.9999586343765259,
      0.999911367893219,
      0.9998089671134949,
      0.999783992767334,
      0.999916672706604,
      0.9996739625930786,
      0.9976485967636108,
      0.999546229839325,
      0.9996975064277649,
      0.9958221912384033,
      0.9930902123451233,
      0.9994738101959229,
      0.999640166759491,
      0.9998863935470581,
      0.999940037727356,
      0.9999737739562988,
      0.9999495148658752,
      0.999954879283905,
      0.999975860118866,
      0.9999621510505676,
      0.9999046325683594,
      0.9999651312828064,
      0.9999760985374451,
      0.9999445676803589,
      0.9999372959136963,
      0.9999650120735168,
      0.9999244213104248
    ],
    [
      0.6618436574935913,
      0.6563382148742676,
      0.6471415758132935,
      0.6920052766799927,
      0.7287116050720215,
      0.6770563721656799,
      0.6787250638008118,
      0.7210004329681396,
      0.7259323596954346,
      0.6849309206008911,
      0.6846678853034973,
      0.7190002799034119,
      0.6956789493560791,
      0.6487711071968079,
      0.654459536075592,
      0.6912424564361572,
      0.6617357730865479,
      0.5801870822906494,
      0.6464866995811462,
      0.6332021951675415,
      0.6489332318305969,
      0.6156508922576904,
      0.6963650584220886,
      0.7300897240638733,
      0.6930230855941772,
      0.6951535940170288,
      0.7657960057258606,
      0.7558380365371704,
      0.7181063890457153,
      0.7529236078262329,
      0.7850900888442993,
      0.7392499446868896,
      0.7322158813476562,
      0.758487343788147,
      0.760569155216217,
      0.7158846259117126,
      0.6784016489982605,
      0.6837912797927856,
      0.7499409914016724,
      0.7343635559082031,
      0.7188863754272461,
      0.7579157948493958,
      0.794221043586731,
      0.7600284814834595,
      0.742994487285614,
      0.7859940528869629,
      0.8004966974258423,
      0.7563416361808777,
      0.7505596876144409,
      0.793450117111206,
      0.7769402265548706,
      0.7294825911521912,
      0.744047224521637,
      0.7855684161186218,
      0.7405793070793152,
      0.9999117255210876,
      0.9999715089797974,
      0.9999678730964661,
      0.9999414086341858,
      0.9999606013298035,
      0.9998168349266052,
      0.9993676543235779,
      0.9957526922225952,
      0.9726423621177673,
      0.9833347797393799,
      0.9552903175354004,
      0.962870717048645,
      0.9429007768630981,
      0.9697802066802979,
      0.956337571144104,
      0.9887158870697021,
      0.9942642450332642,
      0.9991761445999146,
      0.9996697902679443,
      0.9998534917831421,
      0.9998332858085632,
      0.9998606443405151,
      0.9998033046722412,
      0.9992989897727966,
      0.9986374974250793,
      0.9961809515953064,
      0.9829502105712891,
      0.9514586925506592,
      0.9188163876533508,
      0.9190351366996765,
      0.9002734422683716,
      0.9289615750312805,
      0.9425071477890015,
      0.9652037620544434,
      0.9551911950111389,
      0.9724220633506775,
      0.9645957946777344,
      0.979668140411377,
      0.9822655916213989,
      0.9971809983253479,
      0.9988659620285034,
      0.9997987747192383,
      0.9996155500411987,
      0.9996337890625,
      0.9981647729873657,
      0.9910597205162048,
      0.9983249306678772,
      0.9998577237129211,
      0.9999465942382812,
      0.9999468326568604,
      0.9995293617248535,
      0.9999327659606934,
      0.9999110102653503,
      0.9999539852142334,
      0.9999390840530396,
      0.9998090863227844,
      0.9999144673347473,
      0.9999058842658997,
      0.9999425411224365,
      0.9996645450592041,
      0.999561071395874,
      0.9998877048492432,
      0.9999475479125977,
      0.9998810291290283,
      0.9998474717140198,
      0.9999351501464844,
      0.9999588131904602,
      0.9999526143074036,
      0.9999611377716064,
      0.9999181032180786,
      0.9999551177024841,
      0.9998587369918823,
      0.9998897314071655,
      0.9998661875724792,
      0.9999076128005981,
      0.9997999668121338,
      0.9994303584098816,
      0.9975481033325195,
      0.9920591711997986,
      0.9789985418319702,
      0.9654598236083984,
      0.9858271479606628,
      0.998923122882843,
      0.9995492100715637,
      0.9999097585678101,
      0.9997937679290771,
      0.9982661008834839,
      0.9932262301445007,
      0.9632328152656555,
      0.9224859476089478,
      0.902053952217102,
      0.8737087249755859,
      0.913356602191925,
      0.939068078994751,
      0.9766445755958557,
      0.9888811111450195,
      0.997309684753418,
      0.9978182911872864,
      0.9997848272323608,
      0.9999203681945801,
      0.9999521970748901,
      0.9997545480728149,
      0.9995878338813782,
      0.9927072525024414,
      0.9703646302223206,
      0.973862886428833,
      0.9658387899398804,
      0.9941271543502808,
      0.9993956685066223,
      0.9997215270996094,
      0.9997471570968628,
      0.9993584752082825,
      0.9975309371948242,
      0.9903047680854797,
      0.9847972989082336,
      0.9694923162460327,
      0.9639701843261719,
      0.9633253812789917,
      0.9280335307121277,
      0.9473450183868408,
      0.9887625575065613,
      0.9984109401702881,
      0.9970270395278931,
      0.9990176558494568,
      0.9975329041481018,
      0.999890148639679,
      0.9998990893363953,
      0.9998683929443359,
      0.9999538660049438,
      0.9999343156814575,
      0.9998995661735535,
      0.9999350905418396,
      0.9999063611030579,
      0.9999425411224365,
      0.999938428401947,
      0.9998827576637268,
      0.9998112916946411,
      0.9990760087966919,
      0.9956306219100952,
      0.9824040532112122,
      0.9741420745849609,
      0.9505583047866821,
      0.9055657386779785,
      0.8795520067214966,
      0.910963237285614,
      0.9449438452720642,
      0.9808417558670044,
      0.9828343391418457,
      0.996810793876648,
      0.9994439482688904,
      0.999916136264801,
      0.9999306797981262,
      0.9998775124549866,
      0.9998703002929688,
      0.9997903108596802,
      0.9996058940887451,
      0.9996359944343567,
      0.9968507289886475,
      0.9849158525466919,
      0.9620100855827332,
      0.9418030977249146,
      0.9605178833007812,
      0.9105640053749084,
      0.9269710779190063,
      0.9561865925788879,
      0.9182825684547424,
      0.8691084980964661,
      0.9081979990005493,
      0.9253473281860352,
      0.8668199181556702,
      0.8593361377716064,
      0.9199535846710205,
      0.9118514060974121,
      0.8498501777648926,
      0.8811911344528198,
      0.9325576424598694,
      0.8964592218399048,
      0.8752349615097046,
      0.9288519620895386,
      0.9574416875839233,
      0.9199252128601074,
      0.9163942933082581,
      0.960900068283081,
      0.9700751900672913,
      0.9442461729049683,
      0.9595881104469299,
      0.9889615178108215,
      0.9955859780311584,
      0.9996560215950012,
      0.9999011754989624,
      0.9999606013298035,
      0.999952495098114,
      0.9999009370803833,
      0.9991310834884644,
      0.9998313188552856,
      0.9997918009757996,
      0.999750554561615,
      0.999886691570282,
      0.9999404549598694,
      0.9999128580093384,
      0.9998985528945923,
      0.9999486804008484,
      0.999954879283905,
      0.999900221824646,
      0.9999155402183533,
      0.9999301433563232,
      0.9999350905418396,
      0.9999004006385803,
      0.9998830556869507,
      0.9995021224021912,
      0.9997500777244568,
      0.9998605251312256,
      0.9995152950286865,
      0.998914361000061,
      0.9995798468589783,
      0.9997314810752869,
      0.998724102973938,
      0.9986463785171509,
      0.9996193051338196,
      0.9993546605110168,
      0.9970341920852661,
      0.9990047216415405,
      0.999692440032959,
      0.998832106590271,
      0.9982225894927979,
      0.9997950196266174,
      0.9997453093528748,
      0.9989915490150452,
      0.9996055364608765,
      0.9999046325683594,
      0.9998712539672852,
      0.9998015761375427,
      0.9999455809593201,
      0.9999522566795349,
      0.9999493956565857,
      0.9999679327011108,
      0.9999556541442871,
      0.999933660030365,
      0.9999539852142334,
      0.9999472498893738,
      0.9999085664749146,
      0.9998816847801208,
      0.9999693036079407,
      0.9999626874923706,
      0.9999459385871887,
      0.9999275207519531,
      0.9998995661735535,
      0.9998969435691833,
      0.9999567866325378,
      0.9999642372131348,
      0.9999653100967407,
      0.9999530911445618,
      0.9999495148658752,
      0.999954342842102,
      0.9999751448631287,
      0.9999713897705078,
      0.9999386072158813,
      0.9999598264694214,
      0.9999151825904846,
      0.999826192855835,
      0.9998069405555725,
      0.9999228119850159,
      0.9997058510780334,
      0.9979023933410645,
      0.9996020793914795,
      0.9997279644012451,
      0.9961770176887512,
      0.9936830401420593,
      0.9995259642601013,
      0.9996674656867981,
      0.9998923540115356,
      0.9999411106109619,
      0.9999741315841675,
      0.9999493956565857,
      0.9999549388885498,
      0.9999760985374451,
      0.9999621510505676,
      0.9999048709869385,
      0.9999651908874512,
      0.9999761581420898,
      0.9999446868896484,
      0.9999372959136963,
      0.9999651908874512,
      0.9999247789382935
    ],
    [
      0.67411208152771,
      0.6817730665206909,
      0.6643502712249756,
      0.7042698860168457,
      0.7439321279525757,
      0.6943749189376831,
      0.6905919313430786,
      0.7323276996612549,
      0.7412395477294922,
      0.6994996070861816,
      0.7009611129760742,
      0.7326539158821106,
      0.7140284776687622,
      0.6671720743179321,
      0.6734914183616638,
      0.7077744007110596,
      0.6793584823608398,
      0.5911996960639954,
      0.66998291015625,
      0.6510671377182007,
      0.673147976398468,
      0.6350435614585876,
      0.7111983299255371,
      0.7445101141929626,
      0.7079949378967285,
      0.7074679732322693,
      0.7751322984695435,
      0.7637794613838196,
      0.7291749119758606,
      0.7621471285820007,
      0.7925427556037903,
      0.7467102408409119,
      0.7370384335517883,
      0.766330897808075,
      0.7716786861419678,
      0.7272926568984985,
      0.6944575309753418,
      0.6985244750976562,
      0.7627034187316895,
      0.742240309715271,
      0.7281724810600281,
      0.7651734352111816,
      0.8014474511146545,
      0.769078254699707,
      0.7515434622764587,
      0.7924542427062988,
      0.8070495128631592,
      0.7647830843925476,
      0.7581824660301208,
      0.7987901568412781,
      0.7850576043128967,
      0.7378789186477661,
      0.7503463625907898,
      0.791706919670105,
      0.7512370347976685,
      0.9999127388000488,
      0.999971866607666,
      0.9999687671661377,
      0.9999449849128723,
      0.9999638199806213,
      0.9998391270637512,
      0.9994416832923889,
      0.9962310194969177,
      0.974515974521637,
      0.9847582578659058,
      0.9574939012527466,
      0.9653208255767822,
      0.9430094957351685,
      0.9714264869689941,
      0.9580076932907104,
      0.9876159429550171,
      0.9945948719978333,
      0.9992591738700867,
      0.999700665473938,
      0.9998611211776733,
      0.9998384118080139,
      0.9998698830604553,
      0.9998175501823425,
      0.999366044998169,
      0.9987596869468689,
      0.9966540336608887,
      0.9843613505363464,
      0.9545876979827881,
      0.9224919080734253,
      0.9237101674079895,
      0.9053882360458374,
      0.9315342903137207,
      0.9434195160865784,
      0.9665381908416748,
      0.9576047658920288,
      0.9735665321350098,
      0.9667748808860779,
      0.9808754324913025,
      0.9832536578178406,
      0.9964706897735596,
      0.9989779591560364,
      0.9998273849487305,
      0.9996967315673828,
      0.9997184872627258,
      0.9985939860343933,
      0.9926583766937256,
      0.9987524151802063,
      0.9998840093612671,
      0.9999544024467468,
      0.9999513626098633,
      0.9995421171188354,
      0.9999374747276306,
      0.9999253153800964,
      0.9999581575393677,
      0.9999405145645142,
      0.9998126029968262,
      0.9999174475669861,
      0.9999039769172668,
      0.9999449849128723,
      0.9996718168258667,
      0.9995641112327576,
      0.9998906850814819,
      0.9999516010284424,
      0.9998940229415894,
      0.9998683929443359,
      0.999942421913147,
      0.9999618530273438,
      0.9999532103538513,
      0.999961793422699,
      0.999919593334198,
      0.9999557733535767,
      0.9998624324798584,
      0.9998947381973267,
      0.9998722076416016,
      0.9999160766601562,
      0.9998258948326111,
      0.9995192885398865,
      0.9981271624565125,
      0.9934452176094055,
      0.9811583757400513,
      0.9690586924552917,
      0.986892580986023,
      0.9990368485450745,
      0.9995744228363037,
      0.9999160766601562,
      0.9998108148574829,
      0.9984148144721985,
      0.9939865469932556,
      0.9651708602905273,
      0.9258736371994019,
      0.9064931869506836,
      0.8776333332061768,
      0.9174554347991943,
      0.9421263933181763,
      0.9780425429344177,
      0.989374577999115,
      0.9973903894424438,
      0.9978964328765869,
      0.9998075366020203,
      0.9999303221702576,
      0.9999588131904602,
      0.999803364276886,
      0.9996736645698547,
      0.9946869015693665,
      0.9730077385902405,
      0.9759942293167114,
      0.9679678082466125,
      0.9955601096153259,
      0.9994803667068481,
      0.9997620582580566,
      0.9997665882110596,
      0.9993985295295715,
      0.9974098205566406,
      0.9876964092254639,
      0.9847815632820129,
      0.9705588817596436,
      0.9662737846374512,
      0.9657207727432251,
      0.9297371506690979,
      0.9496958255767822,
      0.9901500940322876,
      0.998643159866333,
      0.997593343257904,
      0.9992455840110779,
      0.9980319738388062,
      0.9998916983604431,
      0.9999006986618042,
      0.9998716115951538,
      0.9999546408653259,
      0.999937117099762,
      0.9999086856842041,
      0.9999397993087769,
      0.9999071359634399,
      0.9999431371688843,
      0.9999417662620544,
      0.9998877644538879,
      0.9998412132263184,
      0.9992880821228027,
      0.9963597655296326,
      0.9837250113487244,
      0.9750533699989319,
      0.9525036811828613,
      0.9103792905807495,
      0.8858160376548767,
      0.9153614044189453,
      0.9470111131668091,
      0.9813070893287659,
      0.9834267497062683,
      0.9971542358398438,
      0.999531090259552,
      0.9999246001243591,
      0.9999350905418396,
      0.9998818635940552,
      0.9998727440834045,
      0.9998021125793457,
      0.9996323585510254,
      0.9996772408485413,
      0.9972785115242004,
      0.9857250452041626,
      0.9630993008613586,
      0.9440778493881226,
      0.9616700410842896,
      0.9136221408843994,
      0.9288536310195923,
      0.9570534229278564,
      0.9205340147018433,
      0.8737435340881348,
      0.9105532765388489,
      0.9257678985595703,
      0.8722373247146606,
      0.8658038377761841,
      0.923031210899353,
      0.9128541946411133,
      0.8546046018600464,
      0.8872042298316956,
      0.9363319873809814,
      0.9017884135246277,
      0.8814984560012817,
      0.9320169687271118,
      0.9596481323242188,
      0.9218447208404541,
      0.9208409190177917,
      0.9629465341567993,
      0.9723032712936401,
      0.9480676054954529,
      0.9625113010406494,
      0.9910056591033936,
      0.9970353841781616,
      0.9997536540031433,
      0.9999232292175293,
      0.9999644160270691,
      0.9999536275863647,
      0.9999021291732788,
      0.9991357326507568,
      0.9998318552970886,
      0.9997907280921936,
      0.9997501373291016,
      0.9998868703842163,
      0.9999403953552246,
      0.9999130964279175,
      0.9999001026153564,
      0.9999510049819946,
      0.9999575614929199,
      0.9999038577079773,
      0.9999197125434875,
      0.9999380707740784,
      0.9999421238899231,
      0.9999067783355713,
      0.9998968243598938,
      0.9995819926261902,
      0.9997760653495789,
      0.999873697757721,
      0.9996007084846497,
      0.9990483522415161,
      0.9996333122253418,
      0.9997641444206238,
      0.998893141746521,
      0.9988237023353577,
      0.9996635913848877,
      0.9994668364524841,
      0.9975990653038025,
      0.9991434812545776,
      0.9997278451919556,
      0.9990112781524658,
      0.9984273910522461,
      0.9998109936714172,
      0.9997667074203491,
      0.9991175532341003,
      0.9996360540390015,
      0.9999086856842041,
      0.9998793005943298,
      0.9998232126235962,
      0.9999483823776245,
      0.9999533295631409,
      0.9999517202377319,
      0.9999698400497437,
      0.9999560117721558,
      0.9999338984489441,
      0.9999551773071289,
      0.9999478459358215,
      0.9999083280563354,
      0.9998818039894104,
      0.9999692440032959,
      0.9999626278877258,
      0.9999460577964783,
      0.9999275803565979,
      0.9998999834060669,
      0.9998966455459595,
      0.9999570250511169,
      0.9999656081199646,
      0.9999663233757019,
      0.9999533295631409,
      0.9999493956565857,
      0.9999541640281677,
      0.9999752044677734,
      0.999971330165863,
      0.9999389052391052,
      0.9999610185623169,
      0.9999201893806458,
      0.9998468160629272,
      0.9998340606689453,
      0.9999309182167053,
      0.9997448325157166,
      0.9981989860534668,
      0.9996745586395264,
      0.9997668266296387,
      0.9965692162513733,
      0.9943938255310059,
      0.9995934963226318,
      0.9997044801712036,
      0.9999008178710938,
      0.99994295835495,
      0.9999743700027466,
      0.9999494552612305,
      0.9999551773071289,
      0.9999761581420898,
      0.9999622106552124,
      0.9999051690101624,
      0.9999651908874512,
      0.9999761581420898,
      0.9999448657035828,
      0.9999374747276306,
      0.999965250492096,
      0.9999254941940308
    ],
    [
      0.6846975088119507,
      0.6984764337539673,
      0.6758464574813843,
      0.715085506439209,
      0.7568123936653137,
      0.7117547392845154,
      0.7029386162757874,
      0.742805540561676,
      0.7546905279159546,
      0.713920533657074,
      0.7166832089424133,
      0.7469095587730408,
      0.735481858253479,
      0.6923555135726929,
      0.6953827142715454,
      0.7289535999298096,
      0.6992712616920471,
      0.6195957064628601,
      0.6987361311912537,
      0.6723852753639221,
      0.6959794759750366,
      0.6666097044944763,
      0.7274224758148193,
      0.7599930763244629,
      0.7245755195617676,
      0.7214922904968262,
      0.784122109413147,
      0.770368218421936,
      0.7413765788078308,
      0.7696937322616577,
      0.7990392446517944,
      0.7514253258705139,
      0.7434335947036743,
      0.7726492881774902,
      0.7822030186653137,
      0.7358094453811646,
      0.7057574987411499,
      0.7103943228721619,
      0.7735229134559631,
      0.7499599456787109,
      0.7371348738670349,
      0.7726227641105652,
      0.8082523941993713,
      0.77692711353302,
      0.7600259184837341,
      0.7988338470458984,
      0.8134071826934814,
      0.7728230953216553,
      0.765707790851593,
      0.8039923310279846,
      0.792757511138916,
      0.7459591627120972,
      0.7569236755371094,
      0.7982003688812256,
      0.7603607773780823,
      0.9999143481254578,
      0.9999722838401794,
      0.9999697208404541,
      0.9999487400054932,
      0.9999668598175049,
      0.999861478805542,
      0.9995405077934265,
      0.9967437982559204,
      0.9759987592697144,
      0.9860284924507141,
      0.95961594581604,
      0.9680704474449158,
      0.9460131525993347,
      0.972977876663208,
      0.9591149091720581,
      0.9891133308410645,
      0.9964324235916138,
      0.9993937611579895,
      0.9997345209121704,
      0.9998679757118225,
      0.9998411536216736,
      0.9998733401298523,
      0.9998344779014587,
      0.9994533061981201,
      0.9989793300628662,
      0.9971871972084045,
      0.9856966733932495,
      0.9573148488998413,
      0.9279298782348633,
      0.927249014377594,
      0.9097919464111328,
      0.9351301193237305,
      0.9456201195716858,
      0.9676084518432617,
      0.9591434001922607,
      0.9743204712867737,
      0.9682090878486633,
      0.981353759765625,
      0.9818863272666931,
      0.9962317943572998,
      0.9990372061729431,
      0.9998464584350586,
      0.9997581243515015,
      0.9997985363006592,
      0.9990569353103638,
      0.9943873286247253,
      0.9990904331207275,
      0.999906599521637,
      0.999961256980896,
      0.9999550580978394,
      0.9995570182800293,
      0.9999420642852783,
      0.9999346137046814,
      0.9999616146087646,
      0.999941349029541,
      0.999814510345459,
      0.9999194741249084,
      0.9999051690101624,
      0.9999480247497559,
      0.9996811151504517,
      0.999569833278656,
      0.9998934268951416,
      0.999954879283905,
      0.9999043941497803,
      0.9998899698257446,
      0.999948263168335,
      0.9999642372131348,
      0.9999533891677856,
      0.9999622702598572,
      0.9999188184738159,
      0.9999558329582214,
      0.9998636841773987,
      0.9998970031738281,
      0.9998763203620911,
      0.9999216794967651,
      0.999844491481781,
      0.9995902180671692,
      0.9986616373062134,
      0.9947342872619629,
      0.9836398363113403,
      0.972321629524231,
      0.9881565570831299,
      0.9991279244422913,
      0.9995900392532349,
      0.99991774559021,
      0.9997726082801819,
      0.998106837272644,
      0.9935359954833984,
      0.9666510820388794,
      0.9279659986495972,
      0.9111703634262085,
      0.883784294128418,
      0.9210801124572754,
      0.944915771484375,
      0.9791334867477417,
      0.9899252653121948,
      0.9974170327186584,
      0.9979219436645508,
      0.9998244643211365,
      0.9999383091926575,
      0.9999634027481079,
      0.9998416900634766,
      0.9997392892837524,
      0.9956828951835632,
      0.9761298894882202,
      0.9780489802360535,
      0.9697434902191162,
      0.9957517981529236,
      0.9995249509811401,
      0.9997952580451965,
      0.9997842907905579,
      0.9994430541992188,
      0.9974247813224792,
      0.9877623319625854,
      0.9854386448860168,
      0.9688836336135864,
      0.9682564735412598,
      0.9680864810943604,
      0.9324740171432495,
      0.9536277651786804,
      0.9917619824409485,
      0.9988412857055664,
      0.9979375600814819,
      0.9994153380393982,
      0.9984384179115295,
      0.9998939633369446,
      0.9999024271965027,
      0.9998754858970642,
      0.9999557137489319,
      0.9999414086341858,
      0.999919593334198,
      0.9999451041221619,
      0.9999087452888489,
      0.9999436736106873,
      0.99994295835495,
      0.9998947381973267,
      0.9998663067817688,
      0.9994382858276367,
      0.9962289929389954,
      0.9858510494232178,
      0.9760196208953857,
      0.9549901485443115,
      0.9169851541519165,
      0.8936153054237366,
      0.9210039377212524,
      0.9498720169067383,
      0.9818719625473022,
      0.984100878238678,
      0.9975583553314209,
      0.9996103048324585,
      0.9999347925186157,
      0.9999391436576843,
      0.9998860359191895,
      0.9998740553855896,
      0.9998118877410889,
      0.9996567368507385,
      0.999718427658081,
      0.9977197051048279,
      0.9865291714668274,
      0.9644879102706909,
      0.9467980861663818,
      0.962997555732727,
      0.9173927903175354,
      0.9312304854393005,
      0.9582281112670898,
      0.92386794090271,
      0.8794045448303223,
      0.9139365553855896,
      0.9286438226699829,
      0.8770872354507446,
      0.8723086714744568,
      0.9233044385910034,
      0.9154077768325806,
      0.8608307838439941,
      0.8924721479415894,
      0.9389496445655823,
      0.904384970664978,
      0.8873801231384277,
      0.9348245859146118,
      0.9617412090301514,
      0.925622820854187,
      0.9248493313789368,
      0.9649876952171326,
      0.9744375944137573,
      0.9521251916885376,
      0.9683499336242676,
      0.9930611252784729,
      0.9981516003608704,
      0.9998208284378052,
      0.9999370574951172,
      0.9999673962593079,
      0.999954342842102,
      0.9999027848243713,
      0.9991380572319031,
      0.999832034111023,
      0.9997896552085876,
      0.9997500777244568,
      0.9998871088027954,
      0.9999406337738037,
      0.9999134540557861,
      0.9999012351036072,
      0.9999527335166931,
      0.9999597668647766,
      0.9999067187309265,
      0.9999228715896606,
      0.9999447464942932,
      0.9999482035636902,
      0.9999125003814697,
      0.9999089241027832,
      0.9996516704559326,
      0.9998056888580322,
      0.9998867511749268,
      0.9996610879898071,
      0.9991795420646667,
      0.9996865391731262,
      0.9997919201850891,
      0.9990431666374207,
      0.999004065990448,
      0.9997140765190125,
      0.9995697736740112,
      0.9980922341346741,
      0.999279797077179,
      0.9997691512107849,
      0.9992253184318542,
      0.9986947178840637,
      0.9998414516448975,
      0.9997963905334473,
      0.9992809891700745,
      0.9996849894523621,
      0.9999164938926697,
      0.9998904466629028,
      0.9998498558998108,
      0.9999524354934692,
      0.9999549388885498,
      0.9999546408653259,
      0.9999721646308899,
      0.9999542236328125,
      0.9999343156814575,
      0.9999565482139587,
      0.9999483227729797,
      0.9999079704284668,
      0.9998816251754761,
      0.9999691843986511,
      0.9999627470970154,
      0.9999464750289917,
      0.9999279975891113,
      0.999900758266449,
      0.9998965263366699,
      0.999955952167511,
      0.999967098236084,
      0.9999669790267944,
      0.9999539852142334,
      0.9999497532844543,
      0.9999544024467468,
      0.999975323677063,
      0.9999712109565735,
      0.9999388456344604,
      0.9999620914459229,
      0.9999237060546875,
      0.9998618364334106,
      0.9998531341552734,
      0.9999375343322754,
      0.9997795224189758,
      0.9984567761421204,
      0.9997367858886719,
      0.9998025298118591,
      0.9970098733901978,
      0.9951551556587219,
      0.9996657371520996,
      0.9997450113296509,
      0.9999096393585205,
      0.9999448657035828,
      0.9999746084213257,
      0.9999493360519409,
      0.9999553561210632,
      0.9999762177467346,
      0.9999622702598572,
      0.9999058246612549,
      0.9999654293060303,
      0.9999763369560242,
      0.9999451637268066,
      0.9999349117279053,
      0.9999653697013855,
      0.9999255537986755
    ],
    [
      0.6979097127914429,
      0.7181098461151123,
      0.6925153732299805,
      0.7309731245040894,
      0.7724251747131348,
      0.7350916862487793,
      0.7179967761039734,
      0.7567273378372192,
      0.7695989012718201,
      0.7311581373214722,
      0.733612060546875,
      0.7633674144744873,
      0.7556272745132446,
      0.7176327705383301,
      0.7214474678039551,
      0.7537916898727417,
      0.7126022577285767,
      0.6555225253105164,
      0.7247763872146606,
      0.6932333707809448,
      0.7209981679916382,
      0.697464644908905,
      0.744422972202301,
      0.7738450765609741,
      0.7399252653121948,
      0.7372870445251465,
      0.7940390110015869,
      0.7792104482650757,
      0.7532365918159485,
      0.7796145677566528,
      0.8069669008255005,
      0.7614516615867615,
      0.7522040605545044,
      0.7811598777770996,
      0.7938086986541748,
      0.7484472990036011,
      0.7240625023841858,
      0.724855363368988,
      0.7839416265487671,
      0.7599772214889526,
      0.7460008263587952,
      0.7793433666229248,
      0.8156298398971558,
      0.7863098382949829,
      0.770160973072052,
      0.8064367771148682,
      0.820920467376709,
      0.782948911190033,
      0.774621844291687,
      0.8111906051635742,
      0.8021026253700256,
      0.7555088996887207,
      0.7652102708816528,
      0.8059306144714355,
      0.769339382648468,
      0.9999152421951294,
      0.9999725222587585,
      0.9999702572822571,
      0.9999524354934692,
      0.9999696016311646,
      0.9998801946640015,
      0.999608039855957,
      0.9970182776451111,
      0.9774982929229736,
      0.9871529936790466,
      0.9624674916267395,
      0.9714268445968628,
      0.9504704475402832,
      0.975246787071228,
      0.9592767357826233,
      0.9895521998405457,
      0.9957208633422852,
      0.9994182586669922,
      0.9997544884681702,
      0.9998722076416016,
      0.9998415112495422,
      0.9998769760131836,
      0.9998409152030945,
      0.999496579170227,
      0.9991053938865662,
      0.9976344108581543,
      0.9871008396148682,
      0.9607894420623779,
      0.9330334663391113,
      0.9332525134086609,
      0.9155703186988831,
      0.9396377801895142,
      0.9489884376525879,
      0.9694315791130066,
      0.9613121747970581,
      0.9755653738975525,
      0.9699914455413818,
      0.9822342395782471,
      0.9823031425476074,
      0.996290922164917,
      0.9991424083709717,
      0.9998655915260315,
      0.9998031854629517,
      0.999845564365387,
      0.999344527721405,
      0.9958586692810059,
      0.9993218183517456,
      0.9999227523803711,
      0.9999662637710571,
      0.9999580383300781,
      0.9995644092559814,
      0.9999446272850037,
      0.9999403953552246,
      0.9999640583992004,
      0.9999415874481201,
      0.999814510345459,
      0.999920129776001,
      0.999904990196228,
      0.999949038028717,
      0.9996848702430725,
      0.9995720386505127,
      0.9998950958251953,
      0.9999568462371826,
      0.9999119639396667,
      0.9999058842658997,
      0.9999525547027588,
      0.9999659061431885,
      0.9999535083770752,
      0.9999630451202393,
      0.999919056892395,
      0.9999567866325378,
      0.9998672604560852,
      0.9999021291732788,
      0.9998823404312134,
      0.9999272227287292,
      0.9998621940612793,
      0.9996446967124939,
      0.9989191889762878,
      0.9957131147384644,
      0.9857254028320312,
      0.9750892519950867,
      0.9898242950439453,
      0.9992086291313171,
      0.999610185623169,
      0.9999227523803711,
      0.9997754096984863,
      0.998153030872345,
      0.9932583570480347,
      0.9683220386505127,
      0.9317818880081177,
      0.9162251949310303,
      0.8895009160041809,
      0.9242026209831238,
      0.9480813145637512,
      0.9794018268585205,
      0.9904189705848694,
      0.9972928166389465,
      0.9971685409545898,
      0.999832272529602,
      0.9999439120292664,
      0.9999672770500183,
      0.999870240688324,
      0.9997886419296265,
      0.9966440200805664,
      0.9788797497749329,
      0.9797508716583252,
      0.9713565111160278,
      0.9952034950256348,
      0.9995628595352173,
      0.999812126159668,
      0.9997848272323608,
      0.9991977214813232,
      0.9974094033241272,
      0.9880390167236328,
      0.9863820672035217,
      0.970312237739563,
      0.9704840779304504,
      0.9706357717514038,
      0.9360170364379883,
      0.9574412107467651,
      0.9910421967506409,
      0.9989615678787231,
      0.997883677482605,
      0.999548614025116,
      0.9987350106239319,
      0.9998838901519775,
      0.999902069568634,
      0.9998780488967896,
      0.9999561905860901,
      0.9999438524246216,
      0.9999254941940308,
      0.9999480247497559,
      0.999908447265625,
      0.9999439120292664,
      0.999945342540741,
      0.9998993873596191,
      0.9998825788497925,
      0.9995526075363159,
      0.9966622591018677,
      0.9867222309112549,
      0.977317750453949,
      0.9576627612113953,
      0.9235826134681702,
      0.9001587629318237,
      0.9258187413215637,
      0.9528611898422241,
      0.981788694858551,
      0.9850717186927795,
      0.9980424046516418,
      0.9996854662895203,
      0.9999431371688843,
      0.9999421834945679,
      0.9998905658721924,
      0.9998757839202881,
      0.9998212456703186,
      0.9996790885925293,
      0.9997541904449463,
      0.9981721639633179,
      0.9877656698226929,
      0.9666218161582947,
      0.9499647617340088,
      0.9648449420928955,
      0.922002911567688,
      0.934315025806427,
      0.9601857662200928,
      0.9278602600097656,
      0.887056291103363,
      0.9178467988967896,
      0.933815598487854,
      0.882902979850769,
      0.8792949914932251,
      0.9271618127822876,
      0.9193975329399109,
      0.8690712451934814,
      0.8972879648208618,
      0.9443517923355103,
      0.9101201295852661,
      0.8922582268714905,
      0.9379913806915283,
      0.96438068151474,
      0.9301693439483643,
      0.9291659593582153,
      0.9674052596092224,
      0.9772344827651978,
      0.9557268619537354,
      0.9695460796356201,
      0.9948339462280273,
      0.9989303946495056,
      0.9998653531074524,
      0.9999471306800842,
      0.9999699592590332,
      0.9999551177024841,
      0.9999032616615295,
      0.999143660068512,
      0.9998326897621155,
      0.9997891187667847,
      0.9997498393058777,
      0.9998871684074402,
      0.9999406337738037,
      0.99991375207901,
      0.9999022483825684,
      0.9999538660049438,
      0.9999610185623169,
      0.9999086260795593,
      0.9999255537986755,
      0.9999497532844543,
      0.9999523758888245,
      0.9999169707298279,
      0.9999189376831055,
      0.9997051954269409,
      0.9998273253440857,
      0.9998976588249207,
      0.99969482421875,
      0.9992795586585999,
      0.9997255206108093,
      0.9998166561126709,
      0.9991773366928101,
      0.9991357326507568,
      0.9997655749320984,
      0.9996523261070251,
      0.9984708428382874,
      0.9993977546691895,
      0.9998007416725159,
      0.9993986487388611,
      0.9989385008811951,
      0.9998636245727539,
      0.9998218417167664,
      0.999444305896759,
      0.9997402429580688,
      0.9999244809150696,
      0.9999010562896729,
      0.999873697757721,
      0.999955952167511,
      0.9999560117721558,
      0.9999575018882751,
      0.9999745488166809,
      0.9999568462371826,
      0.9999344348907471,
      0.9999580383300781,
      0.9999491572380066,
      0.9999077320098877,
      0.9998819828033447,
      0.999969482421875,
      0.9999629259109497,
      0.9999465346336365,
      0.9999285340309143,
      0.9999032020568848,
      0.9998955726623535,
      0.9999572038650513,
      0.9999686479568481,
      0.9999675154685974,
      0.9999538660049438,
      0.9999495148658752,
      0.9999546408653259,
      0.9999755620956421,
      0.9999715089797974,
      0.9999393820762634,
      0.9999632835388184,
      0.9999276399612427,
      0.9998767971992493,
      0.9998713135719299,
      0.9999441504478455,
      0.999813437461853,
      0.9987331628799438,
      0.9997917413711548,
      0.9998407363891602,
      0.9976428151130676,
      0.9961768984794617,
      0.9997364282608032,
      0.9997844696044922,
      0.999914288520813,
      0.9999457597732544,
      0.9999747276306152,
      0.9999493360519409,
      0.9999558329582214,
      0.9999765753746033,
      0.9999626278877258,
      0.9999073147773743,
      0.9999659061431885,
      0.9999768137931824,
      0.9999458193778992,
      0.9999352097511292,
      0.999965488910675,
      0.999925971031189
    ],
    [
      0.7146276831626892,
      0.738723874092102,
      0.7105326056480408,
      0.7501851320266724,
      0.7898445129394531,
      0.7624252438545227,
      0.7378931045532227,
      0.7759134769439697,
      0.7898086905479431,
      0.7532588243484497,
      0.7533297538757324,
      0.7836143970489502,
      0.7812840938568115,
      0.7471556663513184,
      0.7462735176086426,
      0.7800449728965759,
      0.7256078720092773,
      0.685408890247345,
      0.7426545023918152,
      0.7136803269386292,
      0.7495400905609131,
      0.7267531156539917,
      0.7640723586082458,
      0.7863284349441528,
      0.7548016905784607,
      0.7555429339408875,
      0.8057894706726074,
      0.7900868058204651,
      0.7679725289344788,
      0.7936713695526123,
      0.8177722692489624,
      0.7752469778060913,
      0.767009973526001,
      0.7939538955688477,
      0.8086559176445007,
      0.7641816735267639,
      0.7442571520805359,
      0.7419663667678833,
      0.796053946018219,
      0.7709428071975708,
      0.7584676742553711,
      0.7887271642684937,
      0.8249268531799316,
      0.7973490953445435,
      0.7829506397247314,
      0.8158617615699768,
      0.8297028541564941,
      0.7949051856994629,
      0.7860497832298279,
      0.8199925422668457,
      0.8128736615180969,
      0.768258810043335,
      0.7741373181343079,
      0.8138368129730225,
      0.7787966728210449,
      0.9999167919158936,
      0.9999728202819824,
      0.9999709129333496,
      0.9999555349349976,
      0.9999719262123108,
      0.9998965263366699,
      0.9996598362922668,
      0.9969412684440613,
      0.9793984293937683,
      0.9884193539619446,
      0.9656055569648743,
      0.9722112417221069,
      0.9556543231010437,
      0.9776134490966797,
      0.9627065062522888,
      0.99099200963974,
      0.9964234828948975,
      0.9995089173316956,
      0.9997863173484802,
      0.9998798966407776,
      0.9998446106910706,
      0.9998849630355835,
      0.9998556971549988,
      0.999574601650238,
      0.9992945790290833,
      0.9981771111488342,
      0.9888744354248047,
      0.9644322991371155,
      0.9385190010070801,
      0.9372644424438477,
      0.9220564365386963,
      0.944552481174469,
      0.9523444175720215,
      0.9716412425041199,
      0.9642928838729858,
      0.9773191213607788,
      0.9721295833587646,
      0.9834342002868652,
      0.9830641746520996,
      0.9964599013328552,
      0.9992361664772034,
      0.9998751282691956,
      0.9997986555099487,
      0.9998753070831299,
      0.9995235204696655,
      0.9969533681869507,
      0.9994838833808899,
      0.9999344944953918,
      0.9999698996543884,
      0.9999597072601318,
      0.9995720982551575,
      0.9999468922615051,
      0.9999459981918335,
      0.9999657273292542,
      0.9999410510063171,
      0.9998131394386292,
      0.9999203085899353,
      0.9999042749404907,
      0.9999499917030334,
      0.9996888637542725,
      0.9995710253715515,
      0.999895453453064,
      0.999957799911499,
      0.9999154806137085,
      0.9999157786369324,
      0.9999547004699707,
      0.9999663233757019,
      0.9999522566795349,
      0.9999628067016602,
      0.9999179244041443,
      0.9999569058418274,
      0.9998687505722046,
      0.9999043941497803,
      0.9998844861984253,
      0.9999298453330994,
      0.9998748302459717,
      0.9996834397315979,
      0.9991268515586853,
      0.9966870546340942,
      0.9878908395767212,
      0.9780336022377014,
      0.9901624321937561,
      0.9993100762367249,
      0.9996322989463806,
      0.9999265670776367,
      0.9997815489768982,
      0.9982734322547913,
      0.9938569068908691,
      0.9707598090171814,
      0.9374418258666992,
      0.9219547510147095,
      0.8964643478393555,
      0.9292670488357544,
      0.9515489935874939,
      0.9809317588806152,
      0.9901885390281677,
      0.9974365830421448,
      0.9973171949386597,
      0.9998469352722168,
      0.9999492168426514,
      0.9999698996543884,
      0.9998911023139954,
      0.9998236894607544,
      0.9975197315216064,
      0.9812024235725403,
      0.9814786911010742,
      0.973221480846405,
      0.9958835244178772,
      0.999637246131897,
      0.9998423457145691,
      0.9998068809509277,
      0.9992998242378235,
      0.9976902008056641,
      0.9888924956321716,
      0.9877818822860718,
      0.9724569320678711,
      0.9729666113853455,
      0.9735411405563354,
      0.9400873780250549,
      0.9618018865585327,
      0.9907833337783813,
      0.9991264343261719,
      0.9983128905296326,
      0.9996563196182251,
      0.9989854693412781,
      0.9998860359191895,
      0.9999035596847534,
      0.9998816847801208,
      0.9999568462371826,
      0.9999465942382812,
      0.999931812286377,
      0.9999511241912842,
      0.9999088048934937,
      0.9999443888664246,
      0.9999474883079529,
      0.9999035596847534,
      0.9998970031738281,
      0.9996471405029297,
      0.9969948530197144,
      0.9877954721450806,
      0.9786733984947205,
      0.960792064666748,
      0.9307709336280823,
      0.9096900224685669,
      0.9331703186035156,
      0.9566821455955505,
      0.9825774431228638,
      0.9856094717979431,
      0.9984176754951477,
      0.9997478723526001,
      0.9999500513076782,
      0.9999454021453857,
      0.9998939037322998,
      0.9998758435249329,
      0.9998259544372559,
      0.9996938705444336,
      0.9997802376747131,
      0.9984943866729736,
      0.9885966777801514,
      0.9685011506080627,
      0.953563928604126,
      0.9668722152709961,
      0.9276555776596069,
      0.9386827945709229,
      0.9603720307350159,
      0.9326440095901489,
      0.8952018022537231,
      0.9230375289916992,
      0.9386473894119263,
      0.89064621925354,
      0.8873249888420105,
      0.9321865439414978,
      0.9241153001785278,
      0.8776980638504028,
      0.9060497283935547,
      0.9486072659492493,
      0.9161285161972046,
      0.8994975090026855,
      0.9422858953475952,
      0.967401385307312,
      0.9347052574157715,
      0.9338526129722595,
      0.9696946144104004,
      0.9790465235710144,
      0.9590564966201782,
      0.9721106290817261,
      0.995803952217102,
      0.9993271827697754,
      0.9998928308486938,
      0.9999536871910095,
      0.9999710917472839,
      0.9999551177024841,
      0.9999026656150818,
      0.9991447925567627,
      0.9998332262039185,
      0.9997890591621399,
      0.9997507929801941,
      0.9998877644538879,
      0.9999409914016724,
      0.9999145865440369,
      0.9999037981033325,
      0.9999552965164185,
      0.9999631643295288,
      0.9999117851257324,
      0.9999282360076904,
      0.9999550580978394,
      0.999957799911499,
      0.999925434589386,
      0.9999274015426636,
      0.9997652769088745,
      0.9998558163642883,
      0.9999109506607056,
      0.9997562766075134,
      0.9994081258773804,
      0.999774694442749,
      0.9998459815979004,
      0.9993494153022766,
      0.9993062019348145,
      0.99981290102005,
      0.9997280836105347,
      0.9988282918930054,
      0.9995347857475281,
      0.9998355507850647,
      0.9995555281639099,
      0.999136209487915,
      0.9998831748962402,
      0.999845027923584,
      0.9995591640472412,
      0.9997843503952026,
      0.9999304413795471,
      0.999908983707428,
      0.9998924732208252,
      0.999958872795105,
      0.9999567866325378,
      0.9999593496322632,
      0.9999762773513794,
      0.9999549388885498,
      0.9999340772628784,
      0.9999592304229736,
      0.9999496936798096,
      0.9999072551727295,
      0.9998821020126343,
      0.9999694228172302,
      0.999963104724884,
      0.999947190284729,
      0.9999291300773621,
      0.9999042749404907,
      0.9998961687088013,
      0.9999574422836304,
      0.9999696612358093,
      0.9999682307243347,
      0.9999546408653259,
      0.9999505281448364,
      0.9999549984931946,
      0.9999756813049316,
      0.9999714493751526,
      0.9999393820762634,
      0.9999635815620422,
      0.9999263882637024,
      0.9998700618743896,
      0.9998795986175537,
      0.9999489784240723,
      0.9998400807380676,
      0.9990459084510803,
      0.9998401403427124,
      0.9998745322227478,
      0.9982621669769287,
      0.9973044991493225,
      0.9998003840446472,
      0.9998149275779724,
      0.999927282333374,
      0.9999478459358215,
      0.9999751448631287,
      0.9999497532844543,
      0.9999564290046692,
      0.9999768137931824,
      0.9999629855155945,
      0.9999080300331116,
      0.9999661445617676,
      0.9999769330024719,
      0.9999459385871887,
      0.9999352097511292,
      0.9999656677246094,
      0.9999261498451233
    ],
    [
      0.7335790395736694,
      0.7596012949943542,
      0.7331531047821045,
      0.7697956562042236,
      0.8074511885643005,
      0.7897604703903198,
      0.7582747936248779,
      0.7944772243499756,
      0.8102582693099976,
      0.7765566110610962,
      0.7722917199134827,
      0.8038799166679382,
      0.8040862083435059,
      0.7726849913597107,
      0.7628586292266846,
      0.7984368205070496,
      0.7448227405548096,
      0.6988556385040283,
      0.7554201483726501,
      0.7258487939834595,
      0.7685526609420776,
      0.7495562434196472,
      0.7784249186515808,
      0.798076331615448,
      0.7678576707839966,
      0.7687685489654541,
      0.8164013028144836,
      0.8025579452514648,
      0.7831969857215881,
      0.8067825436592102,
      0.8298286199569702,
      0.7921192646026611,
      0.7826099991798401,
      0.8104280233383179,
      0.8282831311225891,
      0.7845901250839233,
      0.7656664848327637,
      0.7613613605499268,
      0.8096785545349121,
      0.7836936116218567,
      0.7714942693710327,
      0.7984903454780579,
      0.8344573974609375,
      0.8090824484825134,
      0.7954570651054382,
      0.8253219127655029,
      0.8391417264938354,
      0.8058167099952698,
      0.7963376045227051,
      0.8279905915260315,
      0.8226230144500732,
      0.7798776030540466,
      0.7821318507194519,
      0.8223549723625183,
      0.7888094782829285,
      0.9999174475669861,
      0.999972939491272,
      0.9999715089797974,
      0.9999579787254333,
      0.9999737739562988,
      0.9999075531959534,
      0.9996991157531738,
      0.9971288442611694,
      0.9811769127845764,
      0.9897275567054749,
      0.9688795804977417,
      0.9752405285835266,
      0.9603064656257629,
      0.9798297882080078,
      0.9644052982330322,
      0.9921778440475464,
      0.9970042109489441,
      0.9995818138122559,
      0.9998152852058411,
      0.9998878836631775,
      0.9998476505279541,
      0.9998912811279297,
      0.9998681545257568,
      0.9996377825737,
      0.9994288682937622,
      0.9985402822494507,
      0.9903552532196045,
      0.9679124355316162,
      0.9439761638641357,
      0.9423456788063049,
      0.9294470548629761,
      0.9506913423538208,
      0.9566258192062378,
      0.9742656946182251,
      0.9677488803863525,
      0.9791621565818787,
      0.9745214581489563,
      0.9847784042358398,
      0.9841530323028564,
      0.9966958165168762,
      0.9993280172348022,
      0.9998886585235596,
      0.9998329877853394,
      0.9999009370803833,
      0.9996417760848999,
      0.9978271126747131,
      0.9996049404144287,
      0.9999446868896484,
      0.9999731183052063,
      0.9999616146087646,
      0.9995753169059753,
      0.9999485611915588,
      0.9999499320983887,
      0.999967098236084,
      0.9999409317970276,
      0.9998131394386292,
      0.9999207258224487,
      0.9999040365219116,
      0.9999507069587708,
      0.9996902346611023,
      0.9995715618133545,
      0.9998964667320251,
      0.9999592900276184,
      0.9999204277992249,
      0.9999250173568726,
      0.9999573230743408,
      0.9999674558639526,
      0.9999520778656006,
      0.9999631643295288,
      0.9999180436134338,
      0.9999576807022095,
      0.999871551990509,
      0.9999083280563354,
      0.999888002872467,
      0.999933660030365,
      0.9998874068260193,
      0.9997208714485168,
      0.9993060827255249,
      0.9977089166641235,
      0.9891247749328613,
      0.9806382656097412,
      0.9913041591644287,
      0.9993894100189209,
      0.9996583461761475,
      0.9999309778213501,
      0.9997915029525757,
      0.9984098076820374,
      0.994549572467804,
      0.9732968807220459,
      0.9427077770233154,
      0.9279534816741943,
      0.9042768478393555,
      0.9355239868164062,
      0.955504298210144,
      0.9829559922218323,
      0.9907121658325195,
      0.9976574182510376,
      0.9975118041038513,
      0.9998618960380554,
      0.9999541640281677,
      0.9999726414680481,
      0.9999083876609802,
      0.9998515844345093,
      0.9981884360313416,
      0.98333340883255,
      0.9832744598388672,
      0.9755266308784485,
      0.9965426921844482,
      0.9996924996376038,
      0.999867856502533,
      0.9998270273208618,
      0.9993963241577148,
      0.9979972243309021,
      0.9897770285606384,
      0.9892516136169434,
      0.974849283695221,
      0.9757328033447266,
      0.9768882989883423,
      0.944251298904419,
      0.9655097723007202,
      0.9918296337127686,
      0.9992362260818481,
      0.9986096024513245,
      0.999722957611084,
      0.9991495013237,
      0.9998879432678223,
      0.9999046921730042,
      0.9998846054077148,
      0.9999576807022095,
      0.9999488592147827,
      0.9999352693557739,
      0.9999539852142334,
      0.9999091029167175,
      0.9999446868896484,
      0.9999493360519409,
      0.9999063014984131,
      0.9999070167541504,
      0.999707043170929,
      0.9973589181900024,
      0.9889248609542847,
      0.9802744388580322,
      0.9639949798583984,
      0.936668872833252,
      0.9172117114067078,
      0.9375087022781372,
      0.9603303670883179,
      0.9837777614593506,
      0.9864345788955688,
      0.9985840320587158,
      0.9997807741165161,
      0.9999549984931946,
      0.9999478459358215,
      0.9998968839645386,
      0.9998761415481567,
      0.999830424785614,
      0.9997061491012573,
      0.9997997283935547,
      0.998719334602356,
      0.9895836114883423,
      0.9710301160812378,
      0.9571285247802734,
      0.9690735936164856,
      0.9328328371047974,
      0.9428976774215698,
      0.962981104850769,
      0.9376959800720215,
      0.9034088253974915,
      0.9283657073974609,
      0.9426910877227783,
      0.8998441696166992,
      0.8956997990608215,
      0.9370231628417969,
      0.9299592971801758,
      0.8870382308959961,
      0.9143297672271729,
      0.9539567232131958,
      0.9228671789169312,
      0.9075829386711121,
      0.9471656084060669,
      0.9709814786911011,
      0.9398107528686523,
      0.9387791156768799,
      0.9723358750343323,
      0.9811182022094727,
      0.9628379344940186,
      0.974553644657135,
      0.9965963959693909,
      0.9995193481445312,
      0.9999133348464966,
      0.9999613761901855,
      0.9999729990959167,
      0.999955952167511,
      0.9999033808708191,
      0.9991487264633179,
      0.9998345971107483,
      0.999790370464325,
      0.9997527599334717,
      0.9998888373374939,
      0.9999417066574097,
      0.9999154210090637,
      0.9999054670333862,
      0.9999566674232483,
      0.9999650716781616,
      0.9999147057533264,
      0.999931812286377,
      0.999960720539093,
      0.999963104724884,
      0.99992835521698,
      0.9999401569366455,
      0.9998223185539246,
      0.9998834133148193,
      0.9999249577522278,
      0.9998176693916321,
      0.9995684027671814,
      0.9998219013214111,
      0.9998728632926941,
      0.9995455145835876,
      0.9994553923606873,
      0.999849796295166,
      0.9997881054878235,
      0.9991050362586975,
      0.9996522665023804,
      0.999860942363739,
      0.9996631741523743,
      0.9992731809616089,
      0.999898374080658,
      0.9998603463172913,
      0.9996448159217834,
      0.9998172521591187,
      0.9999352097511292,
      0.9999161958694458,
      0.9999065399169922,
      0.9999614953994751,
      0.999957799911499,
      0.9999610781669617,
      0.9999777674674988,
      0.9999558329582214,
      0.9999347925186157,
      0.9999603629112244,
      0.9999505281448364,
      0.9999076724052429,
      0.999882161617279,
      0.999969482421875,
      0.9999632239341736,
      0.9999475479125977,
      0.9999299645423889,
      0.9999052286148071,
      0.999896764755249,
      0.9999578595161438,
      0.9999704957008362,
      0.9999688267707825,
      0.999954879283905,
      0.9999507665634155,
      0.9999549984931946,
      0.9999756813049316,
      0.9999713897705078,
      0.9999390244483948,
      0.9999638795852661,
      0.9999275207519531,
      0.9998758435249329,
      0.9998860359191895,
      0.9999516606330872,
      0.9998545050621033,
      0.9991943836212158,
      0.9998584985733032,
      0.9998876452445984,
      0.9984690546989441,
      0.9976394176483154,
      0.9998283386230469,
      0.9998371601104736,
      0.9999335408210754,
      0.9999490976333618,
      0.9999755024909973,
      0.9999498128890991,
      0.9999562501907349,
      0.9999768733978271,
      0.999963104724884,
      0.9999074935913086,
      0.9999658465385437,
      0.9999767541885376,
      0.9999452829360962,
      0.999933123588562,
      0.9999650716781616,
      0.999925434589386
    ],
    [
      0.7556449174880981,
      0.7834774851799011,
      0.760316789150238,
      0.7933366298675537,
      0.8272615075111389,
      0.8198972940444946,
      0.7842012643814087,
      0.8172551393508911,
      0.833956778049469,
      0.8090099096298218,
      0.8024191856384277,
      0.8294582962989807,
      0.8374322056770325,
      0.8176014423370361,
      0.8008700609207153,
      0.8305245041847229,
      0.7997218370437622,
      0.76325523853302,
      0.7894324660301208,
      0.7823020219802856,
      0.8194189667701721,
      0.7893239855766296,
      0.8110644817352295,
      0.8215531706809998,
      0.7960812449455261,
      0.7969710826873779,
      0.8351461291313171,
      0.8229042887687683,
      0.8040218353271484,
      0.8250659704208374,
      0.8455009460449219,
      0.8164685964584351,
      0.8036371469497681,
      0.8294796943664551,
      0.8487429022789001,
      0.8074626326560974,
      0.7862623929977417,
      0.7820626497268677,
      0.8271185159683228,
      0.7987239956855774,
      0.7879838943481445,
      0.8132266998291016,
      0.8477287888526917,
      0.8237667083740234,
      0.8114595413208008,
      0.8397253751754761,
      0.8533627390861511,
      0.8227722644805908,
      0.8130106925964355,
      0.8428200483322144,
      0.839853823184967,
      0.7996114492416382,
      0.7998452186584473,
      0.8419103622436523,
      0.8065065741539001,
      0.9999182820320129,
      0.9999731779098511,
      0.9999721050262451,
      0.9999608993530273,
      0.9999755620956421,
      0.9999188780784607,
      0.9996758103370667,
      0.9977200031280518,
      0.985431432723999,
      0.9915938377380371,
      0.9743137359619141,
      0.9796448945999146,
      0.9668769836425781,
      0.9811009764671326,
      0.9693387150764465,
      0.9938290119171143,
      0.9977759718894958,
      0.9996650218963623,
      0.9998486638069153,
      0.9998977184295654,
      0.9998525381088257,
      0.999900221824646,
      0.9998835921287537,
      0.9997079968452454,
      0.999579668045044,
      0.9989485144615173,
      0.9924126863479614,
      0.971874475479126,
      0.9533218145370483,
      0.9519305229187012,
      0.9382652640342712,
      0.9567157030105591,
      0.9610052108764648,
      0.9771039485931396,
      0.9712255001068115,
      0.9813873767852783,
      0.9772883057594299,
      0.9864299893379211,
      0.9853237867355347,
      0.9969485998153687,
      0.9993872046470642,
      0.9998975992202759,
      0.9998506307601929,
      0.9999167323112488,
      0.9997167587280273,
      0.9983747005462646,
      0.999671459197998,
      0.9999507069587708,
      0.999975323677063,
      0.999963104724884,
      0.9995830655097961,
      0.999950110912323,
      0.9999533295631409,
      0.9999684691429138,
      0.999937891960144,
      0.999814510345459,
      0.9999215602874756,
      0.9999045729637146,
      0.9999521374702454,
      0.9996971487998962,
      0.9995772838592529,
      0.9998985528945923,
      0.9999608397483826,
      0.9999235272407532,
      0.999930739402771,
      0.9999594688415527,
      0.999968409538269,
      0.9999520182609558,
      0.9999635219573975,
      0.9999180436134338,
      0.9999566078186035,
      0.9998733997344971,
      0.9999108910560608,
      0.9998911023139954,
      0.9999358654022217,
      0.9998947978019714,
      0.9997403621673584,
      0.99936842918396,
      0.9981691837310791,
      0.9902928471565247,
      0.9830435514450073,
      0.9924187064170837,
      0.9994605183601379,
      0.9996914267539978,
      0.9999350905418396,
      0.9997947216033936,
      0.998526394367218,
      0.9950813055038452,
      0.9761404991149902,
      0.948113203048706,
      0.9346545338630676,
      0.9133760929107666,
      0.9419448375701904,
      0.9597920775413513,
      0.9860422015190125,
      0.992376446723938,
      0.9978885650634766,
      0.9977089762687683,
      0.9998717308044434,
      0.9999579191207886,
      0.9999747276306152,
      0.9999197721481323,
      0.9998721480369568,
      0.9986996054649353,
      0.9855592846870422,
      0.9850844740867615,
      0.978057324886322,
      0.9972314238548279,
      0.9997082352638245,
      0.9998878836631775,
      0.9998449087142944,
      0.9994848370552063,
      0.998295783996582,
      0.990857720375061,
      0.9907912015914917,
      0.9778554439544678,
      0.9787558317184448,
      0.9801005125045776,
      0.953932523727417,
      0.9718775749206543,
      0.9935726523399353,
      0.9993930459022522,
      0.9989754557609558,
      0.9998012781143188,
      0.9993464350700378,
      0.999891459941864,
      0.9999067783355713,
      0.9998893737792969,
      0.999958872795105,
      0.9999522566795349,
      0.9999425411224365,
      0.9999577403068542,
      0.9999105334281921,
      0.9999456405639648,
      0.9999508857727051,
      0.9999080896377563,
      0.9999209046363831,
      0.9997857809066772,
      0.9978767037391663,
      0.9908701777458191,
      0.9841004610061646,
      0.9715949296951294,
      0.9503246545791626,
      0.9339273571968079,
      0.950797438621521,
      0.9694858193397522,
      0.9875539541244507,
      0.9894578456878662,
      0.9987133741378784,
      0.9998313188552856,
      0.9999614357948303,
      0.9999509453773499,
      0.9999021887779236,
      0.9998775720596313,
      0.9998385906219482,
      0.9997223019599915,
      0.999821662902832,
      0.9989959001541138,
      0.9917808771133423,
      0.9781087040901184,
      0.9660384654998779,
      0.9753352403640747,
      0.9450122714042664,
      0.9518371820449829,
      0.9696343541145325,
      0.948729395866394,
      0.9197143316268921,
      0.938863217830658,
      0.9517481327056885,
      0.9146295785903931,
      0.9100022315979004,
      0.9463468194007874,
      0.9409327507019043,
      0.9022089242935181,
      0.9258197546005249,
      0.9605149626731873,
      0.9321118593215942,
      0.9187616109848022,
      0.9532119035720825,
      0.9739381074905396,
      0.9472275972366333,
      0.9451569318771362,
      0.9754590392112732,
      0.9835281372070312,
      0.9669004678726196,
      0.9773128032684326,
      0.9970757961273193,
      0.999439537525177,
      0.9999208450317383,
      0.9999649524688721,
      0.9999744892120361,
      0.9999565482139587,
      0.9999035000801086,
      0.9991454482078552,
      0.9998347759246826,
      0.9997905492782593,
      0.9997537136077881,
      0.9998895525932312,
      0.9999423623085022,
      0.9999163746833801,
      0.9999059438705444,
      0.9999576807022095,
      0.9999668002128601,
      0.99991774559021,
      0.99993497133255,
      0.9999655485153198,
      0.9999675750732422,
      0.9999346137046814,
      0.9999497532844543,
      0.9998669624328613,
      0.9999074935913086,
      0.9999383687973022,
      0.9998714327812195,
      0.9997164011001587,
      0.9998646378517151,
      0.9999027848243713,
      0.9997216463088989,
      0.9996638894081116,
      0.9998872876167297,
      0.9998560547828674,
      0.9994998574256897,
      0.9997850656509399,
      0.9998947381973267,
      0.9997919797897339,
      0.9995049834251404,
      0.999921977519989,
      0.9998843669891357,
      0.9997483491897583,
      0.9998576045036316,
      0.9999416470527649,
      0.9999253749847412,
      0.9999236464500427,
      0.9999644756317139,
      0.9999585747718811,
      0.9999631643295288,
      0.9999794960021973,
      0.9999566674232483,
      0.9999355673789978,
      0.999961793422699,
      0.9999511241912842,
      0.9999074339866638,
      0.9998823404312134,
      0.9999694228172302,
      0.9999634027481079,
      0.999948263168335,
      0.9999306797981262,
      0.9999067783355713,
      0.9998983144760132,
      0.9999587535858154,
      0.9999716877937317,
      0.9999693632125854,
      0.9999552965164185,
      0.9999509453773499,
      0.9999552965164185,
      0.9999758005142212,
      0.9999712705612183,
      0.9999389052391052,
      0.9999651312828064,
      0.999932050704956,
      0.9998958706855774,
      0.9999024868011475,
      0.9999582767486572,
      0.999889075756073,
      0.9994769096374512,
      0.9998955726623535,
      0.9999132752418518,
      0.9989532232284546,
      0.9981991052627563,
      0.9998539686203003,
      0.9998515844345093,
      0.9999396204948425,
      0.9999503493309021,
      0.9999753832817078,
      0.9999492764472961,
      0.9999558925628662,
      0.9999766945838928,
      0.9999629259109497,
      0.9999082684516907,
      0.9999662041664124,
      0.9999769330024719,
      0.9999462366104126,
      0.99993497133255,
      0.9999653697013855,
      0.9999261498451233
    ],
    [
      0.7829184532165527,
      0.8109866380691528,
      0.795387327671051,
      0.819707453250885,
      0.8502177000045776,
      0.8471301794052124,
      0.8127769231796265,
      0.8430241346359253,
      0.8600440621376038,
      0.842294454574585,
      0.8352446556091309,
      0.8586893081665039,
      0.872125506401062,
      0.8586142063140869,
      0.8411627411842346,
      0.8662278652191162,
      0.8665328025817871,
      0.8245625495910645,
      0.8351655006408691,
      0.8337852954864502,
      0.8660203814506531,
      0.8291622996330261,
      0.8467766642570496,
      0.8507715463638306,
      0.8273168802261353,
      0.8314538598060608,
      0.8586268424987793,
      0.8495738506317139,
      0.8317713737487793,
      0.8481189012527466,
      0.8658566474914551,
      0.8471277356147766,
      0.8291037082672119,
      0.8515467643737793,
      0.8701314926147461,
      0.8332343697547913,
      0.806122899055481,
      0.8038768172264099,
      0.84567791223526,
      0.8146201372146606,
      0.8097185492515564,
      0.8323054313659668,
      0.8639147877693176,
      0.8429076671600342,
      0.8338000178337097,
      0.8613777756690979,
      0.8726860284805298,
      0.8444824814796448,
      0.8362095355987549,
      0.8627119660377502,
      0.8622905611991882,
      0.8217508792877197,
      0.8211572170257568,
      0.8626547455787659,
      0.8242124915122986,
      0.9999197721481323,
      0.9999739527702332,
      0.9999732375144958,
      0.9999650120735168,
      0.9999790191650391,
      0.9999390244483948,
      0.9997745752334595,
      0.9986688494682312,
      0.9909985065460205,
      0.9940622448921204,
      0.9799792766571045,
      0.9841048121452332,
      0.9718607068061829,
      0.9845964908599854,
      0.9749028086662292,
      0.9953690767288208,
      0.9984117746353149,
      0.9997419714927673,
      0.9998805522918701,
      0.9999083876609802,
      0.9998577833175659,
      0.9999095797538757,
      0.9998988509178162,
      0.999771237373352,
      0.9997060894966125,
      0.9993098974227905,
      0.9946184754371643,
      0.9799075126647949,
      0.9633232355117798,
      0.9616766571998596,
      0.9476505517959595,
      0.9626258611679077,
      0.9657986164093018,
      0.9804829359054565,
      0.9751724600791931,
      0.984330952167511,
      0.9806874394416809,
      0.988373875617981,
      0.9869743585586548,
      0.9972646236419678,
      0.9994702339172363,
      0.9999037981033325,
      0.9998644590377808,
      0.9999251961708069,
      0.9997384548187256,
      0.9985948801040649,
      0.9997380971908569,
      0.9999545216560364,
      0.9999768137931824,
      0.9999639987945557,
      0.9995902180671692,
      0.9999512434005737,
      0.9999549388885498,
      0.9999692440032959,
      0.9999377727508545,
      0.9998157620429993,
      0.9999225735664368,
      0.9999052882194519,
      0.9999529123306274,
      0.9997004270553589,
      0.9995826482772827,
      0.9999006390571594,
      0.999961793422699,
      0.9999262094497681,
      0.9999351501464844,
      0.999960720539093,
      0.9999691843986511,
      0.9999520182609558,
      0.9999639987945557,
      0.999918520450592,
      0.9999576807022095,
      0.9998767971992493,
      0.9999150037765503,
      0.9998949766159058,
      0.999938428401947,
      0.9999029636383057,
      0.9997587203979492,
      0.9994171261787415,
      0.9983940124511719,
      0.991984486579895,
      0.9833930730819702,
      0.9933209419250488,
      0.9995175004005432,
      0.9997230768203735,
      0.9999398589134216,
      0.9998148083686829,
      0.9986818432807922,
      0.9955974817276001,
      0.9787469506263733,
      0.953649640083313,
      0.9417118430137634,
      0.9235299825668335,
      0.9488030672073364,
      0.9641180634498596,
      0.9871166944503784,
      0.9925010800361633,
      0.9981564879417419,
      0.9979787468910217,
      0.9998851418495178,
      0.9999616146087646,
      0.9999763369560242,
      0.9999284744262695,
      0.9998859763145447,
      0.9989640712738037,
      0.9873313307762146,
      0.9867228865623474,
      0.9804898500442505,
      0.997748851776123,
      0.9997631311416626,
      0.9999055862426758,
      0.9998615980148315,
      0.9995812177658081,
      0.9986386895179749,
      0.9921642541885376,
      0.9925625324249268,
      0.9814488887786865,
      0.9835246801376343,
      0.9856693148612976,
      0.9646745920181274,
      0.9795926809310913,
      0.995522677898407,
      0.9995465874671936,
      0.9993826746940613,
      0.9998685717582703,
      0.9995337724685669,
      0.9998958110809326,
      0.999910295009613,
      0.9998957514762878,
      0.9999608993530273,
      0.9999569654464722,
      0.9999502301216125,
      0.9999620318412781,
      0.9999130964279175,
      0.9999473094940186,
      0.9999553561210632,
      0.999914824962616,
      0.9999362826347351,
      0.9998631477355957,
      0.9985597133636475,
      0.9937697052955627,
      0.9893703460693359,
      0.9809053540229797,
      0.9667584896087646,
      0.955138087272644,
      0.966660737991333,
      0.980165421962738,
      0.9927303791046143,
      0.993693470954895,
      0.9992586374282837,
      0.9998862147331238,
      0.9999691247940063,
      0.9999551773071289,
      0.9999092221260071,
      0.9998805522918701,
      0.9998481869697571,
      0.9997406601905823,
      0.9998477101325989,
      0.9993380308151245,
      0.9948227405548096,
      0.9860000610351562,
      0.9766800403594971,
      0.9832843542098999,
      0.9595688581466675,
      0.9630732536315918,
      0.9770832657814026,
      0.9617952108383179,
      0.9380706548690796,
      0.9509971141815186,
      0.9625840187072754,
      0.9327409863471985,
      0.9268593192100525,
      0.9568828344345093,
      0.9531177282333374,
      0.9204834699630737,
      0.9365869760513306,
      0.9675036072731018,
      0.9421017169952393,
      0.9317354559898376,
      0.9594925045967102,
      0.9786708950996399,
      0.9558831453323364,
      0.953475832939148,
      0.9786947965621948,
      0.9850485920906067,
      0.9709752798080444,
      0.9800581932067871,
      0.9974285364151001,
      0.9994763135910034,
      0.9999292492866516,
      0.9999681711196899,
      0.9999758005142212,
      0.9999574422836304,
      0.9999040365219116,
      0.9991467595100403,
      0.9998363852500916,
      0.9997925758361816,
      0.9997560381889343,
      0.999891459941864,
      0.9999436140060425,
      0.9999178051948547,
      0.99989914894104,
      0.9999591112136841,
      0.9999691843986511,
      0.9999211430549622,
      0.9999382495880127,
      0.9999698400497437,
      0.999971866607666,
      0.9999401569366455,
      0.9999582767486572,
      0.999902606010437,
      0.9999287724494934,
      0.9999508261680603,
      0.9999193549156189,
      0.9998372197151184,
      0.999904990196228,
      0.9999305009841919,
      0.9998509287834167,
      0.9998164772987366,
      0.9999215006828308,
      0.9999078512191772,
      0.9997410774230957,
      0.9998646378517151,
      0.9999210238456726,
      0.9998706579208374,
      0.9995514154434204,
      0.9999384880065918,
      0.9999085068702698,
      0.9998271465301514,
      0.9998998641967773,
      0.9999505281448364,
      0.9999374151229858,
      0.9999430179595947,
      0.9999687671661377,
      0.9999606013298035,
      0.9999662041664124,
      0.999981701374054,
      0.9999582767486572,
      0.9999369978904724,
      0.9999635219573975,
      0.9999523758888245,
      0.9999085664749146,
      0.9998838305473328,
      0.9999698996543884,
      0.9999641180038452,
      0.9999491572380066,
      0.9999316334724426,
      0.9999089241027832,
      0.9999011158943176,
      0.9999604821205139,
      0.9999734163284302,
      0.9999710917472839,
      0.9999561905860901,
      0.9999503493309021,
      0.9999557733535767,
      0.9999763369560242,
      0.9999715685844421,
      0.9999395608901978,
      0.9999667406082153,
      0.9999367594718933,
      0.9999129772186279,
      0.999914288520813,
      0.9999628067016602,
      0.9999136328697205,
      0.9996247291564941,
      0.9999194145202637,
      0.9999342560768127,
      0.999458909034729,
      0.9987908601760864,
      0.9998869299888611,
      0.9998725056648254,
      0.9999454617500305,
      0.9999518394470215,
      0.999975860118866,
      0.9999495148658752,
      0.999955952167511,
      0.9999768137931824,
      0.9999633431434631,
      0.999908983707428,
      0.9999665021896362,
      0.9999772310256958,
      0.9999464750289917,
      0.9999348521232605,
      0.999965488910675,
      0.9999260902404785
    ],
    [
      0.8036826252937317,
      0.8350378274917603,
      0.8229309320449829,
      0.8410987257957458,
      0.8696847558021545,
      0.8661447167396545,
      0.8360012769699097,
      0.8654942512512207,
      0.8815338015556335,
      0.8663221597671509,
      0.8592046499252319,
      0.8807895183563232,
      0.8943727016448975,
      0.8830650448799133,
      0.8677905797958374,
      0.8908784985542297,
      0.9012357592582703,
      0.8615686893463135,
      0.8644571900367737,
      0.8661054372787476,
      0.8912606239318848,
      0.8551563024520874,
      0.8690518140792847,
      0.8716070652008057,
      0.8471500873565674,
      0.8553943634033203,
      0.877280592918396,
      0.872314453125,
      0.8547917604446411,
      0.8689258694648743,
      0.8864166736602783,
      0.871544361114502,
      0.8494962453842163,
      0.8730673789978027,
      0.8932994604110718,
      0.85788893699646,
      0.8254081010818481,
      0.8337594270706177,
      0.8703619837760925,
      0.8312540650367737,
      0.8285036087036133,
      0.8511576652526855,
      0.8797208070755005,
      0.861417293548584,
      0.8558303117752075,
      0.8812918066978455,
      0.8898648619651794,
      0.8667204976081848,
      0.8578450679779053,
      0.880650520324707,
      0.8804540634155273,
      0.8425777554512024,
      0.8382642269134521,
      0.8807802200317383,
      0.8385513424873352,
      0.9999217987060547,
      0.9999749064445496,
      0.999972939491272,
      0.999967098236084,
      0.9999807476997375,
      0.9999496340751648,
      0.9998366236686707,
      0.9990013837814331,
      0.9937849640846252,
      0.995698869228363,
      0.984526515007019,
      0.9870444536209106,
      0.9770303964614868,
      0.9869690537452698,
      0.9788845777511597,
      0.99632728099823,
      0.9987481236457825,
      0.9997857809066772,
      0.999897301197052,
      0.9999145865440369,
      0.9998614192008972,
      0.999915599822998,
      0.9999090433120728,
      0.9998077750205994,
      0.9997681975364685,
      0.9994893670082092,
      0.995931088924408,
      0.9849130511283875,
      0.9707380533218384,
      0.9689711332321167,
      0.9548808336257935,
      0.9682339429855347,
      0.9704104661941528,
      0.9835970401763916,
      0.979010283946991,
      0.9867610931396484,
      0.983420729637146,
      0.990111768245697,
      0.9889260530471802,
      0.9977219104766846,
      0.9995600581169128,
      0.999914824962616,
      0.9998832941055298,
      0.9999359250068665,
      0.999768078327179,
      0.9988758563995361,
      0.9997738003730774,
      0.999958336353302,
      0.999978244304657,
      0.9999649524688721,
      0.9995978474617004,
      0.9999523162841797,
      0.9999569058418274,
      0.9999700784683228,
      0.999937891960144,
      0.9998169541358948,
      0.9999234080314636,
      0.9999058842658997,
      0.9999539852142334,
      0.9997064471244812,
      0.9995903372764587,
      0.9999028444290161,
      0.9999630451202393,
      0.9999293684959412,
      0.999940037727356,
      0.9999622106552124,
      0.9999697804450989,
      0.9999517202377319,
      0.9999643564224243,
      0.999918520450592,
      0.9999583959579468,
      0.9998793601989746,
      0.9999189972877502,
      0.9998994469642639,
      0.999940812587738,
      0.9999104738235474,
      0.9997785091400146,
      0.999506950378418,
      0.9987474083900452,
      0.9937660694122314,
      0.9857743382453918,
      0.9947519302368164,
      0.9996030330657959,
      0.9997588992118835,
      0.9999443292617798,
      0.9998354315757751,
      0.9988762140274048,
      0.9964843392372131,
      0.9815986752510071,
      0.9595558643341064,
      0.9492449760437012,
      0.9334995150566101,
      0.9553290009498596,
      0.9684240221977234,
      0.9893245697021484,
      0.9939101338386536,
      0.9984464049339294,
      0.9982798099517822,
      0.9998989701271057,
      0.9999648928642273,
      0.9999780654907227,
      0.9999372363090515,
      0.999901294708252,
      0.9992954730987549,
      0.9895875453948975,
      0.9891481995582581,
      0.983279824256897,
      0.9982979893684387,
      0.9998065829277039,
      0.999918520450592,
      0.9998753070831299,
      0.9996536374092102,
      0.9988863468170166,
      0.9932778477668762,
      0.9937185645103455,
      0.9842380881309509,
      0.9866917133331299,
      0.9892674684524536,
      0.9728213548660278,
      0.9844483733177185,
      0.9967853426933289,
      0.9996612668037415,
      0.9995846748352051,
      0.9999008178710938,
      0.9996317625045776,
      0.9998990297317505,
      0.999912440776825,
      0.9999054074287415,
      0.9999619126319885,
      0.9999592900276184,
      0.999954104423523,
      0.9999642968177795,
      0.9999151229858398,
      0.9999481439590454,
      0.999957263469696,
      0.999918520450592,
      0.9999438524246216,
      0.9998968243598938,
      0.998973548412323,
      0.9952813386917114,
      0.9920981526374817,
      0.9859603047370911,
      0.97538822889328,
      0.9659750461578369,
      0.9749956727027893,
      0.9862452149391174,
      0.9956873059272766,
      0.9962465167045593,
      0.9995560646057129,
      0.9999129772186279,
      0.9999733567237854,
      0.9999562501907349,
      0.9999141693115234,
      0.9998834729194641,
      0.9998544454574585,
      0.9997515082359314,
      0.9998639822006226,
      0.9995478987693787,
      0.9965869188308716,
      0.9902897477149963,
      0.9827700853347778,
      0.9879733324050903,
      0.9685463309288025,
      0.9702073931694031,
      0.981875479221344,
      0.9695268273353577,
      0.9493404626846313,
      0.9589926600456238,
      0.9698099493980408,
      0.9440734386444092,
      0.9376482963562012,
      0.9629204869270325,
      0.9620991945266724,
      0.9326274394989014,
      0.9456800222396851,
      0.9724106788635254,
      0.9487610459327698,
      0.9416855573654175,
      0.9655719995498657,
      0.9827021360397339,
      0.9634165167808533,
      0.9605033993721008,
      0.9817355275154114,
      0.987690806388855,
      0.975306510925293,
      0.9836728572845459,
      0.9981096982955933,
      0.9996102452278137,
      0.9999384880065918,
      0.9999715089797974,
      0.9999770522117615,
      0.9999580979347229,
      0.9999048113822937,
      0.9991496205329895,
      0.9998378753662109,
      0.9997940063476562,
      0.9997583031654358,
      0.9998926520347595,
      0.999944269657135,
      0.9999189972877502,
      0.9999011754989624,
      0.9999601244926453,
      0.9999704360961914,
      0.9999234676361084,
      0.9999405145645142,
      0.9999728798866272,
      0.9999746680259705,
      0.9999439716339111,
      0.9999630451202393,
      0.9999204277992249,
      0.9999397397041321,
      0.9999560117721558,
      0.9999341368675232,
      0.9998465776443481,
      0.9999213814735413,
      0.9999421834945679,
      0.9998964667320251,
      0.9998721480369568,
      0.9999372363090515,
      0.9999284744262695,
      0.9998281598091125,
      0.9999001622200012,
      0.9999343752861023,
      0.9999083876609802,
      0.9997318983078003,
      0.9999492168426514,
      0.999922513961792,
      0.9998693466186523,
      0.9999207854270935,
      0.999954879283905,
      0.9999437928199768,
      0.9999520778656006,
      0.9999710321426392,
      0.9999614953994751,
      0.9999677538871765,
      0.999982476234436,
      0.9999591112136841,
      0.9999380707740784,
      0.9999645352363586,
      0.9999529719352722,
      0.9999092221260071,
      0.9998846650123596,
      0.9999701380729675,
      0.9999646544456482,
      0.9999503493309021,
      0.9999338388442993,
      0.9999112486839294,
      0.9999030828475952,
      0.9999616742134094,
      0.9999746680259705,
      0.9999720454216003,
      0.9999572038650513,
      0.9999515414237976,
      0.9999566674232483,
      0.9999766945838928,
      0.9999719262123108,
      0.9999402165412903,
      0.9999675750732422,
      0.9999396204948425,
      0.9999224543571472,
      0.9999203681945801,
      0.9999649524688721,
      0.9999234676361084,
      0.9997189044952393,
      0.9999317526817322,
      0.9999415874481201,
      0.9996633529663086,
      0.9991205334663391,
      0.9999067783355713,
      0.9998829364776611,
      0.9999483823776245,
      0.9999527931213379,
      0.9999759793281555,
      0.9999496340751648,
      0.9999560117721558,
      0.9999769926071167,
      0.9999635219573975,
      0.9999095797538757,
      0.9999667406082153,
      0.9999773502349854,
      0.9999471306800842,
      0.9999353289604187,
      0.9999656677246094,
      0.999926745891571
    ],
    [
      0.8279610872268677,
      0.8586720824241638,
      0.8497211933135986,
      0.8657494783401489,
      0.8919955492019653,
      0.8883132934570312,
      0.8612942695617676,
      0.8883060216903687,
      0.9034767150878906,
      0.8910251259803772,
      0.8851267099380493,
      0.9022206664085388,
      0.9149742722511292,
      0.9071078896522522,
      0.8945289850234985,
      0.9139684438705444,
      0.9275823831558228,
      0.8986374139785767,
      0.8904596567153931,
      0.8951901197433472,
      0.9136826992034912,
      0.8796496391296387,
      0.8919079303741455,
      0.893902599811554,
      0.8712366819381714,
      0.8815568685531616,
      0.8970344066619873,
      0.8956607580184937,
      0.8810076117515564,
      0.8910864591598511,
      0.9075151085853577,
      0.8962029218673706,
      0.8739466667175293,
      0.8956598043441772,
      0.9161912202835083,
      0.8839991092681885,
      0.8482364416122437,
      0.8673938512802124,
      0.8941910266876221,
      0.8506273031234741,
      0.8507102727890015,
      0.8747382164001465,
      0.8964341878890991,
      0.8809717297554016,
      0.8795444965362549,
      0.9001516103744507,
      0.9060528874397278,
      0.8897759914398193,
      0.8797050714492798,
      0.8973345160484314,
      0.8980218768119812,
      0.8650827407836914,
      0.8569456338882446,
      0.8971246480941772,
      0.8522087335586548,
      0.9999235272407532,
      0.9999753832817078,
      0.9999736547470093,
      0.9999685883522034,
      0.9999819397926331,
      0.9999569654464722,
      0.999882698059082,
      0.9993913173675537,
      0.9963146448135376,
      0.9970185160636902,
      0.9884036779403687,
      0.9886897802352905,
      0.9814283847808838,
      0.9883548021316528,
      0.9831359386444092,
      0.9972153902053833,
      0.9991149306297302,
      0.9998229742050171,
      0.9999122619628906,
      0.9999203681945801,
      0.9998650550842285,
      0.9999207258224487,
      0.9999173879623413,
      0.9998372197151184,
      0.9998157620429993,
      0.999625027179718,
      0.9971420764923096,
      0.9892548322677612,
      0.9778209328651428,
      0.9755863547325134,
      0.9640008807182312,
      0.9741415977478027,
      0.9754408001899719,
      0.9867007732391357,
      0.982755720615387,
      0.9890509843826294,
      0.9860521554946899,
      0.9917899370193481,
      0.9910271167755127,
      0.9982187151908875,
      0.999650776386261,
      0.9999273419380188,
      0.9999078512191772,
      0.9999474883079529,
      0.9998229742050171,
      0.9991894364356995,
      0.9998106956481934,
      0.9999627470970154,
      0.9999798536300659,
      0.9999662637710571,
      0.9996021389961243,
      0.9999533295631409,
      0.9999592900276184,
      0.9999710917472839,
      0.9999383091926575,
      0.9998188614845276,
      0.9999241232872009,
      0.999906599521637,
      0.9999547600746155,
      0.9997093677520752,
      0.9995985627174377,
      0.9999056458473206,
      0.9999644160270691,
      0.9999325275421143,
      0.9999451041221619,
      0.9999638199806213,
      0.9999704957008362,
      0.9999518394470215,
      0.9999649524688721,
      0.9999191164970398,
      0.9999594688415527,
      0.9998824000358582,
      0.9999229907989502,
      0.9999059438705444,
      0.9999435544013977,
      0.999919056892395,
      0.9998018741607666,
      0.9996321797370911,
      0.9991334676742554,
      0.9955927133560181,
      0.9905087947845459,
      0.9963377118110657,
      0.9997027516365051,
      0.9998003244400024,
      0.9999483227729797,
      0.9998635053634644,
      0.9991508722305298,
      0.9975221157073975,
      0.9847207069396973,
      0.9660563468933105,
      0.9571694731712341,
      0.9439170360565186,
      0.962277352809906,
      0.9730616211891174,
      0.991668164730072,
      0.9951556324958801,
      0.9987257122993469,
      0.9985539317131042,
      0.9999099969863892,
      0.9999679923057556,
      0.9999799132347107,
      0.9999459981918335,
      0.9999170899391174,
      0.9995527267456055,
      0.9919425845146179,
      0.9917502999305725,
      0.9863368272781372,
      0.9987061023712158,
      0.9998395442962646,
      0.9999282956123352,
      0.9998877048492432,
      0.9997144341468811,
      0.9990737438201904,
      0.994434118270874,
      0.9949148893356323,
      0.9872162938117981,
      0.9900087118148804,
      0.9924188852310181,
      0.9780240654945374,
      0.9881482720375061,
      0.99802166223526,
      0.9997508525848389,
      0.9997188448905945,
      0.9999234080314636,
      0.9997037649154663,
      0.9999019503593445,
      0.9999145865440369,
      0.9999090433120728,
      0.9999629259109497,
      0.999961256980896,
      0.9999575018882751,
      0.9999662041664124,
      0.9999163746833801,
      0.9999486804008484,
      0.9999588131904602,
      0.9999209642410278,
      0.9999498128890991,
      0.9999225735664368,
      0.999329686164856,
      0.9965689778327942,
      0.9942430853843689,
      0.9900229573249817,
      0.9826638698577881,
      0.9745734930038452,
      0.9818915724754333,
      0.9914424419403076,
      0.997732937335968,
      0.997916579246521,
      0.9997438788414001,
      0.999930202960968,
      0.9999762773513794,
      0.999958336353302,
      0.9999181032180786,
      0.9998853206634521,
      0.9998584389686584,
      0.9997591376304626,
      0.9998756647109985,
      0.9996726512908936,
      0.9978916049003601,
      0.9932520389556885,
      0.9875461459159851,
      0.9917975068092346,
      0.975986123085022,
      0.9763903617858887,
      0.9861912727355957,
      0.9770163297653198,
      0.9613617658615112,
      0.9671977162361145,
      0.9768136739730835,
      0.9546339511871338,
      0.9481583833694458,
      0.9697838425636292,
      0.9694309234619141,
      0.9439281821250916,
      0.9553928375244141,
      0.9775589108467102,
      0.9577823877334595,
      0.9530677199363708,
      0.9715955257415771,
      0.9863286018371582,
      0.9709099531173706,
      0.9676030874252319,
      0.9848484396934509,
      0.9900491237640381,
      0.9798628091812134,
      0.9874511361122131,
      0.9987321496009827,
      0.9997243881225586,
      0.9999469518661499,
      0.9999744892120361,
      0.9999784231185913,
      0.9999592304229736,
      0.9999061822891235,
      0.9991534948348999,
      0.9998400211334229,
      0.9997967481613159,
      0.9997615814208984,
      0.9998946189880371,
      0.9999452829360962,
      0.9999204277992249,
      0.9999033212661743,
      0.9999611973762512,
      0.9999710321426392,
      0.9999261498451233,
      0.9999428391456604,
      0.9999751448631287,
      0.999977171421051,
      0.999947190284729,
      0.9999661445617676,
      0.999919056892395,
      0.9999486804008484,
      0.9999611377716064,
      0.9999450445175171,
      0.9998878240585327,
      0.9999370574951172,
      0.9999517202377319,
      0.9999265074729919,
      0.9999069571495056,
      0.9999484419822693,
      0.9999411106109619,
      0.9998825192451477,
      0.9999248385429382,
      0.999944269657135,
      0.9999329447746277,
      0.9998368620872498,
      0.9999567866325378,
      0.9999319314956665,
      0.9998980164527893,
      0.9999358654022217,
      0.9999582171440125,
      0.9999486804008484,
      0.999959409236908,
      0.9999730587005615,
      0.9999626874923706,
      0.9999692440032959,
      0.9999833703041077,
      0.9999601244926453,
      0.9999380707740784,
      0.9999653100967407,
      0.9999535083770752,
      0.9999095797538757,
      0.9998852610588074,
      0.9999703168869019,
      0.9999651312828064,
      0.9999508857727051,
      0.9999342560768127,
      0.9999126195907593,
      0.999904453754425,
      0.9999624490737915,
      0.9999755620956421,
      0.9999728202819824,
      0.9999580979347229,
      0.999951958656311,
      0.9999573230743408,
      0.9999767541885376,
      0.9999720454216003,
      0.9999408721923828,
      0.9999681711196899,
      0.9999406337738037,
      0.9999262094497681,
      0.9999237060546875,
      0.9999663233757019,
      0.9999298453330994,
      0.9997795224189758,
      0.9999405145645142,
      0.9999482035636902,
      0.9997736215591431,
      0.999401867389679,
      0.9999198317527771,
      0.9998924136161804,
      0.999950647354126,
      0.9999532699584961,
      0.9999760985374451,
      0.9999496936798096,
      0.9999562501907349,
      0.9999772906303406,
      0.9999635815620422,
      0.9999095797538757,
      0.9999666213989258,
      0.9999774098396301,
      0.999946653842926,
      0.9999336004257202,
      0.9999653697013855,
      0.9999266862869263
    ],
    [
      0.8527700304985046,
      0.881395697593689,
      0.8730114102363586,
      0.889022946357727,
      0.9118409752845764,
      0.9090859293937683,
      0.8853738307952881,
      0.9078788757324219,
      0.9224360585212708,
      0.9132198095321655,
      0.9069815278053284,
      0.9197487831115723,
      0.9308449625968933,
      0.9254298806190491,
      0.9165961146354675,
      0.9307852983474731,
      0.9428082704544067,
      0.9227430820465088,
      0.9101359248161316,
      0.914604902267456,
      0.9296042919158936,
      0.8996328115463257,
      0.9109729528427124,
      0.913608968257904,
      0.8957836627960205,
      0.9035890102386475,
      0.915236234664917,
      0.9173681735992432,
      0.9058026671409607,
      0.912432074546814,
      0.9264010190963745,
      0.9193183183670044,
      0.8982431292533875,
      0.9190084934234619,
      0.9353582262992859,
      0.9099878072738647,
      0.8751146793365479,
      0.9026021957397461,
      0.9202744364738464,
      0.8723170161247253,
      0.8737986087799072,
      0.899639368057251,
      0.91168212890625,
      0.8994540572166443,
      0.8998124003410339,
      0.9150886535644531,
      0.9189867973327637,
      0.9082799553871155,
      0.8993332386016846,
      0.9109958410263062,
      0.9123440384864807,
      0.8861411213874817,
      0.8763729929924011,
      0.9111509323120117,
      0.8667362332344055,
      0.9999254941940308,
      0.9999758005142212,
      0.9999743103981018,
      0.9999694228172302,
      0.9999827742576599,
      0.9999610781669617,
      0.9999022483825684,
      0.9995757341384888,
      0.9977130889892578,
      0.997988760471344,
      0.9915041327476501,
      0.9914685487747192,
      0.9850825071334839,
      0.9903439879417419,
      0.986325740814209,
      0.9978286623954773,
      0.9993754029273987,
      0.9998515248298645,
      0.9999204874038696,
      0.9999245405197144,
      0.9998683333396912,
      0.9999251961708069,
      0.999924898147583,
      0.9998600482940674,
      0.9998473525047302,
      0.9997084140777588,
      0.9979279637336731,
      0.9921281933784485,
      0.9830958247184753,
      0.9809427261352539,
      0.9711108207702637,
      0.9798760414123535,
      0.9805245399475098,
      0.9895503520965576,
      0.9863624572753906,
      0.9917714595794678,
      0.9891088008880615,
      0.9937506914138794,
      0.9931667447090149,
      0.9986442923545837,
      0.9997254610061646,
      0.9999375343322754,
      0.9999273419380188,
      0.9999558329582214,
      0.9998608827590942,
      0.9993982315063477,
      0.999836802482605,
      0.9999655485153198,
      0.9999808669090271,
      0.999966561794281,
      0.9996054172515869,
      0.9999533295631409,
      0.9999604821205139,
      0.9999715089797974,
      0.9999382495880127,
      0.999820351600647,
      0.999924898147583,
      0.9999069571495056,
      0.9999554753303528,
      0.9997129440307617,
      0.9996057152748108,
      0.9999076724052429,
      0.999965488910675,
      0.9999350309371948,
      0.9999485611915588,
      0.9999647736549377,
      0.9999707937240601,
      0.9999514818191528,
      0.9999651908874512,
      0.9999195337295532,
      0.9999605417251587,
      0.9998853802680969,
      0.999926745891571,
      0.9999063611030579,
      0.9999462366104126,
      0.9999266862869263,
      0.9998222589492798,
      0.9997377991676331,
      0.9994147419929504,
      0.9970036745071411,
      0.9933110475540161,
      0.9975790977478027,
      0.9997761249542236,
      0.9998316168785095,
      0.999953031539917,
      0.9998888373374939,
      0.9993967413902283,
      0.9983881711959839,
      0.9880360960960388,
      0.9723857045173645,
      0.9649249315261841,
      0.9571739435195923,
      0.969325840473175,
      0.9779677391052246,
      0.9937683343887329,
      0.9962740540504456,
      0.998986005783081,
      0.9989347457885742,
      0.999920666217804,
      0.9999704360961914,
      0.9999811053276062,
      0.9999522566795349,
      0.9999282360076904,
      0.9997010827064514,
      0.9936915636062622,
      0.9938180446624756,
      0.9891567230224609,
      0.9990137815475464,
      0.9998649954795837,
      0.9999359846115112,
      0.9998974204063416,
      0.9997534155845642,
      0.9992717504501343,
      0.9955898523330688,
      0.9961349368095398,
      0.9899021983146667,
      0.992597758769989,
      0.9946183562278748,
      0.9835090041160583,
      0.9914717078208923,
      0.9986992478370667,
      0.9998031854629517,
      0.9997982382774353,
      0.9999371767044067,
      0.9997522234916687,
      0.9999032616615295,
      0.9999154210090637,
      0.9999107718467712,
      0.9999633431434631,
      0.9999620318412781,
      0.999959409236908,
      0.9999671578407288,
      0.9999171495437622,
      0.9999492764472961,
      0.9999598860740662,
      0.9999233484268188,
      0.9999534487724304,
      0.9999359846115112,
      0.9995093941688538,
      0.9975460767745972,
      0.9959768056869507,
      0.99256432056427,
      0.9867264032363892,
      0.979914665222168,
      0.98622065782547,
      0.994154691696167,
      0.9985606670379639,
      0.9986381530761719,
      0.9998197555541992,
      0.9999400973320007,
      0.9999783039093018,
      0.9999598264694214,
      0.9999212622642517,
      0.9998874068260193,
      0.9998629689216614,
      0.9997667670249939,
      0.9998850226402283,
      0.9997437000274658,
      0.9987020492553711,
      0.9948636889457703,
      0.9904124140739441,
      0.9939035773277283,
      0.9813099503517151,
      0.9811300039291382,
      0.9892458319664001,
      0.9821575880050659,
      0.9709001779556274,
      0.9743730425834656,
      0.982143223285675,
      0.9655289649963379,
      0.9597039818763733,
      0.9769620895385742,
      0.9757314324378967,
      0.9536731243133545,
      0.9660199284553528,
      0.9823757410049438,
      0.9659571647644043,
      0.9635943174362183,
      0.9780057668685913,
      0.9896185398101807,
      0.9785102009773254,
      0.974521279335022,
      0.9877781867980957,
      0.9922703504562378,
      0.984346330165863,
      0.9907950162887573,
      0.9991485476493835,
      0.999795138835907,
      0.9999529719352722,
      0.9999768137931824,
      0.9999796748161316,
      0.9999598264694214,
      0.9999068975448608,
      0.9991588592529297,
      0.9998428225517273,
      0.9998002648353577,
      0.9997661709785461,
      0.9998970627784729,
      0.999946653842926,
      0.9999227523803711,
      0.9999063611030579,
      0.999962568283081,
      0.999972403049469,
      0.9999287128448486,
      0.9999449849128723,
      0.9999771118164062,
      0.9999791383743286,
      0.9999498724937439,
      0.999968945980072,
      0.9999309182167053,
      0.9999562501907349,
      0.9999650716781616,
      0.9999523758888245,
      0.9999170899391174,
      0.9999479055404663,
      0.9999581575393677,
      0.9999446868896484,
      0.9999277591705322,
      0.9999551773071289,
      0.9999500513076782,
      0.9999127984046936,
      0.9999373555183411,
      0.9999495148658752,
      0.9999452829360962,
      0.9998835921287537,
      0.9999600648880005,
      0.999936580657959,
      0.9999139904975891,
      0.9999432563781738,
      0.9999600052833557,
      0.9999514818191528,
      0.9999639391899109,
      0.9999744296073914,
      0.9999634027481079,
      0.9999702572822571,
      0.9999839663505554,
      0.9999610185623169,
      0.9999392032623291,
      0.9999659061431885,
      0.9999538660049438,
      0.9999102354049683,
      0.9998858571052551,
      0.999970555305481,
      0.9999656081199646,
      0.9999515414237976,
      0.9999350905418396,
      0.9999141097068787,
      0.9999061226844788,
      0.9999632835388184,
      0.9999762177467346,
      0.9999735355377197,
      0.9999589323997498,
      0.9999527335166931,
      0.9999580979347229,
      0.9999769926071167,
      0.9999722838401794,
      0.9999415874481201,
      0.9999687075614929,
      0.9999418258666992,
      0.9999287724494934,
      0.9999263286590576,
      0.9999673366546631,
      0.9999339580535889,
      0.9998164772987366,
      0.9999455213546753,
      0.9999516010284424,
      0.9998320937156677,
      0.9995567202568054,
      0.999926745891571,
      0.9998994469642639,
      0.9999525547027588,
      0.9999538064002991,
      0.9999763369560242,
      0.999950110912323,
      0.9999564290046692,
      0.9999772906303406,
      0.9999640583992004,
      0.9999105930328369,
      0.9999670386314392,
      0.9999777674674988,
      0.9999478459358215,
      0.9999353289604187,
      0.9999657273292542,
      0.9999276995658875
    ],
    [
      0.877363383769989,
      0.9032702445983887,
      0.8986303806304932,
      0.9133012294769287,
      0.9306303262710571,
      0.9284061193466187,
      0.911481499671936,
      0.9262785911560059,
      0.9406955242156982,
      0.9328206181526184,
      0.9282113313674927,
      0.9363559484481812,
      0.9448263049125671,
      0.942032516002655,
      0.9364534020423889,
      0.9452264308929443,
      0.955655038356781,
      0.9421260356903076,
      0.9278151392936707,
      0.931867778301239,
      0.9445555210113525,
      0.9212544560432434,
      0.9308720827102661,
      0.9336247444152832,
      0.9224245548248291,
      0.9271093010902405,
      0.9339354038238525,
      0.937544584274292,
      0.9298020601272583,
      0.9330188035964966,
      0.9442330002784729,
      0.939200222492218,
      0.9241225123405457,
      0.9391926527023315,
      0.9509084820747375,
      0.9311150908470154,
      0.9039195775985718,
      0.926904022693634,
      0.940194845199585,
      0.8959456086158752,
      0.9010288119316101,
      0.9242423176765442,
      0.9282887578010559,
      0.9199252724647522,
      0.9210245609283447,
      0.9312375783920288,
      0.9330995082855225,
      0.9259849786758423,
      0.9201065897941589,
      0.9254082441329956,
      0.9270939826965332,
      0.908357560634613,
      0.8985955715179443,
      0.9221470952033997,
      0.8826913833618164,
      0.9999272227287292,
      0.9999762773513794,
      0.9999748468399048,
      0.9999703168869019,
      0.9999833703041077,
      0.9999639391899109,
      0.9999172687530518,
      0.999700129032135,
      0.9985873699188232,
      0.9986187219619751,
      0.9938129186630249,
      0.9931681752204895,
      0.9881325364112854,
      0.9920415878295898,
      0.989480197429657,
      0.9982740879058838,
      0.9995198249816895,
      0.9998693466186523,
      0.999928891658783,
      0.9999286532402039,
      0.9998722076416016,
      0.9999280571937561,
      0.9999293684959412,
      0.9998729825019836,
      0.9998645186424255,
      0.9997537732124329,
      0.9985265731811523,
      0.9943493604660034,
      0.9877481460571289,
      0.9859544038772583,
      0.9775771498680115,
      0.9853211641311646,
      0.9854587912559509,
      0.9920581579208374,
      0.9899446964263916,
      0.9942850470542908,
      0.9921336770057678,
      0.9956356287002563,
      0.9951499104499817,
      0.9990069270133972,
      0.999779462814331,
      0.9999437928199768,
      0.9999409914016724,
      0.9999614953994751,
      0.9998865127563477,
      0.9995404481887817,
      0.9998536705970764,
      0.9999673962593079,
      0.9999815225601196,
      0.9999665021896362,
      0.9996066689491272,
      0.9999532699584961,
      0.9999610781669617,
      0.9999715685844421,
      0.9999378323554993,
      0.9998210668563843,
      0.9999251961708069,
      0.9999071955680847,
      0.9999558329582214,
      0.9997152090072632,
      0.9996089339256287,
      0.999908983707428,
      0.9999660849571228,
      0.9999365210533142,
      0.9999507069587708,
      0.9999651312828064,
      0.9999708533287048,
      0.9999513030052185,
      0.9999658465385437,
      0.9999207854270935,
      0.9999616742134094,
      0.9998887181282043,
      0.999930202960968,
      0.9999122619628906,
      0.9999479055404663,
      0.9999322295188904,
      0.9998392462730408,
      0.9998152852058411,
      0.999591052532196,
      0.9979425668716431,
      0.9953622221946716,
      0.9984628558158875,
      0.9998281598091125,
      0.9998553395271301,
      0.9999567270278931,
      0.9999101161956787,
      0.9995831251144409,
      0.9989811778068542,
      0.9912313222885132,
      0.9783455729484558,
      0.9722653031349182,
      0.968147337436676,
      0.9762468338012695,
      0.9827060103416443,
      0.9956116080284119,
      0.9974915981292725,
      0.9992342591285706,
      0.9992750287055969,
      0.9999297261238098,
      0.9999725222587585,
      0.9999815821647644,
      0.9999566674232483,
      0.9999355673789978,
      0.9997879862785339,
      0.9953314065933228,
      0.9960072040557861,
      0.9918668866157532,
      0.9992774724960327,
      0.9998877644538879,
      0.9999430179595947,
      0.9999057650566101,
      0.9997915029525757,
      0.9994238615036011,
      0.9966292977333069,
      0.9971595406532288,
      0.9923298954963684,
      0.9942162036895752,
      0.99616938829422,
      0.9882900714874268,
      0.9941061735153198,
      0.9991365671157837,
      0.9998377561569214,
      0.9998512864112854,
      0.9999470114707947,
      0.9997867941856384,
      0.9999037384986877,
      0.9999178647994995,
      0.9999142289161682,
      0.9999647736549377,
      0.9999635815620422,
      0.9999621510505676,
      0.9999676942825317,
      0.9999194741249084,
      0.9999502897262573,
      0.9999610185623169,
      0.9999250769615173,
      0.9999562501907349,
      0.9999451637268066,
      0.9996286034584045,
      0.9981988072395325,
      0.9974279999732971,
      0.9946685433387756,
      0.9899119138717651,
      0.9839799404144287,
      0.989750325679779,
      0.996322751045227,
      0.9990914463996887,
      0.99910569190979,
      0.9998705983161926,
      0.9999486207962036,
      0.9999799132347107,
      0.9999611377716064,
      0.9999240040779114,
      0.9998896718025208,
      0.9998666644096375,
      0.9997711777687073,
      0.9998921751976013,
      0.9997987151145935,
      0.9992057085037231,
      0.9964427947998047,
      0.9929277300834656,
      0.9956788420677185,
      0.9859310984611511,
      0.9852855801582336,
      0.9916123151779175,
      0.98647141456604,
      0.9782467484474182,
      0.9805275201797485,
      0.9863804578781128,
      0.974483847618103,
      0.9701299071311951,
      0.9829893112182617,
      0.9820947647094727,
      0.9652284383773804,
      0.9754791259765625,
      0.9867410063743591,
      0.9748355746269226,
      0.9730648994445801,
      0.9832366704940796,
      0.9922047257423401,
      0.9844638109207153,
      0.9803541898727417,
      0.9902632236480713,
      0.9939850568771362,
      0.9880126714706421,
      0.9933764338493347,
      0.9994445443153381,
      0.9998443722724915,
      0.9999567270278931,
      0.9999783039093018,
      0.9999796748161316,
      0.9999604821205139,
      0.9999076128005981,
      0.9991666078567505,
      0.9998456835746765,
      0.9998037815093994,
      0.9997702240943909,
      0.999899685382843,
      0.9999480247497559,
      0.9999247789382935,
      0.9999094605445862,
      0.9999639987945557,
      0.9999736547470093,
      0.9999310970306396,
      0.9999473690986633,
      0.9999790191650391,
      0.9999808073043823,
      0.9999527335166931,
      0.9999713897705078,
      0.9999420046806335,
      0.9999622702598572,
      0.9999679923057556,
      0.9999560713768005,
      0.9999361038208008,
      0.9999558925628662,
      0.9999633431434631,
      0.9999562501907349,
      0.9999416470527649,
      0.9999608397483826,
      0.9999573230743408,
      0.9999328255653381,
      0.9999472498893738,
      0.9999551177024841,
      0.9999558925628662,
      0.9999154806137085,
      0.9999639987945557,
      0.9999419450759888,
      0.9999239444732666,
      0.9999491572380066,
      0.9999603629112244,
      0.9999529719352722,
      0.9999672770500183,
      0.9999754428863525,
      0.9999640583992004,
      0.9999711513519287,
      0.9999843835830688,
      0.9999619722366333,
      0.9999416470527649,
      0.9999664425849915,
      0.9999542832374573,
      0.9999106526374817,
      0.9998858571052551,
      0.9999704360961914,
      0.9999657869338989,
      0.9999521374702454,
      0.9999361634254456,
      0.9999154210090637,
      0.9999074935913086,
      0.9999640583992004,
      0.9999768733978271,
      0.999974250793457,
      0.9999594688415527,
      0.99995356798172,
      0.9999585151672363,
      0.999977171421051,
      0.9999722838401794,
      0.9999420642852783,
      0.9999691843986511,
      0.9999427199363708,
      0.9999314546585083,
      0.9999285340309143,
      0.9999679923057556,
      0.9999371767044067,
      0.999841034412384,
      0.9999486804008484,
      0.9999541640281677,
      0.9998674392700195,
      0.9996576905250549,
      0.9999324679374695,
      0.9999032616615295,
      0.9999536275863647,
      0.9999535083770752,
      0.9999762177467346,
      0.9999497532844543,
      0.9999563097953796,
      0.9999774098396301,
      0.9999638199806213,
      0.9999107718467712,
      0.999967098236084,
      0.9999776482582092,
      0.9999480247497559,
      0.9999353885650635,
      0.9999658465385437,
      0.99992835521698
    ],
    [
      0.905426025390625,
      0.9285546541213989,
      0.9256306886672974,
      0.9374527931213379,
      0.9483613967895508,
      0.9472288489341736,
      0.9374983310699463,
      0.9441273808479309,
      0.9556167721748352,
      0.9502383470535278,
      0.9473525881767273,
      0.9519926309585571,
      0.9575172662734985,
      0.9569017887115479,
      0.9534304738044739,
      0.958918035030365,
      0.9673067331314087,
      0.9578754901885986,
      0.9454725980758667,
      0.9474625587463379,
      0.957724392414093,
      0.942756175994873,
      0.9496912956237793,
      0.9524866342544556,
      0.9463434219360352,
      0.9483380317687988,
      0.9516165256500244,
      0.9549907445907593,
      0.9499824047088623,
      0.9513500928878784,
      0.9588831663131714,
      0.9545321464538574,
      0.9458534121513367,
      0.955048143863678,
      0.9620276689529419,
      0.9467262029647827,
      0.9291072487831116,
      0.9445042610168457,
      0.955324113368988,
      0.9208666086196899,
      0.9283304810523987,
      0.9458496570587158,
      0.9453520774841309,
      0.9396798610687256,
      0.9412010908126831,
      0.9479106068611145,
      0.9484817385673523,
      0.9430027008056641,
      0.9405900835990906,
      0.9423618912696838,
      0.9432440400123596,
      0.9314272999763489,
      0.9246332049369812,
      0.9346471428871155,
      0.9029468297958374,
      0.9999287724494934,
      0.999976634979248,
      0.999975323677063,
      0.9999708533287048,
      0.9999836683273315,
      0.9999656677246094,
      0.9999260902404785,
      0.9997865557670593,
      0.9991229176521301,
      0.999055027961731,
      0.9956765174865723,
      0.9946826696395874,
      0.9907932877540588,
      0.993707001209259,
      0.9923811554908752,
      0.9987002611160278,
      0.9996399283409119,
      0.999884307384491,
      0.9999358057975769,
      0.9999322891235352,
      0.9998759627342224,
      0.9999285936355591,
      0.9999343156814575,
      0.9998857975006104,
      0.9998810887336731,
      0.9998013973236084,
      0.999004602432251,
      0.9961525201797485,
      0.9912258386611938,
      0.9898747205734253,
      0.983393669128418,
      0.9895117878913879,
      0.9899265170097351,
      0.9941598176956177,
      0.9931317567825317,
      0.9961710572242737,
      0.9945498108863831,
      0.9971312880516052,
      0.9967913627624512,
      0.9992972016334534,
      0.9998248219490051,
      0.9999490976333618,
      0.9999517202377319,
      0.9999666213989258,
      0.9999103546142578,
      0.9996567368507385,
      0.9998682141304016,
      0.9999690055847168,
      0.9999821782112122,
      0.9999663829803467,
      0.9996111392974854,
      0.9999535083770752,
      0.9999618530273438,
      0.999971866607666,
      0.9999405741691589,
      0.9998223781585693,
      0.9999259114265442,
      0.9999074935913086,
      0.9999561309814453,
      0.9997329711914062,
      0.9996135234832764,
      0.9999102354049683,
      0.9999668002128601,
      0.9999386668205261,
      0.9999528527259827,
      0.9999655485153198,
      0.9999709129333496,
      0.9999510049819946,
      0.999966025352478,
      0.9999212622642517,
      0.9999626278877258,
      0.9998915195465088,
      0.9999333620071411,
      0.999911904335022,
      0.9999496936798096,
      0.9999366402626038,
      0.999851644039154,
      0.9998615980148315,
      0.9997217655181885,
      0.9987421631813049,
      0.9972179532051086,
      0.9990566372871399,
      0.9998641610145569,
      0.9998728632926941,
      0.9999596476554871,
      0.9999261498451233,
      0.9997199773788452,
      0.9993648529052734,
      0.9940037131309509,
      0.9840583801269531,
      0.9792207479476929,
      0.9772000908851624,
      0.982629120349884,
      0.9878720641136169,
      0.9975326657295227,
      0.9985030293464661,
      0.9995030164718628,
      0.9995370507240295,
      0.9999383091926575,
      0.9999743103981018,
      0.9999819993972778,
      0.9999606609344482,
      0.9999421834945679,
      0.9998530149459839,
      0.9971147775650024,
      0.9976667165756226,
      0.9946109652519226,
      0.9994829893112183,
      0.9999118447303772,
      0.9999496340751648,
      0.99991375207901,
      0.999825656414032,
      0.9995652437210083,
      0.9975637793540955,
      0.9979186654090881,
      0.994476318359375,
      0.9959397315979004,
      0.9975369572639465,
      0.9923168420791626,
      0.9960031509399414,
      0.999417245388031,
      0.9998663067817688,
      0.9998921751976013,
      0.9999549388885498,
      0.9998185038566589,
      0.9999058842658997,
      0.9999194145202637,
      0.9999160766601562,
      0.9999654293060303,
      0.9999642372131348,
      0.9999633431434631,
      0.9999685287475586,
      0.999920666217804,
      0.9999507069587708,
      0.9999614357948303,
      0.9999260306358337,
      0.9999580979347229,
      0.9999525547027588,
      0.9997206330299377,
      0.998774528503418,
      0.9983556866645813,
      0.996212363243103,
      0.9925435781478882,
      0.9876329898834229,
      0.9930269718170166,
      0.9978511929512024,
      0.9994020462036133,
      0.9993758201599121,
      0.9999018311500549,
      0.999954104423523,
      0.9999809265136719,
      0.9999621510505676,
      0.999925971031189,
      0.9998914003372192,
      0.9998699426651001,
      0.9997759461402893,
      0.9998980760574341,
      0.9998393058776855,
      0.9995049238204956,
      0.9976314306259155,
      0.9953325390815735,
      0.9971494078636169,
      0.9901313185691833,
      0.9890561103820801,
      0.9936556220054626,
      0.9899942278862,
      0.9836227297782898,
      0.9852550029754639,
      0.9896431565284729,
      0.9811868667602539,
      0.9781041741371155,
      0.9869320392608643,
      0.9868886470794678,
      0.9750462770462036,
      0.9821088314056396,
      0.9898490905761719,
      0.9820569753646851,
      0.9807961583137512,
      0.9874132871627808,
      0.994525134563446,
      0.9889761805534363,
      0.9851676225662231,
      0.9923995733261108,
      0.995601236820221,
      0.9919644594192505,
      0.9965716004371643,
      0.9996824860572815,
      0.9998843669891357,
      0.999960720539093,
      0.9999797344207764,
      0.9999805688858032,
      0.9999608993530273,
      0.9999083876609802,
      0.9991757273674011,
      0.9998487234115601,
      0.9998070597648621,
      0.9997747540473938,
      0.9999024868011475,
      0.9999496340751648,
      0.9999272227287292,
      0.9999125003814697,
      0.9999653697013855,
      0.9999749660491943,
      0.9999334216117859,
      0.9999493360519409,
      0.9999806880950928,
      0.9999822974205017,
      0.9999551177024841,
      0.9999737739562988,
      0.9999517202377319,
      0.9999657273292542,
      0.9999709725379944,
      0.9999632835388184,
      0.9999496936798096,
      0.9999616146087646,
      0.9999650716781616,
      0.9999642372131348,
      0.9999505281448364,
      0.9999637007713318,
      0.9999614357948303,
      0.9999445080757141,
      0.99995356798172,
      0.9999580383300781,
      0.9999620914459229,
      0.9999344348907471,
      0.9999678134918213,
      0.9999451637268066,
      0.9999323487281799,
      0.9999535083770752,
      0.9999611377716064,
      0.9999547004699707,
      0.9999696016311646,
      0.9999760985374451,
      0.9999643564224243,
      0.9999716877937317,
      0.999984622001648,
      0.9999628067016602,
      0.9999426007270813,
      0.9999670386314392,
      0.999954879283905,
      0.9999114274978638,
      0.9998868703842163,
      0.9999706149101257,
      0.9999662041664124,
      0.9999528527259827,
      0.9999371767044067,
      0.9999163150787354,
      0.999908447265625,
      0.9999648928642273,
      0.9999772906303406,
      0.9999746680259705,
      0.9999601244926453,
      0.9999542832374573,
      0.9999592900276184,
      0.9999774694442749,
      0.9999727606773376,
      0.99994295835495,
      0.9999695420265198,
      0.9999439120292664,
      0.9999316334724426,
      0.9999298453330994,
      0.999968409538269,
      0.9999392628669739,
      0.9998574256896973,
      0.9999508261680603,
      0.9999561905860901,
      0.9998918175697327,
      0.9997349977493286,
      0.9999372959136963,
      0.999905526638031,
      0.9999510645866394,
      0.9999534487724304,
      0.9999762177467346,
      0.9999498128890991,
      0.9999563694000244,
      0.9999774694442749,
      0.9999640583992004,
      0.9999108910560608,
      0.9999671578407288,
      0.9999777674674988,
      0.9999480247497559,
      0.9999378323554993,
      0.9999659657478333,
      0.9999290108680725
    ],
    [
      0.9330729842185974,
      0.9503355622291565,
      0.9495401382446289,
      0.9582183957099915,
      0.9642780423164368,
      0.9637317657470703,
      0.9594058990478516,
      0.9614235162734985,
      0.9690115451812744,
      0.9660487771034241,
      0.9644503593444824,
      0.966995120048523,
      0.9712674617767334,
      0.9709370136260986,
      0.9681552648544312,
      0.9730367064476013,
      0.9792560935020447,
      0.9715503454208374,
      0.9617864489555359,
      0.9617601633071899,
      0.9690515398979187,
      0.9617540836334229,
      0.9669537544250488,
      0.9677227139472961,
      0.9644516706466675,
      0.9660247564315796,
      0.9676121473312378,
      0.9690704345703125,
      0.966422438621521,
      0.9670805335044861,
      0.9712105989456177,
      0.9673758745193481,
      0.963447093963623,
      0.9690580368041992,
      0.9712148904800415,
      0.9596512317657471,
      0.950480043888092,
      0.9591617584228516,
      0.9680784940719604,
      0.9465420842170715,
      0.9529119729995728,
      0.9647761583328247,
      0.9625838994979858,
      0.9586065411567688,
      0.959825873374939,
      0.9649683237075806,
      0.9652899503707886,
      0.9599930644035339,
      0.9589019417762756,
      0.9600346088409424,
      0.9594569206237793,
      0.9514011740684509,
      0.949867844581604,
      0.9501821994781494,
      0.9267195463180542,
      0.9999302625656128,
      0.9999769926071167,
      0.9999756813049316,
      0.9999712109565735,
      0.9999840259552002,
      0.999967098236084,
      0.9999321699142456,
      0.9998403191566467,
      0.999452531337738,
      0.999396562576294,
      0.997379720211029,
      0.9963265657424927,
      0.9936431646347046,
      0.9954381585121155,
      0.9949051141738892,
      0.9991359710693359,
      0.9997481107711792,
      0.9998968243598938,
      0.999940812587738,
      0.9999347925186157,
      0.9998796582221985,
      0.9999316930770874,
      0.9999386668205261,
      0.9998967051506042,
      0.9998946189880371,
      0.999842643737793,
      0.9994111061096191,
      0.9979090690612793,
      0.9946815371513367,
      0.9937041997909546,
      0.9890033006668091,
      0.9934301376342773,
      0.9942189455032349,
      0.9965713024139404,
      0.9961280822753906,
      0.9976840615272522,
      0.996807336807251,
      0.9983112215995789,
      0.9980637431144714,
      0.9995716214179993,
      0.9998573660850525,
      0.9999514222145081,
      0.9999567270278931,
      0.9999697804450989,
      0.9999315142631531,
      0.9997389316558838,
      0.9998849034309387,
      0.9999708533287048,
      0.9999826550483704,
      0.999966561794281,
      0.9996142983436584,
      0.9999539256095886,
      0.9999629259109497,
      0.9999721646308899,
      0.9999403357505798,
      0.9998221397399902,
      0.9999256730079651,
      0.9999099969863892,
      0.9999565482139587,
      0.9997196197509766,
      0.9996158480644226,
      0.9999111294746399,
      0.9999671578407288,
      0.9999395608901978,
      0.9999549984931946,
      0.9999657869338989,
      0.9999707341194153,
      0.9999505877494812,
      0.9999660849571228,
      0.999921441078186,
      0.9999631643295288,
      0.999893307685852,
      0.999935507774353,
      0.9999134540557861,
      0.9999496340751648,
      0.9999387264251709,
      0.9998582005500793,
      0.9998869895935059,
      0.9997933506965637,
      0.9991859197616577,
      0.9984495043754578,
      0.9995461106300354,
      0.9998931288719177,
      0.9998868703842163,
      0.9999616742134094,
      0.999937891960144,
      0.9998115301132202,
      0.9996377229690552,
      0.9967437386512756,
      0.98957359790802,
      0.9857094287872314,
      0.9845737218856812,
      0.9883153438568115,
      0.9925937056541443,
      0.9987688064575195,
      0.999206006526947,
      0.9997122883796692,
      0.9997202157974243,
      0.9999454617500305,
      0.9999749660491943,
      0.9999819397926331,
      0.9999640583992004,
      0.9999483227729797,
      0.9998973608016968,
      0.9983079433441162,
      0.9987170696258545,
      0.9971911907196045,
      0.9996324181556702,
      0.9999250173568726,
      0.9999545812606812,
      0.9999206066131592,
      0.999861478805542,
      0.999691367149353,
      0.9983934164047241,
      0.998661994934082,
      0.9964238405227661,
      0.9976831078529358,
      0.9986134171485901,
      0.9956337213516235,
      0.9978262186050415,
      0.9996182918548584,
      0.9998851418495178,
      0.9999231696128845,
      0.9999610781669617,
      0.9998471736907959,
      0.999908447265625,
      0.9999211430549622,
      0.9999183416366577,
      0.9999661445617676,
      0.9999648332595825,
      0.99996417760849,
      0.9999692440032959,
      0.9999220967292786,
      0.9999512434005737,
      0.9999617338180542,
      0.9999256134033203,
      0.9999591112136841,
      0.9999584555625916,
      0.9997951984405518,
      0.999269962310791,
      0.9990276098251343,
      0.9977129101753235,
      0.9954973459243774,
      0.9917556047439575,
      0.9959206581115723,
      0.9988229274749756,
      0.9996082782745361,
      0.9995750784873962,
      0.9999231100082397,
      0.9999581575393677,
      0.9999817609786987,
      0.9999627470970154,
      0.9999275803565979,
      0.9998921751976013,
      0.9998719096183777,
      0.9997791647911072,
      0.9999024868011475,
      0.9998679161071777,
      0.9997010231018066,
      0.9985059499740601,
      0.997247576713562,
      0.9982099533081055,
      0.9935756921768188,
      0.9923229813575745,
      0.9954070448875427,
      0.9929805397987366,
      0.9883037209510803,
      0.9892147779464722,
      0.9924657940864563,
      0.9869389533996582,
      0.9849416613578796,
      0.9904070496559143,
      0.99112468957901,
      0.9838365316390991,
      0.9874155521392822,
      0.9925350546836853,
      0.9883406162261963,
      0.9871946573257446,
      0.9910271167755127,
      0.9965161085128784,
      0.9923907518386841,
      0.9890816807746887,
      0.9941288828849792,
      0.9969329833984375,
      0.994941234588623,
      0.9979195594787598,
      0.9998037815093994,
      0.9999128580093384,
      0.999963641166687,
      0.9999808073043823,
      0.9999808669090271,
      0.9999613165855408,
      0.9999086260795593,
      0.9991816282272339,
      0.9998512864112854,
      0.9998104572296143,
      0.999778687953949,
      0.9999050498008728,
      0.9999510049819946,
      0.9999294281005859,
      0.9999151229858398,
      0.9999665021896362,
      0.9999758005142212,
      0.9999354481697083,
      0.9999510645866394,
      0.9999818801879883,
      0.9999833703041077,
      0.9999570846557617,
      0.9999754428863525,
      0.9999592900276184,
      0.9999685287475586,
      0.9999728202819824,
      0.9999677538871765,
      0.9999585151672363,
      0.999965488910675,
      0.999967098236084,
      0.9999683499336243,
      0.9999566078186035,
      0.999965488910675,
      0.9999643564224243,
      0.9999524354934692,
      0.999958336353302,
      0.99996018409729,
      0.9999665021896362,
      0.9999483823776245,
      0.9999696612358093,
      0.999947190284729,
      0.9999362826347351,
      0.9999560713768005,
      0.9999630451202393,
      0.9999560713768005,
      0.9999715685844421,
      0.9999766945838928,
      0.9999648332595825,
      0.9999719858169556,
      0.9999847412109375,
      0.9999632239341736,
      0.9999431371688843,
      0.9999672174453735,
      0.9999551177024841,
      0.9999120235443115,
      0.9998874664306641,
      0.9999706745147705,
      0.999966561794281,
      0.9999532699584961,
      0.9999380111694336,
      0.9999172687530518,
      0.9999094605445862,
      0.9999653697013855,
      0.9999775290489197,
      0.9999750852584839,
      0.9999606609344482,
      0.9999549984931946,
      0.9999598264694214,
      0.999977707862854,
      0.9999728798866272,
      0.9999434351921082,
      0.9999699592590332,
      0.999944269657135,
      0.9999327659606934,
      0.9999306201934814,
      0.9999685287475586,
      0.9999403953552246,
      0.9998703598976135,
      0.9999526143074036,
      0.999957799911499,
      0.9999100565910339,
      0.9997994303703308,
      0.9999415874481201,
      0.9999082088470459,
      0.9999515414237976,
      0.9999534487724304,
      0.9999762773513794,
      0.9999500513076782,
      0.999956488609314,
      0.9999776482582092,
      0.9999641180038452,
      0.9999111294746399,
      0.999967098236084,
      0.999977707862854,
      0.9999481439590454,
      0.999937891960144,
      0.9999659657478333,
      0.9999295473098755
    ],
    [
      0.9521235227584839,
      0.9675045609474182,
      0.9665314555168152,
      0.9721256494522095,
      0.9752578139305115,
      0.9763878583908081,
      0.9743936657905579,
      0.9760305285453796,
      0.9805619120597839,
      0.9803265929222107,
      0.9789900183677673,
      0.9804748296737671,
      0.9835245013237,
      0.9835768938064575,
      0.9809901714324951,
      0.9845423698425293,
      0.9879629015922546,
      0.9826911687850952,
      0.974788248538971,
      0.9731064438819885,
      0.9785800576210022,
      0.9747673273086548,
      0.9796667098999023,
      0.978972852230072,
      0.9769538044929504,
      0.9787966012954712,
      0.9807570576667786,
      0.9798802733421326,
      0.9789237976074219,
      0.979835569858551,
      0.9812056422233582,
      0.9776909351348877,
      0.9758275747299194,
      0.9793734550476074,
      0.9781001210212708,
      0.969510018825531,
      0.9646462798118591,
      0.9696311950683594,
      0.9772658348083496,
      0.9654625654220581,
      0.9695383310317993,
      0.9783189296722412,
      0.9768268465995789,
      0.9735853672027588,
      0.9750542044639587,
      0.9791560173034668,
      0.9789841175079346,
      0.9750589728355408,
      0.9739558696746826,
      0.9756643772125244,
      0.9746639132499695,
      0.9681158065795898,
      0.9673742651939392,
      0.9652249813079834,
      0.9489868879318237,
      0.9999311566352844,
      0.999977171421051,
      0.999975860118866,
      0.9999715685844421,
      0.9999842047691345,
      0.9999676942825317,
      0.9999354481697083,
      0.9998732209205627,
      0.9996464252471924,
      0.9996523261070251,
      0.9985126256942749,
      0.9975685477256775,
      0.9960466027259827,
      0.9970312118530273,
      0.9969291687011719,
      0.9995051622390747,
      0.9998255968093872,
      0.9999072551727295,
      0.9999432563781738,
      0.9999367594718933,
      0.9998828172683716,
      0.999934196472168,
      0.9999423623085022,
      0.9999064207077026,
      0.9999066591262817,
      0.9998807907104492,
      0.9997302889823914,
      0.9990240335464478,
      0.9974955916404724,
      0.997101366519928,
      0.9938194751739502,
      0.996688187122345,
      0.9973703026771545,
      0.9983062148094177,
      0.9982166886329651,
      0.99891597032547,
      0.9983916878700256,
      0.9991776943206787,
      0.9989932179450989,
      0.9997315406799316,
      0.9998810887336731,
      0.9999533891677856,
      0.999959409236908,
      0.999970018863678,
      0.9999378323554993,
      0.9997719526290894,
      0.9998781681060791,
      0.9999709725379944,
      0.9999827146530151,
      0.9999663829803467,
      0.9996184706687927,
      0.999954342842102,
      0.9999632835388184,
      0.9999722838401794,
      0.9999405741691589,
      0.9998236894607544,
      0.9999265670776367,
      0.9999108910560608,
      0.9999570250511169,
      0.9997378587722778,
      0.9996223449707031,
      0.9999127388000488,
      0.9999679327011108,
      0.9999404549598694,
      0.999956488609314,
      0.9999659657478333,
      0.9999707937240601,
      0.9999505281448364,
      0.9999662041664124,
      0.9999215006828308,
      0.9999635219573975,
      0.999894917011261,
      0.9999378323554993,
      0.999915361404419,
      0.9999498128890991,
      0.9999406933784485,
      0.9998623132705688,
      0.9999017119407654,
      0.9998323321342468,
      0.9994538426399231,
      0.9990304112434387,
      0.9997386336326599,
      0.9999092817306519,
      0.9998946785926819,
      0.999962568283081,
      0.9999457597732544,
      0.9998589754104614,
      0.9997640252113342,
      0.9982543587684631,
      0.9935158491134644,
      0.9905557036399841,
      0.9901655316352844,
      0.9928250908851624,
      0.9957680106163025,
      0.9994060397148132,
      0.9995953440666199,
      0.9998336434364319,
      0.9998238682746887,
      0.9999507665634155,
      0.9999759793281555,
      0.9999818801879883,
      0.9999660849571228,
      0.9999517798423767,
      0.9999192357063293,
      0.9989867210388184,
      0.9993798136711121,
      0.9985936880111694,
      0.9997633099555969,
      0.9999358057975769,
      0.9999585151672363,
      0.999925971031189,
      0.9998867511749268,
      0.999779999256134,
      0.9991680383682251,
      0.999256432056427,
      0.9982553720474243,
      0.998852550983429,
      0.9992610216140747,
      0.9981247782707214,
      0.99895179271698,
      0.9997488856315613,
      0.999906063079834,
      0.9999469518661499,
      0.9999661445617676,
      0.9998673796653748,
      0.9999107122421265,
      0.9999231100082397,
      0.999916672706604,
      0.9999681115150452,
      0.9999656677246094,
      0.9999650120735168,
      0.9999697804450989,
      0.9999238848686218,
      0.9999520182609558,
      0.9999618530273438,
      0.9999260306358337,
      0.9999592900276184,
      0.9999623894691467,
      0.999843955039978,
      0.9995682835578918,
      0.9994389414787292,
      0.9986803531646729,
      0.9976882338523865,
      0.9952757358551025,
      0.9978770613670349,
      0.9993405938148499,
      0.9997222423553467,
      0.9997103214263916,
      0.9999370574951172,
      0.9999613165855408,
      0.9999822378158569,
      0.9999646544456482,
      0.9999288320541382,
      0.9998922348022461,
      0.9998732209205627,
      0.9997817277908325,
      0.9999051094055176,
      0.9998879432678223,
      0.9998114705085754,
      0.9990549087524414,
      0.998440682888031,
      0.9989544153213501,
      0.9963721632957458,
      0.9950864911079407,
      0.9972207546234131,
      0.9958435297012329,
      0.9922730922698975,
      0.9923361539840698,
      0.9946539998054504,
      0.9912442564964294,
      0.9897664785385132,
      0.9933280944824219,
      0.9942687153816223,
      0.98995041847229,
      0.9917932748794556,
      0.9951352477073669,
      0.9929346442222595,
      0.9916322827339172,
      0.9940370321273804,
      0.9979239106178284,
      0.995352566242218,
      0.9926484823226929,
      0.9958096146583557,
      0.9980146884918213,
      0.9972254037857056,
      0.9989955425262451,
      0.9998748898506165,
      0.9999307990074158,
      0.9999657273292542,
      0.9999815821647644,
      0.9999810457229614,
      0.9999615550041199,
      0.9999086260795593,
      0.9991869330406189,
      0.9998534321784973,
      0.9998136162757874,
      0.9997820854187012,
      0.9999073147773743,
      0.9999521374702454,
      0.9999310970306396,
      0.999917209148407,
      0.9999673962593079,
      0.9999764561653137,
      0.9999366998672485,
      0.9999523162841797,
      0.9999827742576599,
      0.9999841451644897,
      0.9999584555625916,
      0.999976634979248,
      0.9999657273292542,
      0.9999714493751526,
      0.9999741315841675,
      0.9999710321426392,
      0.99996417760849,
      0.9999680519104004,
      0.9999684691429138,
      0.9999709725379944,
      0.9999607801437378,
      0.999965488910675,
      0.9999659061431885,
      0.9999576807022095,
      0.9999616742134094,
      0.9999613761901855,
      0.9999693632125854,
      0.9999573826789856,
      0.9999709129333496,
      0.9999485611915588,
      0.9999403357505798,
      0.999957799911499,
      0.9999633431434631,
      0.9999568462371826,
      0.999972939491272,
      0.9999769330024719,
      0.9999649524688721,
      0.9999721646308899,
      0.9999848008155823,
      0.9999635815620422,
      0.9999434351921082,
      0.9999675154685974,
      0.999955415725708,
      0.9999125599861145,
      0.9998881220817566,
      0.9999707937240601,
      0.9999667406082153,
      0.9999538660049438,
      0.9999389052391052,
      0.9999183416366577,
      0.9999106526374817,
      0.9999659657478333,
      0.9999778866767883,
      0.9999753832817078,
      0.9999610781669617,
      0.999955415725708,
      0.9999600648880005,
      0.999977707862854,
      0.9999730587005615,
      0.9999436140060425,
      0.999970018863678,
      0.9999443888664246,
      0.999933660030365,
      0.9999313950538635,
      0.9999687671661377,
      0.9999403357505798,
      0.9998866319656372,
      0.999954879283905,
      0.9999594688415527,
      0.9999250769615173,
      0.999851405620575,
      0.9999454617500305,
      0.9999105334281921,
      0.9999522566795349,
      0.9999535083770752,
      0.9999761581420898,
      0.999950110912323,
      0.9999567270278931,
      0.9999776482582092,
      0.9999643564224243,
      0.9999114871025085,
      0.9999672770500183,
      0.9999779462814331,
      0.9999483823776245,
      0.9999379515647888,
      0.999966025352478,
      0.9999297261238098
    ],
    [
      0.9667668342590332,
      0.979571521282196,
      0.9804196953773499,
      0.981810450553894,
      0.9838888049125671,
      0.986390233039856,
      0.9851410984992981,
      0.9852938652038574,
      0.9878808259963989,
      0.9889867305755615,
      0.9876458048820496,
      0.9877029657363892,
      0.9902582168579102,
      0.9906046390533447,
      0.988008975982666,
      0.9903571009635925,
      0.9931840896606445,
      0.9891471862792969,
      0.9825387001037598,
      0.9807186722755432,
      0.9857000708580017,
      0.9826661944389343,
      0.9865298271179199,
      0.986533522605896,
      0.986148476600647,
      0.9869512319564819,
      0.9881386756896973,
      0.9876714944839478,
      0.9874688982963562,
      0.9874258041381836,
      0.987989068031311,
      0.9860207438468933,
      0.9850690960884094,
      0.9859380722045898,
      0.9845430254936218,
      0.9797582626342773,
      0.975645899772644,
      0.9772015810012817,
      0.9832107424736023,
      0.9765865802764893,
      0.9804086089134216,
      0.9856369495391846,
      0.9846333861351013,
      0.9833570122718811,
      0.9845964312553406,
      0.9868786334991455,
      0.9860701560974121,
      0.984129011631012,
      0.9836015701293945,
      0.9842900633811951,
      0.9834959506988525,
      0.9799209237098694,
      0.978471577167511,
      0.9750917553901672,
      0.9653501510620117,
      0.999931275844574,
      0.9999772310256958,
      0.9999759197235107,
      0.9999715685844421,
      0.9999843239784241,
      0.9999683499336243,
      0.9999384880065918,
      0.9998961091041565,
      0.9997811317443848,
      0.9997977614402771,
      0.9991215467453003,
      0.9985369443893433,
      0.9977418184280396,
      0.9985194802284241,
      0.9983874559402466,
      0.9997106790542603,
      0.9998747110366821,
      0.9999165534973145,
      0.999946117401123,
      0.9999382495880127,
      0.999885618686676,
      0.9999359846115112,
      0.9999448657035828,
      0.999913215637207,
      0.9999157190322876,
      0.9999086260795593,
      0.9998654127120972,
      0.999512791633606,
      0.9988651275634766,
      0.9987969398498535,
      0.9976539015769958,
      0.9984825849533081,
      0.9989776015281677,
      0.9991505146026611,
      0.9991330504417419,
      0.9994614720344543,
      0.9991512894630432,
      0.9995673894882202,
      0.9994362592697144,
      0.9998148083686829,
      0.9998968839645386,
      0.9999546408653259,
      0.9999616742134094,
      0.9999721646308899,
      0.9999431371688843,
      0.9998008608818054,
      0.9998822808265686,
      0.999971330165863,
      0.9999827742576599,
      0.9999661445617676,
      0.9996194243431091,
      0.9999544620513916,
      0.9999633431434631,
      0.9999722838401794,
      0.9999405145645142,
      0.9998241066932678,
      0.9999272227287292,
      0.9999112486839294,
      0.9999573826789856,
      0.9997233748435974,
      0.9996249675750732,
      0.9999133348464966,
      0.9999681115150452,
      0.999941349029541,
      0.9999579787254333,
      0.9999659657478333,
      0.9999708533287048,
      0.9999505877494812,
      0.9999664425849915,
      0.9999218583106995,
      0.9999639987945557,
      0.9998963475227356,
      0.9999392032623291,
      0.9999166131019592,
      0.9999496340751648,
      0.9999419450759888,
      0.999865710735321,
      0.9999150037765503,
      0.9998646378517151,
      0.9996434450149536,
      0.9993733763694763,
      0.9998348355293274,
      0.999920666217804,
      0.9999010562896729,
      0.9999633431434631,
      0.9999513626098633,
      0.999886155128479,
      0.9998366832733154,
      0.9990094304084778,
      0.9961031675338745,
      0.9943307042121887,
      0.9944279789924622,
      0.9963332414627075,
      0.9980533719062805,
      0.9996967911720276,
      0.9997910261154175,
      0.9998920559883118,
      0.9998828172683716,
      0.9999544024467468,
      0.999976396560669,
      0.9999818205833435,
      0.9999678134918213,
      0.9999544024467468,
      0.9999341368675232,
      0.9994451403617859,
      0.9996695518493652,
      0.999245285987854,
      0.9998243451118469,
      0.9999421238899231,
      0.9999608397483826,
      0.9999293088912964,
      0.9999051094055176,
      0.9998335838317871,
      0.9995404481887817,
      0.9996329545974731,
      0.9992098212242126,
      0.9994871616363525,
      0.9996132254600525,
      0.9991883039474487,
      0.9994359612464905,
      0.9998311400413513,
      0.9999194741249084,
      0.9999617338180542,
      0.999970018863678,
      0.9998845458030701,
      0.9999127388000488,
      0.9999245405197144,
      0.9999181032180786,
      0.999968409538269,
      0.9999662041664124,
      0.9999657273292542,
      0.9999704957008362,
      0.9999253153800964,
      0.9999526143074036,
      0.9999622702598572,
      0.9999262690544128,
      0.9999597668647766,
      0.9999657869338989,
      0.9998767971992493,
      0.9997365474700928,
      0.9996703863143921,
      0.9992842674255371,
      0.9987667798995972,
      0.9973825812339783,
      0.9987975358963013,
      0.9995718598365784,
      0.9998087882995605,
      0.999799907207489,
      0.9999479055404663,
      0.9999637007713318,
      0.9999825954437256,
      0.9999650120735168,
      0.9999299049377441,
      0.9998922348022461,
      0.9998742341995239,
      0.9997842311859131,
      0.9999065399169922,
      0.9999011754989624,
      0.9998676776885986,
      0.9994561672210693,
      0.9991815090179443,
      0.9993955492973328,
      0.9980447888374329,
      0.9972262978553772,
      0.998457133769989,
      0.997840404510498,
      0.9957472085952759,
      0.9954026341438293,
      0.996890664100647,
      0.9950382709503174,
      0.9938369989395142,
      0.9958839416503906,
      0.9968294501304626,
      0.9942073225975037,
      0.9951360821723938,
      0.9972379207611084,
      0.9962491393089294,
      0.9951037168502808,
      0.9965684413909912,
      0.9990196228027344,
      0.9977552890777588,
      0.9956430196762085,
      0.9973748922348022,
      0.9988090991973877,
      0.9985144734382629,
      0.9994790554046631,
      0.9999141097068787,
      0.9999479651451111,
      0.9999681115150452,
      0.9999822974205017,
      0.9999813437461853,
      0.9999619722366333,
      0.9999090433120728,
      0.9991917014122009,
      0.9998555779457092,
      0.99981689453125,
      0.9997855424880981,
      0.9999098777770996,
      0.9999534487724304,
      0.9999331831932068,
      0.9999194145202637,
      0.9999682307243347,
      0.9999761581420898,
      0.9999378323554993,
      0.9999532699584961,
      0.9999834299087524,
      0.9999845623970032,
      0.9999597072601318,
      0.9999776482582092,
      0.9999707341194153,
      0.9999741911888123,
      0.999975323677063,
      0.9999738931655884,
      0.9999690651893616,
      0.9999697208404541,
      0.9999696016311646,
      0.9999731183052063,
      0.9999637603759766,
      0.9999651908874512,
      0.9999668598175049,
      0.9999614953994751,
      0.9999633431434631,
      0.9999616146087646,
      0.9999709725379944,
      0.9999596476554871,
      0.9999706149101257,
      0.9999491572380066,
      0.9999439120292664,
      0.9999588131904602,
      0.9999633431434631,
      0.999957263469696,
      0.9999741911888123,
      0.999977171421051,
      0.9999648928642273,
      0.9999721646308899,
      0.9999848008155823,
      0.9999637603759766,
      0.9999417662620544,
      0.9999678134918213,
      0.9999555945396423,
      0.9999129176139832,
      0.999889075756073,
      0.9999710917472839,
      0.9999667406082153,
      0.9999541640281677,
      0.9999393224716187,
      0.9999180436134338,
      0.9999115467071533,
      0.9999666213989258,
      0.9999780654907227,
      0.999975860118866,
      0.999961256980896,
      0.9999552965164185,
      0.9999600052833557,
      0.9999776482582092,
      0.9999731183052063,
      0.9999437928199768,
      0.9999701380729675,
      0.9999443888664246,
      0.9999341368675232,
      0.9999316930770874,
      0.9999688863754272,
      0.9999431371688843,
      0.9998995661735535,
      0.9999558329582214,
      0.9999603629112244,
      0.9999367594718933,
      0.9998899102210999,
      0.9999490976333618,
      0.9999129176139832,
      0.9999556541442871,
      0.9999542236328125,
      0.999976396560669,
      0.9999503493309021,
      0.9999571442604065,
      0.9999778270721436,
      0.999964714050293,
      0.9999119639396667,
      0.9999674558639526,
      0.9999779462814331,
      0.9999485015869141,
      0.9999380111694336,
      0.999966025352478,
      0.9999290704727173
    ],
    [
      0.9791690111160278,
      0.9890577793121338,
      0.9894225001335144,
      0.9883891940116882,
      0.9893001317977905,
      0.9918081760406494,
      0.9906443357467651,
      0.9897245764732361,
      0.9915751218795776,
      0.9932208061218262,
      0.9917179942131042,
      0.9914145469665527,
      0.9937992095947266,
      0.9943625330924988,
      0.9921083450317383,
      0.9939672946929932,
      0.996213972568512,
      0.9935797452926636,
      0.9888139963150024,
      0.9872270226478577,
      0.9901955723762512,
      0.9877802133560181,
      0.990263819694519,
      0.9906372427940369,
      0.9908049702644348,
      0.9910010099411011,
      0.9918621182441711,
      0.9917268753051758,
      0.9916896820068359,
      0.9911556243896484,
      0.9913030862808228,
      0.9905251860618591,
      0.9895327687263489,
      0.9895113706588745,
      0.9890990257263184,
      0.9862239360809326,
      0.9835705161094666,
      0.9833930730819702,
      0.9872052669525146,
      0.9826900959014893,
      0.9863438010215759,
      0.9894561171531677,
      0.9886606335639954,
      0.9880110621452332,
      0.9892241954803467,
      0.9905242323875427,
      0.9897805452346802,
      0.9887523651123047,
      0.9886147975921631,
      0.9885550737380981,
      0.9876174926757812,
      0.9857683181762695,
      0.9846963882446289,
      0.9807487726211548,
      0.9742938876152039,
      0.9999316334724426,
      0.999977171421051,
      0.999975860118866,
      0.9999716877937317,
      0.9999843835830688,
      0.9999680519104004,
      0.9999402761459351,
      0.9999105334281921,
      0.9998514652252197,
      0.9998696446418762,
      0.9994563460350037,
      0.9991514682769775,
      0.9987221360206604,
      0.9992113709449768,
      0.9990860819816589,
      0.9997960329055786,
      0.999899685382843,
      0.9999171495437622,
      0.9999471306800842,
      0.9999388456344604,
      0.9998869299888611,
      0.999936580657959,
      0.9999459385871887,
      0.9999164938926697,
      0.9999199509620667,
      0.9999275803565979,
      0.9999204277992249,
      0.9997530579566956,
      0.9994232654571533,
      0.9993898272514343,
      0.9989497661590576,
      0.9991896748542786,
      0.9995325803756714,
      0.99959397315979,
      0.9995818138122559,
      0.9996939897537231,
      0.9994922280311584,
      0.999715268611908,
      0.9996170401573181,
      0.9998495578765869,
      0.9999045729637146,
      0.9999551773071289,
      0.9999630451202393,
      0.9999726414680481,
      0.9999474883079529,
      0.999826192855835,
      0.9998862743377686,
      0.9999716877937317,
      0.9999828338623047,
      0.9999661445617676,
      0.9996200799942017,
      0.9999542832374573,
      0.999963641166687,
      0.999972403049469,
      0.9999405741691589,
      0.9998247623443604,
      0.9999276995658875,
      0.9999114871025085,
      0.9999575614929199,
      0.9997234344482422,
      0.9996261596679688,
      0.9999135732650757,
      0.9999682307243347,
      0.9999415874481201,
      0.9999587535858154,
      0.9999659061431885,
      0.9999708533287048,
      0.9999504685401917,
      0.9999662637710571,
      0.999921441078186,
      0.99996417760849,
      0.9998971223831177,
      0.9999401569366455,
      0.9999173283576965,
      0.99994957447052,
      0.9999432563781738,
      0.9998687505722046,
      0.9999229311943054,
      0.9998841881752014,
      0.999747097492218,
      0.9996024370193481,
      0.9998809099197388,
      0.9999275803565979,
      0.9999046325683594,
      0.9999635815620422,
      0.9999545216560364,
      0.9998990893363953,
      0.9998750686645508,
      0.9994429349899292,
      0.9977231025695801,
      0.9970954060554504,
      0.997002124786377,
      0.9982618093490601,
      0.9990851283073425,
      0.9998522996902466,
      0.9998793005943298,
      0.9999216198921204,
      0.9999120235443115,
      0.9999568462371826,
      0.9999772906303406,
      0.9999818205833435,
      0.999968945980072,
      0.9999564290046692,
      0.9999437928199768,
      0.9996587634086609,
      0.9997923374176025,
      0.9995021224021912,
      0.9998672008514404,
      0.9999468922615051,
      0.9999628663063049,
      0.9999319314956665,
      0.9999175667762756,
      0.9998673796653748,
      0.9997118711471558,
      0.9997929930686951,
      0.9995633959770203,
      0.999710202217102,
      0.9997707009315491,
      0.9995561242103577,
      0.9996685981750488,
      0.9998760223388672,
      0.9999281167984009,
      0.9999702572822571,
      0.9999723434448242,
      0.9998962879180908,
      0.9999138116836548,
      0.9999252557754517,
      0.9999192357063293,
      0.9999680519104004,
      0.9999671578407288,
      0.9999662041664124,
      0.9999708533287048,
      0.9999263882637024,
      0.9999529719352722,
      0.999962329864502,
      0.9999263882637024,
      0.9999600052833557,
      0.999968409538269,
      0.9998993873596191,
      0.9998196959495544,
      0.9997830390930176,
      0.9995762705802917,
      0.9992630481719971,
      0.9982832074165344,
      0.9992278814315796,
      0.9996998906135559,
      0.9998630881309509,
      0.9998527765274048,
      0.9999551177024841,
      0.9999657273292542,
      0.9999828934669495,
      0.9999651908874512,
      0.9999303221702576,
      0.9998918175697327,
      0.999875009059906,
      0.9997864365577698,
      0.999907910823822,
      0.9999099373817444,
      0.9998988509178162,
      0.9996564388275146,
      0.9995274543762207,
      0.9996675848960876,
      0.9989824891090393,
      0.9985789060592651,
      0.9992354512214661,
      0.9988726377487183,
      0.9977675080299377,
      0.9975382089614868,
      0.9983917474746704,
      0.9971837401390076,
      0.9964070320129395,
      0.9976518750190735,
      0.9984939098358154,
      0.9970029592514038,
      0.9972043037414551,
      0.998444139957428,
      0.998194694519043,
      0.9973948001861572,
      0.9979797601699829,
      0.9994939565658569,
      0.9988428354263306,
      0.9973597526550293,
      0.998455822467804,
      0.9992745518684387,
      0.9991341233253479,
      0.9996996521949768,
      0.9999334812164307,
      0.999953031539917,
      0.9999691247940063,
      0.9999827146530151,
      0.9999814629554749,
      0.9999621510505676,
      0.9999090433120728,
      0.999193012714386,
      0.9998564720153809,
      0.9998182654380798,
      0.9997870922088623,
      0.9999111890792847,
      0.9999538660049438,
      0.9999337792396545,
      0.9999203681945801,
      0.9999684691429138,
      0.9999776482582092,
      0.9999383687973022,
      0.9999536275863647,
      0.9999839067459106,
      0.999984860420227,
      0.9999604225158691,
      0.9999783635139465,
      0.9999743103981018,
      0.9999759197235107,
      0.9999757409095764,
      0.999975323677063,
      0.9999717473983765,
      0.9999703168869019,
      0.9999699592590332,
      0.9999746680259705,
      0.9999651312828064,
      0.9999655485153198,
      0.9999674558639526,
      0.9999641180038452,
      0.9999640583992004,
      0.9999615550041199,
      0.999971866607666,
      0.9999622106552124,
      0.9999691843986511,
      0.9999487400054932,
      0.9999467134475708,
      0.9999595284461975,
      0.9999631643295288,
      0.9999583959579468,
      0.9999753832817078,
      0.9999772310256958,
      0.9999646544456482,
      0.9999723434448242,
      0.9999847412109375,
      0.9999639391899109,
      0.9999422430992126,
      0.9999680519104004,
      0.999955952167511,
      0.9999135136604309,
      0.9998899698257446,
      0.9999712109565735,
      0.999967098236084,
      0.9999545216560364,
      0.999940037727356,
      0.999918520450592,
      0.9999119639396667,
      0.9999669790267944,
      0.9999781847000122,
      0.9999761581420898,
      0.9999614357948303,
      0.9999557137489319,
      0.9999603033065796,
      0.999977707862854,
      0.9999729990959167,
      0.9999434947967529,
      0.999970018863678,
      0.9999441504478455,
      0.9999342560768127,
      0.9999315142631531,
      0.9999685883522034,
      0.9999428987503052,
      0.9999086856842041,
      0.9999561905860901,
      0.9999618530273438,
      0.9999439120292664,
      0.9999122023582458,
      0.9999514222145081,
      0.9999139308929443,
      0.9999557733535767,
      0.9999540448188782,
      0.9999762773513794,
      0.9999502897262573,
      0.9999570846557617,
      0.999977707862854,
      0.9999645948410034,
      0.9999117851257324,
      0.9999673366546631,
      0.9999779462814331,
      0.9999483227729797,
      0.9999378323554993,
      0.9999658465385437,
      0.9999287128448486
    ],
    [
      0.9865161180496216,
      0.9947965741157532,
      0.994576632976532,
      0.9921015501022339,
      0.9929054975509644,
      0.9953413605690002,
      0.994003415107727,
      0.9926934242248535,
      0.9941942691802979,
      0.99583899974823,
      0.994511067867279,
      0.9940106868743896,
      0.9961474537849426,
      0.9966771602630615,
      0.9949097633361816,
      0.9962440133094788,
      0.9980873465538025,
      0.996279239654541,
      0.9922314882278442,
      0.9909876585006714,
      0.9930582642555237,
      0.9911446571350098,
      0.9924948811531067,
      0.9933335781097412,
      0.9937704801559448,
      0.9935226440429688,
      0.9941329956054688,
      0.9944955706596375,
      0.9944861531257629,
      0.9934179186820984,
      0.9936200976371765,
      0.9934684634208679,
      0.9924981594085693,
      0.9916490316390991,
      0.9919270873069763,
      0.9903391003608704,
      0.9886490106582642,
      0.9872413277626038,
      0.9895197749137878,
      0.9868781566619873,
      0.9898654818534851,
      0.991553008556366,
      0.9908629655838013,
      0.9906331300735474,
      0.9917922616004944,
      0.9925059080123901,
      0.991786003112793,
      0.9914289116859436,
      0.99129718542099,
      0.9908432364463806,
      0.9901531934738159,
      0.989046037197113,
      0.9878037571907043,
      0.9837983250617981,
      0.9789865016937256,
      0.9999316930770874,
      0.9999772310256958,
      0.9999759793281555,
      0.9999717473983765,
      0.9999843835830688,
      0.9999682903289795,
      0.9999420642852783,
      0.9999207258224487,
      0.9998896718025208,
      0.9999016523361206,
      0.9996626973152161,
      0.9994601607322693,
      0.9993112683296204,
      0.999535083770752,
      0.9994975328445435,
      0.9998455047607422,
      0.9999146461486816,
      0.9999211430549622,
      0.9999483823776245,
      0.999939501285553,
      0.9998879432678223,
      0.9999387264251709,
      0.9999464750289917,
      0.9999184608459473,
      0.999921977519989,
      0.9999344944953918,
      0.9999423623085022,
      0.9998539090156555,
      0.9996463060379028,
      0.9996260404586792,
      0.9994223713874817,
      0.9995481371879578,
      0.9997518062591553,
      0.9997767210006714,
      0.9997931718826294,
      0.9998077750205994,
      0.9996694326400757,
      0.999796986579895,
      0.9997162818908691,
      0.9998708367347717,
      0.9999122619628906,
      0.9999562501907349,
      0.9999651908874512,
      0.9999736547470093,
      0.9999521374702454,
      0.9998449087142944,
      0.9998891949653625,
      0.999971866607666,
      0.9999828934669495,
      0.9999659061431885,
      0.999617338180542,
      0.9999538064002991,
      0.9999635219573975,
      0.9999722838401794,
      0.9999405741691589,
      0.9998255968093872,
      0.99992835521698,
      0.9999088644981384,
      0.9999575018882751,
      0.9997231364250183,
      0.9996259212493896,
      0.9999136924743652,
      0.9999683499336243,
      0.9999417662620544,
      0.999958872795105,
      0.9999659061431885,
      0.9999707341194153,
      0.9999505877494812,
      0.9999662637710571,
      0.9999217987060547,
      0.9999644756317139,
      0.9998980760574341,
      0.9999411106109619,
      0.9999186396598816,
      0.9999499917030334,
      0.9999439120292664,
      0.9998707175254822,
      0.9999268054962158,
      0.9998989701271057,
      0.9998019337654114,
      0.9997138977050781,
      0.9999048709869385,
      0.9999315142631531,
      0.9999077320098877,
      0.9999638199806213,
      0.999956488609314,
      0.9999072551727295,
      0.9998975992202759,
      0.9996383190155029,
      0.9985055923461914,
      0.9983598589897156,
      0.9981218576431274,
      0.9990538954734802,
      0.9994918704032898,
      0.9999123811721802,
      0.9999180436134338,
      0.9999382495880127,
      0.9999278783798218,
      0.9999578595161438,
      0.9999772310256958,
      0.9999816417694092,
      0.9999691843986511,
      0.9999571442604065,
      0.9999503493309021,
      0.9997659921646118,
      0.9998582005500793,
      0.9996682405471802,
      0.999890148639679,
      0.9999497532844543,
      0.9999641180038452,
      0.9999334812164307,
      0.9999270439147949,
      0.9998889565467834,
      0.9998009204864502,
      0.9998631477355957,
      0.9997185468673706,
      0.9998089075088501,
      0.9998583197593689,
      0.9997298121452332,
      0.9998134970664978,
      0.99989914894104,
      0.9999326467514038,
      0.9999751448631287,
      0.9999734163284302,
      0.9999035000801086,
      0.9999149441719055,
      0.9999261498451233,
      0.9999179840087891,
      0.9999691843986511,
      0.9999678730964661,
      0.9999666810035706,
      0.9999711513519287,
      0.9999273419380188,
      0.9999535083770752,
      0.9999623894691467,
      0.9999263882637024,
      0.9999603033065796,
      0.9999697804450989,
      0.999912679195404,
      0.9998584985733032,
      0.9998416304588318,
      0.9997169971466064,
      0.9995519518852234,
      0.9988526105880737,
      0.999472975730896,
      0.9997745156288147,
      0.9998941421508789,
      0.9998809695243835,
      0.9999575614929199,
      0.9999665021896362,
      0.999983012676239,
      0.9999651908874512,
      0.9999309182167053,
      0.999891459941864,
      0.9998757243156433,
      0.999789297580719,
      0.9999089241027832,
      0.9999182820320129,
      0.9999143481254578,
      0.9997332096099854,
      0.9996813535690308,
      0.9997847080230713,
      0.9994612336158752,
      0.9992499947547913,
      0.9995912909507751,
      0.9994108080863953,
      0.998710036277771,
      0.9985557198524475,
      0.9990687966346741,
      0.9983053207397461,
      0.9979458451271057,
      0.9987664818763733,
      0.9991980195045471,
      0.9984779357910156,
      0.9983492493629456,
      0.9991697669029236,
      0.9990333914756775,
      0.9985234141349792,
      0.9989017248153687,
      0.9997149109840393,
      0.9993292689323425,
      0.9982880353927612,
      0.9990343451499939,
      0.999522864818573,
      0.9995077848434448,
      0.9997975826263428,
      0.999943733215332,
      0.9999537467956543,
      0.9999691843986511,
      0.9999828934669495,
      0.9999814629554749,
      0.999962329864502,
      0.999909520149231,
      0.9991995692253113,
      0.9998595118522644,
      0.999822199344635,
      0.9997944235801697,
      0.9999169707298279,
      0.999954342842102,
      0.9999337792396545,
      0.9999202489852905,
      0.999968409538269,
      0.9999773502349854,
      0.9999381899833679,
      0.9999534487724304,
      0.9999839663505554,
      0.9999850392341614,
      0.9999606013298035,
      0.9999786019325256,
      0.9999766945838928,
      0.9999767541885376,
      0.9999760389328003,
      0.9999763369560242,
      0.9999745488166809,
      0.9999704957008362,
      0.9999701380729675,
      0.9999755024909973,
      0.9999657273292542,
      0.9999654293060303,
      0.9999676942825317,
      0.9999658465385437,
      0.9999644160270691,
      0.9999614357948303,
      0.9999728202819824,
      0.9999638199806213,
      0.9999696016311646,
      0.9999485611915588,
      0.9999471306800842,
      0.9999600052833557,
      0.9999632239341736,
      0.9999585151672363,
      0.9999760389328003,
      0.9999772906303406,
      0.999964714050293,
      0.999972403049469,
      0.9999846816062927,
      0.9999643564224243,
      0.9999430775642395,
      0.9999682903289795,
      0.9999560117721558,
      0.9999142289161682,
      0.9998908638954163,
      0.9999712705612183,
      0.9999672770500183,
      0.999954879283905,
      0.9999403357505798,
      0.9999189376831055,
      0.9999120831489563,
      0.9999672174453735,
      0.999978244304657,
      0.9999750852584839,
      0.9999615550041199,
      0.9999566078186035,
      0.9999603033065796,
      0.999977707862854,
      0.9999729990959167,
      0.9999433755874634,
      0.999970018863678,
      0.999944269657135,
      0.9999344944953918,
      0.9999315142631531,
      0.9999684691429138,
      0.99994295835495,
      0.9999156594276428,
      0.9999561309814453,
      0.9999619722366333,
      0.9999476075172424,
      0.9999266266822815,
      0.9999532103538513,
      0.9999144673347473,
      0.9999556541442871,
      0.9999539852142334,
      0.9999762177467346,
      0.9999501705169678,
      0.9999570846557617,
      0.999977707862854,
      0.9999645352363586,
      0.9999117255210876,
      0.9999671578407288,
      0.9999780058860779,
      0.9999482035636902,
      0.9999377131462097,
      0.9999657869338989,
      0.9999285340309143
    ]
  ],
  "rfd_device": "NVIDIA A30",
  "rfd_time": 130,
  "rfd_con_ref_pdb_idx": [],
  "rfd_con_hal_pdb_idx": [],
  "rfd_con_ref_idx0": [],
  "rfd_con_hal_idx0": [],
  "rfd_complex_con_ref_pdb_idx": "[('A', 4), ('A', 5), ('A', 6), ('A', 7), ('A', 8), ('A', 9), ('A', 10), ('A', 11), ('A', 12), ('A', 13), ('A', 14), ('A', 15), ('A', 16), ('A', 17), ('A', 18), ('A', 19), ('A', 20), ('A', 21), ('A', 22), ('A', 23), ('A', 24), ('A', 25), ('A', 26), ('A', 27), ('A', 28), ('A', 29), ('A', 30), ('A', 31), ('A', 32), ('A', 33), ('A', 34), ('A', 35), ('A', 36), ('A', 37), ('A', 38), ('A', 39), ('A', 40), ('A', 41), ('A', 42), ('A', 43), ('A', 44), ('A', 45), ('A', 46), ('A', 47), ('A', 48), ('A', 49), ('A', 50), ('A', 51), ('A', 52), ('A', 53), ('A', 79), ('A', 80), ('A', 81), ('A', 82), ('A', 83), ('A', 110), ('A', 111), ('A', 112), ('A', 113), ('A', 114), ('A', 261), ('A', 262), ('A', 263), ('A', 264), ('A', 265), ('A', 266), ('A', 267), ('A', 268), ('A', 269), ('A', 270), ('A', 271), ('A', 272), ('A', 273), ('A', 274), ('A', 275), ('A', 276), ('A', 277), ('A', 278), ('A', 279), ('A', 280), ('A', 281), ('A', 282), ('A', 283), ('A', 284), ('A', 285), ('A', 286), ('A', 287), ('A', 288), ('A', 289), ('A', 290), ('A', 291), ('A', 292), ('A', 293), ('A', 294), ('A', 295), ('A', 296), ('A', 297), ('A', 298), ('A', 299), ('A', 300), ('A', 301), ('A', 302), ('A', 303), ('A', 304), ('A', 305), ('A', 306), ('A', 307), ('A', 308), ('A', 309), ('A', 310), ('A', 311), ('A', 312), ('A', 313), ('A', 314), ('A', 315), ('A', 316), ('A', 317), ('A', 318), ('A', 319), ('A', 320), ('A', 321), ('A', 322), ('A', 323), ('A', 324), ('A', 325), ('B', 501), ('B', 502), ('B', 503), ('B', 504), ('B', 505), ('B', 506), ('B', 507), ('B', 508), ('B', 509), ('B', 510), ('B', 511), ('B', 512), ('B', 513), ('B', 514), ('B', 515), ('B', 516), ('B', 517), ('B', 518), ('B', 519), ('B', 520), ('B', 521), ('B', 522), ('B', 523), ('B', 524), ('B', 525), ('B', 526), ('B', 527), ('B', 528), ('B', 529), ('B', 530), ('B', 531), ('B', 532), ('B', 533), ('B', 534), ('B', 535), ('B', 536), ('B', 537), ('B', 538), ('B', 539), ('B', 540), ('B', 541), ('B', 542), ('B', 543), ('B', 544), ('B', 545), ('B', 546), ('B', 547), ('B', 548), ('B', 549), ('B', 550), ('B', 551), ('B', 552), ('B', 553), ('B', 554), ('B', 555), ('B', 556), ('B', 557), ('B', 558), ('B', 559), ('B', 560), ('B', 561), ('B', 562), ('B', 563), ('B', 564), ('B', 565), ('B', 566), ('B', 567), ('B', 568), ('B', 580), ('B', 581), ('B', 582), ('B', 583), ('B', 584), ('B', 585), ('B', 586), ('B', 587), ('B', 588), ('B', 589), ('B', 590), ('B', 591), ('B', 592), ('B', 593), ('B', 594), ('B', 595), ('B', 596), ('B', 597), ('B', 598), ('B', 599), ('B', 600), ('B', 601), ('B', 602), ('B', 603), ('B', 604), ('B', 605), ('B', 606), ('B', 607), ('B', 608), ('B', 609), ('B', 610), ('B', 611), ('B', 612), ('B', 613), ('B', 614), ('B', 615), ('B', 616), ('B', 617), ('B', 618), ('B', 619), ('B', 620), ('B', 621), ('B', 622), ('B', 623), ('B', 624), ('B', 625), ('B', 626), ('B', 627), ('B', 628), ('B', 629), ('B', 630), ('B', 631), ('B', 632), ('B', 633), ('B', 634), ('B', 635), ('B', 636), ('B', 637), ('B', 638), ('B', 639), ('B', 640), ('B', 641), ('B', 642), ('B', 643), ('B', 644), ('B', 645), ('B', 646), ('B', 647), ('B', 648), ('B', 649), ('B', 650), ('B', 651), ('B', 652), ('B', 653), ('B', 654), ('B', 655), ('B', 656), ('B', 657), ('B', 658), ('B', 659), ('B', 660), ('B', 661), ('B', 662), ('B', 663), ('B', 664), ('B', 665), ('B', 666), ('B', 667), ('B', 668), ('B', 669), ('B', 670)]",
  "rfd_complex_con_hal_pdb_idx": "[('B', 56), ('B', 57), ('B', 58), ('B', 59), ('B', 60), ('B', 61), ('B', 62), ('B', 63), ('B', 64), ('B', 65), ('B', 66), ('B', 67), ('B', 68), ('B', 69), ('B', 70), ('B', 71), ('B', 72), ('B', 73), ('B', 74), ('B', 75), ('B', 76), ('B', 77), ('B', 78), ('B', 79), ('B', 80), ('B', 81), ('B', 82), ('B', 83), ('B', 84), ('B', 85), ('B', 86), ('B', 87), ('B', 88), ('B', 89), ('B', 90), ('B', 91), ('B', 92), ('B', 93), ('B', 94), ('B', 95), ('B', 96), ('B', 97), ('B', 98), ('B', 99), ('B', 100), ('B', 101), ('B', 102), ('B', 103), ('B', 104), ('B', 105), ('B', 106), ('B', 107), ('B', 108), ('B', 109), ('B', 110), ('B', 111), ('B', 112), ('B', 113), ('B', 114), ('B', 115), ('B', 116), ('B', 117), ('B', 118), ('B', 119), ('B', 120), ('B', 121), ('B', 122), ('B', 123), ('B', 124), ('B', 125), ('B', 126), ('B', 127), ('B', 128), ('B', 129), ('B', 130), ('B', 131), ('B', 132), ('B', 133), ('B', 134), ('B', 135), ('B', 136), ('B', 137), ('B', 138), ('B', 139), ('B', 140), ('B', 141), ('B', 142), ('B', 143), ('B', 144), ('B', 145), ('B', 146), ('B', 147), ('B', 148), ('B', 149), ('B', 150), ('B', 151), ('B', 152), ('B', 153), ('B', 154), ('B', 155), ('B', 156), ('B', 157), ('B', 158), ('B', 159), ('B', 160), ('B', 161), ('B', 162), ('B', 163), ('B', 164), ('B', 165), ('B', 166), ('B', 167), ('B', 168), ('B', 169), ('B', 170), ('B', 171), ('B', 172), ('B', 173), ('B', 174), ('B', 175), ('B', 176), ('B', 177), ('B', 178), ('B', 179), ('B', 180), ('B', 181), ('B', 182), ('B', 183), ('B', 184), ('B', 185), ('B', 186), ('B', 187), ('B', 188), ('B', 189), ('B', 190), ('B', 191), ('B', 192), ('B', 193), ('B', 194), ('B', 195), ('B', 196), ('B', 197), ('B', 198), ('B', 199), ('B', 200), ('B', 201), ('B', 202), ('B', 203), ('B', 204), ('B', 205), ('B', 206), ('B', 207), ('B', 208), ('B', 209), ('B', 210), ('B', 211), ('B', 212), ('B', 213), ('B', 214), ('B', 215), ('B', 216), ('B', 217), ('B', 218), ('B', 219), ('B', 220), ('B', 221), ('B', 222), ('B', 223), ('B', 224), ('B', 225), ('B', 226), ('B', 227), ('B', 228), ('B', 229), ('B', 230), ('B', 231), ('B', 232), ('B', 233), ('B', 234), ('B', 235), ('B', 236), ('B', 237), ('B', 238), ('B', 239), ('B', 240), ('B', 241), ('B', 242), ('B', 243), ('B', 244), ('B', 245), ('B', 246), ('B', 247), ('B', 248), ('B', 249), ('B', 250), ('B', 251), ('B', 252), ('B', 253), ('B', 254), ('B', 255), ('B', 256), ('B', 257), ('B', 258), ('B', 259), ('B', 260), ('B', 261), ('B', 262), ('B', 263), ('B', 264), ('B', 265), ('B', 266), ('B', 267), ('B', 268), ('B', 269), ('B', 270), ('B', 271), ('B', 272), ('B', 273), ('B', 274), ('B', 275), ('B', 276), ('B', 277), ('B', 278), ('B', 279), ('B', 280), ('B', 281), ('B', 282), ('B', 283), ('B', 284), ('B', 285), ('B', 286), ('B', 287), ('B', 288), ('B', 289), ('B', 290), ('B', 291), ('B', 292), ('B', 293), ('B', 294), ('B', 295), ('B', 296), ('B', 297), ('B', 298), ('B', 299), ('B', 300), ('B', 301), ('B', 302), ('B', 303), ('B', 304), ('B', 305), ('B', 306), ('B', 307), ('B', 308), ('B', 309), ('B', 310), ('B', 311), ('B', 312), ('B', 313), ('B', 314), ('B', 315), ('B', 316), ('B', 317), ('B', 318), ('B', 319), ('B', 320), ('B', 321), ('B', 322), ('B', 323), ('B', 324), ('B', 325), ('B', 326), ('B', 327), ('B', 328), ('B', 329), ('B', 330), ('B', 331), ('B', 332), ('B', 333), ('B', 334), ('B', 335), ('B', 336), ('B', 337), ('B', 338), ('B', 339)]",
  "rfd_receptor_con_ref_pdb_idx": "[('A', 4), ('A', 5), ('A', 6), ('A', 7), ('A', 8), ('A', 9), ('A', 10), ('A', 11), ('A', 12), ('A', 13), ('A', 14), ('A', 15), ('A', 16), ('A', 17), ('A', 18), ('A', 19), ('A', 20), ('A', 21), ('A', 22), ('A', 23), ('A', 24), ('A', 25), ('A', 26), ('A', 27), ('A', 28), ('A', 29), ('A', 30), ('A', 31), ('A', 32), ('A', 33), ('A', 34), ('A', 35), ('A', 36), ('A', 37), ('A', 38), ('A', 39), ('A', 40), ('A', 41), ('A', 42), ('A', 43), ('A', 44), ('A', 45), ('A', 46), ('A', 47), ('A', 48), ('A', 49), ('A', 50), ('A', 51), ('A', 52), ('A', 53), ('A', 79), ('A', 80), ('A', 81), ('A', 82), ('A', 83), ('A', 110), ('A', 111), ('A', 112), ('A', 113), ('A', 114), ('A', 261), ('A', 262), ('A', 263), ('A', 264), ('A', 265), ('A', 266), ('A', 267), ('A', 268), ('A', 269), ('A', 270), ('A', 271), ('A', 272), ('A', 273), ('A', 274), ('A', 275), ('A', 276), ('A', 277), ('A', 278), ('A', 279), ('A', 280), ('A', 281), ('A', 282), ('A', 283), ('A', 284), ('A', 285), ('A', 286), ('A', 287), ('A', 288), ('A', 289), ('A', 290), ('A', 291), ('A', 292), ('A', 293), ('A', 294), ('A', 295), ('A', 296), ('A', 297), ('A', 298), ('A', 299), ('A', 300), ('A', 301), ('A', 302), ('A', 303), ('A', 304), ('A', 305), ('A', 306), ('A', 307), ('A', 308), ('A', 309), ('A', 310), ('A', 311), ('A', 312), ('A', 313), ('A', 314), ('A', 315), ('A', 316), ('A', 317), ('A', 318), ('A', 319), ('A', 320), ('A', 321), ('A', 322), ('A', 323), ('A', 324), ('A', 325), ('B', 501), ('B', 502), ('B', 503), ('B', 504), ('B', 505), ('B', 506), ('B', 507), ('B', 508), ('B', 509), ('B', 510), ('B', 511), ('B', 512), ('B', 513), ('B', 514), ('B', 515), ('B', 516), ('B', 517), ('B', 518), ('B', 519), ('B', 520), ('B', 521), ('B', 522), ('B', 523), ('B', 524), ('B', 525), ('B', 526), ('B', 527), ('B', 528), ('B', 529), ('B', 530), ('B', 531), ('B', 532), ('B', 533), ('B', 534), ('B', 535), ('B', 536), ('B', 537), ('B', 538), ('B', 539), ('B', 540), ('B', 541), ('B', 542), ('B', 543), ('B', 544), ('B', 545), ('B', 546), ('B', 547), ('B', 548), ('B', 549), ('B', 550), ('B', 551), ('B', 552), ('B', 553), ('B', 554), ('B', 555), ('B', 556), ('B', 557), ('B', 558), ('B', 559), ('B', 560), ('B', 561), ('B', 562), ('B', 563), ('B', 564), ('B', 565), ('B', 566), ('B', 567), ('B', 568), ('B', 580), ('B', 581), ('B', 582), ('B', 583), ('B', 584), ('B', 585), ('B', 586), ('B', 587), ('B', 588), ('B', 589), ('B', 590), ('B', 591), ('B', 592), ('B', 593), ('B', 594), ('B', 595), ('B', 596), ('B', 597), ('B', 598), ('B', 599), ('B', 600), ('B', 601), ('B', 602), ('B', 603), ('B', 604), ('B', 605), ('B', 606), ('B', 607), ('B', 608), ('B', 609), ('B', 610), ('B', 611), ('B', 612), ('B', 613), ('B', 614), ('B', 615), ('B', 616), ('B', 617), ('B', 618), ('B', 619), ('B', 620), ('B', 621), ('B', 622), ('B', 623), ('B', 624), ('B', 625), ('B', 626), ('B', 627), ('B', 628), ('B', 629), ('B', 630), ('B', 631), ('B', 632), ('B', 633), ('B', 634), ('B', 635), ('B', 636), ('B', 637), ('B', 638), ('B', 639), ('B', 640), ('B', 641), ('B', 642), ('B', 643), ('B', 644), ('B', 645), ('B', 646), ('B', 647), ('B', 648), ('B', 649), ('B', 650), ('B', 651), ('B', 652), ('B', 653), ('B', 654), ('B', 655), ('B', 656), ('B', 657), ('B', 658), ('B', 659), ('B', 660), ('B', 661), ('B', 662), ('B', 663), ('B', 664), ('B', 665), ('B', 666), ('B', 667), ('B', 668), ('B', 669), ('B', 670)]",
  "rfd_receptor_con_hal_pdb_idx": "[('B', 56), ('B', 57), ('B', 58), ('B', 59), ('B', 60), ('B', 61), ('B', 62), ('B', 63), ('B', 64), ('B', 65), ('B', 66), ('B', 67), ('B', 68), ('B', 69), ('B', 70), ('B', 71), ('B', 72), ('B', 73), ('B', 74), ('B', 75), ('B', 76), ('B', 77), ('B', 78), ('B', 79), ('B', 80), ('B', 81), ('B', 82), ('B', 83), ('B', 84), ('B', 85), ('B', 86), ('B', 87), ('B', 88), ('B', 89), ('B', 90), ('B', 91), ('B', 92), ('B', 93), ('B', 94), ('B', 95), ('B', 96), ('B', 97), ('B', 98), ('B', 99), ('B', 100), ('B', 101), ('B', 102), ('B', 103), ('B', 104), ('B', 105), ('B', 106), ('B', 107), ('B', 108), ('B', 109), ('B', 110), ('B', 111), ('B', 112), ('B', 113), ('B', 114), ('B', 115), ('B', 116), ('B', 117), ('B', 118), ('B', 119), ('B', 120), ('B', 121), ('B', 122), ('B', 123), ('B', 124), ('B', 125), ('B', 126), ('B', 127), ('B', 128), ('B', 129), ('B', 130), ('B', 131), ('B', 132), ('B', 133), ('B', 134), ('B', 135), ('B', 136), ('B', 137), ('B', 138), ('B', 139), ('B', 140), ('B', 141), ('B', 142), ('B', 143), ('B', 144), ('B', 145), ('B', 146), ('B', 147), ('B', 148), ('B', 149), ('B', 150), ('B', 151), ('B', 152), ('B', 153), ('B', 154), ('B', 155), ('B', 156), ('B', 157), ('B', 158), ('B', 159), ('B', 160), ('B', 161), ('B', 162), ('B', 163), ('B', 164), ('B', 165), ('B', 166), ('B', 167), ('B', 168), ('B', 169), ('B', 170), ('B', 171), ('B', 172), ('B', 173), ('B', 174), ('B', 175), ('B', 176), ('B', 177), ('B', 178), ('B', 179), ('B', 180), ('B', 181), ('B', 182), ('B', 183), ('B', 184), ('B', 185), ('B', 186), ('B', 187), ('B', 188), ('B', 189), ('B', 190), ('B', 191), ('B', 192), ('B', 193), ('B', 194), ('B', 195), ('B', 196), ('B', 197), ('B', 198), ('B', 199), ('B', 200), ('B', 201), ('B', 202), ('B', 203), ('B', 204), ('B', 205), ('B', 206), ('B', 207), ('B', 208), ('B', 209), ('B', 210), ('B', 211), ('B', 212), ('B', 213), ('B', 214), ('B', 215), ('B', 216), ('B', 217), ('B', 218), ('B', 219), ('B', 220), ('B', 221), ('B', 222), ('B', 223), ('B', 224), ('B', 225), ('B', 226), ('B', 227), ('B', 228), ('B', 229), ('B', 230), ('B', 231), ('B', 232), ('B', 233), ('B', 234), ('B', 235), ('B', 236), ('B', 237), ('B', 238), ('B', 239), ('B', 240), ('B', 241), ('B', 242), ('B', 243), ('B', 244), ('B', 245), ('B', 246), ('B', 247), ('B', 248), ('B', 249), ('B', 250), ('B', 251), ('B', 252), ('B', 253), ('B', 254), ('B', 255), ('B', 256), ('B', 257), ('B', 258), ('B', 259), ('B', 260), ('B', 261), ('B', 262), ('B', 263), ('B', 264), ('B', 265), ('B', 266), ('B', 267), ('B', 268), ('B', 269), ('B', 270), ('B', 271), ('B', 272), ('B', 273), ('B', 274), ('B', 275), ('B', 276), ('B', 277), ('B', 278), ('B', 279), ('B', 280), ('B', 281), ('B', 282), ('B', 283), ('B', 284), ('B', 285), ('B', 286), ('B', 287), ('B', 288), ('B', 289), ('B', 290), ('B', 291), ('B', 292), ('B', 293), ('B', 294), ('B', 295), ('B', 296), ('B', 297), ('B', 298), ('B', 299), ('B', 300), ('B', 301), ('B', 302), ('B', 303), ('B', 304), ('B', 305), ('B', 306), ('B', 307), ('B', 308), ('B', 309), ('B', 310), ('B', 311), ('B', 312), ('B', 313), ('B', 314), ('B', 315), ('B', 316), ('B', 317), ('B', 318), ('B', 319), ('B', 320), ('B', 321), ('B', 322), ('B', 323), ('B', 324), ('B', 325), ('B', 326), ('B', 327), ('B', 328), ('B', 329), ('B', 330), ('B', 331), ('B', 332), ('B', 333), ('B', 334), ('B', 335), ('B', 336), ('B', 337), ('B', 338), ('B', 339)]",
  "rfd_complex_con_ref_idx0": [
    0,
    1,
    2,
    3,
    4,
    5,
    6,
    7,
    8,
    9,
    10,
    11,
    12,
    13,
    14,
    15,
    16,
    17,
    18,
    19,
    20,
    21,
    22,
    23,
    24,
    25,
    26,
    27,
    28,
    29,
    30,
    31,
    32,
    33,
    34,
    35,
    36,
    37,
    38,
    39,
    40,
    41,
    42,
    43,
    44,
    45,
    46,
    47,
    48,
    49,
    50,
    51,
    52,
    53,
    54,
    55,
    56,
    57,
    58,
    59,
    60,
    61,
    62,
    63,
    64,
    65,
    66,
    67,
    68,
    69,
    70,
    71,
    72,
    73,
    74,
    75,
    76,
    77,
    78,
    79,
    80,
    81,
    82,
    83,
    84,
    85,
    86,
    87,
    88,
    89,
    90,
    91,
    92,
    93,
    94,
    95,
    96,
    97,
    98,
    99,
    100,
    101,
    102,
    103,
    104,
    105,
    106,
    107,
    108,
    109,
    110,
    111,
    112,
    113,
    114,
    115,
    116,
    117,
    118,
    119,
    120,
    121,
    122,
    123,
    124,
    125,
    126,
    127,
    128,
    129,
    130,
    131,
    132,
    133,
    134,
    135,
    136,
    137,
    138,
    139,
    140,
    141,
    142,
    143,
    144,
    145,
    146,
    147,
    148,
    149,
    150,
    151,
    152,
    153,
    154,
    155,
    156,
    157,
    158,
    159,
    160,
    161,
    162,
    163,
    164,
    165,
    166,
    167,
    168,
    169,
    170,
    171,
    172,
    173,
    174,
    175,
    176,
    177,
    178,
    179,
    180,
    181,
    182,
    183,
    184,
    185,
    186,
    187,
    188,
    189,
    190,
    191,
    192,
    193,
    194,
    195,
    196,
    197,
    198,
    199,
    200,
    201,
    202,
    203,
    204,
    205,
    206,
    207,
    208,
    209,
    210,
    211,
    212,
    213,
    214,
    215,
    216,
    217,
    218,
    219,
    220,
    221,
    222,
    223,
    224,
    225,
    226,
    227,
    228,
    229,
    230,
    231,
    232,
    233,
    234,
    235,
    236,
    237,
    238,
    239,
    240,
    241,
    242,
    243,
    244,
    245,
    246,
    247,
    248,
    249,
    250,
    251,
    252,
    253,
    254,
    255,
    256,
    257,
    258,
    259,
    260,
    261,
    262,
    263,
    264,
    265,
    266,
    267,
    268,
    269,
    270,
    271,
    272,
    273,
    274,
    275,
    276,
    277,
    278,
    279,
    280,
    281,
    282,
    283
  ],
  "rfd_complex_con_hal_idx0": [
    55,
    56,
    57,
    58,
    59,
    60,
    61,
    62,
    63,
    64,
    65,
    66,
    67,
    68,
    69,
    70,
    71,
    72,
    73,
    74,
    75,
    76,
    77,
    78,
    79,
    80,
    81,
    82,
    83,
    84,
    85,
    86,
    87,
    88,
    89,
    90,
    91,
    92,
    93,
    94,
    95,
    96,
    97,
    98,
    99,
    100,
    101,
    102,
    103,
    104,
    105,
    106,
    107,
    108,
    109,
    110,
    111,
    112,
    113,
    114,
    115,
    116,
    117,
    118,
    119,
    120,
    121,
    122,
    123,
    124,
    125,
    126,
    127,
    128,
    129,
    130,
    131,
    132,
    133,
    134,
    135,
    136,
    137,
    138,
    139,
    140,
    141,
    142,
    143,
    144,
    145,
    146,
    147,
    148,
    149,
    150,
    151,
    152,
    153,
    154,
    155,
    156,
    157,
    158,
    159,
    160,
    161,
    162,
    163,
    164,
    165,
    166,
    167,
    168,
    169,
    170,
    171,
    172,
    173,
    174,
    175,
    176,
    177,
    178,
    179,
    180,
    181,
    182,
    183,
    184,
    185,
    186,
    187,
    188,
    189,
    190,
    191,
    192,
    193,
    194,
    195,
    196,
    197,
    198,
    199,
    200,
    201,
    202,
    203,
    204,
    205,
    206,
    207,
    208,
    209,
    210,
    211,
    212,
    213,
    214,
    215,
    216,
    217,
    218,
    219,
    220,
    221,
    222,
    223,
    224,
    225,
    226,
    227,
    228,
    229,
    230,
    231,
    232,
    233,
    234,
    235,
    236,
    237,
    238,
    239,
    240,
    241,
    242,
    243,
    244,
    245,
    246,
    247,
    248,
    249,
    250,
    251,
    252,
    253,
    254,
    255,
    256,
    257,
    258,
    259,
    260,
    261,
    262,
    263,
    264,
    265,
    266,
    267,
    268,
    269,
    270,
    271,
    272,
    273,
    274,
    275,
    276,
    277,
    278,
    279,
    280,
    281,
    282,
    283,
    284,
    285,
    286,
    287,
    288,
    289,
    290,
    291,
    292,
    293,
    294,
    295,
    296,
    297,
    298,
    299,
    300,
    301,
    302,
    303,
    304,
    305,
    306,
    307,
    308,
    309,
    310,
    311,
    312,
    313,
    314,
    315,
    316,
    317,
    318,
    319,
    320,
    321,
    322,
    323,
    324,
    325,
    326,
    327,
    328,
    329,
    330,
    331,
    332,
    333,
    334,
    335,
    336,
    337,
    338
  ],
  "rfd_receptor_con_ref_idx0": [
    0,
    1,
    2,
    3,
    4,
    5,
    6,
    7,
    8,
    9,
    10,
    11,
    12,
    13,
    14,
    15,
    16,
    17,
    18,
    19,
    20,
    21,
    22,
    23,
    24,
    25,
    26,
    27,
    28,
    29,
    30,
    31,
    32,
    33,
    34,
    35,
    36,
    37,
    38,
    39,
    40,
    41,
    42,
    43,
    44,
    45,
    46,
    47,
    48,
    49,
    50,
    51,
    52,
    53,
    54,
    55,
    56,
    57,
    58,
    59,
    60,
    61,
    62,
    63,
    64,
    65,
    66,
    67,
    68,
    69,
    70,
    71,
    72,
    73,
    74,
    75,
    76,
    77,
    78,
    79,
    80,
    81,
    82,
    83,
    84,
    85,
    86,
    87,
    88,
    89,
    90,
    91,
    92,
    93,
    94,
    95,
    96,
    97,
    98,
    99,
    100,
    101,
    102,
    103,
    104,
    105,
    106,
    107,
    108,
    109,
    110,
    111,
    112,
    113,
    114,
    115,
    116,
    117,
    118,
    119,
    120,
    121,
    122,
    123,
    124,
    125,
    126,
    127,
    128,
    129,
    130,
    131,
    132,
    133,
    134,
    135,
    136,
    137,
    138,
    139,
    140,
    141,
    142,
    143,
    144,
    145,
    146,
    147,
    148,
    149,
    150,
    151,
    152,
    153,
    154,
    155,
    156,
    157,
    158,
    159,
    160,
    161,
    162,
    163,
    164,
    165,
    166,
    167,
    168,
    169,
    170,
    171,
    172,
    173,
    174,
    175,
    176,
    177,
    178,
    179,
    180,
    181,
    182,
    183,
    184,
    185,
    186,
    187,
    188,
    189,
    190,
    191,
    192,
    193,
    194,
    195,
    196,
    197,
    198,
    199,
    200,
    201,
    202,
    203,
    204,
    205,
    206,
    207,
    208,
    209,
    210,
    211,
    212,
    213,
    214,
    215,
    216,
    217,
    218,
    219,
    220,
    221,
    222,
    223,
    224,
    225,
    226,
    227,
    228,
    229,
    230,
    231,
    232,
    233,
    234,
    235,
    236,
    237,
    238,
    239,
    240,
    241,
    242,
    243,
    244,
    245,
    246,
    247,
    248,
    249,
    250,
    251,
    252,
    253,
    254,
    255,
    256,
    257,
    258,
    259,
    260,
    261,
    262,
    263,
    264,
    265,
    266,
    267,
    268,
    269,
    270,
    271,
    272,
    273,
    274,
    275,
    276,
    277,
    278,
    279,
    280,
    281,
    282,
    283
  ],
  "rfd_receptor_con_hal_idx0": [
    0,
    1,
    2,
    3,
    4,
    5,
    6,
    7,
    8,
    9,
    10,
    11,
    12,
    13,
    14,
    15,
    16,
    17,
    18,
    19,
    20,
    21,
    22,
    23,
    24,
    25,
    26,
    27,
    28,
    29,
    30,
    31,
    32,
    33,
    34,
    35,
    36,
    37,
    38,
    39,
    40,
    41,
    42,
    43,
    44,
    45,
    46,
    47,
    48,
    49,
    50,
    51,
    52,
    53,
    54,
    55,
    56,
    57,
    58,
    59,
    60,
    61,
    62,
    63,
    64,
    65,
    66,
    67,
    68,
    69,
    70,
    71,
    72,
    73,
    74,
    75,
    76,
    77,
    78,
    79,
    80,
    81,
    82,
    83,
    84,
    85,
    86,
    87,
    88,
    89,
    90,
    91,
    92,
    93,
    94,
    95,
    96,
    97,
    98,
    99,
    100,
    101,
    102,
    103,
    104,
    105,
    106,
    107,
    108,
    109,
    110,
    111,
    112,
    113,
    114,
    115,
    116,
    117,
    118,
    119,
    120,
    121,
    122,
    123,
    124,
    125,
    126,
    127,
    128,
    129,
    130,
    131,
    132,
    133,
    134,
    135,
    136,
    137,
    138,
    139,
    140,
    141,
    142,
    143,
    144,
    145,
    146,
    147,
    148,
    149,
    150,
    151,
    152,
    153,
    154,
    155,
    156,
    157,
    158,
    159,
    160,
    161,
    162,
    163,
    164,
    165,
    166,
    167,
    168,
    169,
    170,
    171,
    172,
    173,
    174,
    175,
    176,
    177,
    178,
    179,
    180,
    181,
    182,
    183,
    184,
    185,
    186,
    187,
    188,
    189,
    190,
    191,
    192,
    193,
    194,
    195,
    196,
    197,
    198,
    199,
    200,
    201,
    202,
    203,
    204,
    205,
    206,
    207,
    208,
    209,
    210,
    211,
    212,
    213,
    214,
    215,
    216,
    217,
    218,
    219,
    220,
    221,
    222,
    223,
    224,
    225,
    226,
    227,
    228,
    229,
    230,
    231,
    232,
    233,
    234,
    235,
    236,
    237,
    238,
    239,
    240,
    241,
    242,
    243,
    244,
    245,
    246,
    247,
    248,
    249,
    250,
    251,
    252,
    253,
    254,
    255,
    256,
    257,
    258,
    259,
    260,
    261,
    262,
    263,
    264,
    265,
    266,
    267,
    268,
    269,
    270,
    271,
    272,
    273,
    274,
    275,
    276,
    277,
    278,
    279,
    280,
    281,
    282,
    283
  ],
  "rfd_inpaint_str": [
    false,
    false,
    false,
    false,
    false,
    false,
    false,
    false,
    false,
    false,
    false,
    false,
    false,
    false,
    false,
    false,
    false,
    false,
    false,
    false,
    false,
    false,
    false,
    false,
    false,
    false,
    false,
    false,
    false,
    false,
    false,
    false,
    false,
    false,
    false,
    false,
    false,
    false,
    false,
    false,
    false,
    false,
    false,
    false,
    false,
    false,
    false,
    false,
    false,
    false,
    false,
    false,
    false,
    false,
    false,
    true,
    true,
    true,
    true,
    true,
    true,
    true,
    true,
    true,
    true,
    true,
    true,
    true,
    true,
    true,
    true,
    true,
    true,
    true,
    true,
    true,
    true,
    true,
    true,
    true,
    true,
    true,
    true,
    true,
    true,
    true,
    true,
    true,
    true,
    true,
    true,
    true,
    true,
    true,
    true,
    true,
    true,
    true,
    true,
    true,
    true,
    true,
    true,
    true,
    true,
    true,
    true,
    true,
    true,
    true,
    true,
    true,
    true,
    true,
    true,
    true,
    true,
    true,
    true,
    true,
    true,
    true,
    true,
    true,
    true,
    true,
    true,
    true,
    true,
    true,
    true,
    true,
    true,
    true,
    true,
    true,
    true,
    true,
    true,
    true,
    true,
    true,
    true,
    true,
    true,
    true,
    true,
    true,
    true,
    true,
    true,
    true,
    true,
    true,
    true,
    true,
    true,
    true,
    true,
    true,
    true,
    true,
    true,
    true,
    true,
    true,
    true,
    true,
    true,
    true,
    true,
    true,
    true,
    true,
    true,
    true,
    true,
    true,
    true,
    true,
    true,
    true,
    true,
    true,
    true,
    true,
    true,
    true,
    true,
    true,
    true,
    true,
    true,
    true,
    true,
    true,
    true,
    true,
    true,
    true,
    true,
    true,
    true,
    true,
    true,
    true,
    true,
    true,
    true,
    true,
    true,
    true,
    true,
    true,
    true,
    true,
    true,
    true,
    true,
    true,
    true,
    true,
    true,
    true,
    true,
    true,
    true,
    true,
    true,
    true,
    true,
    true,
    true,
    true,
    true,
    true,
    true,
    true,
    true,
    true,
    true,
    true,
    true,
    true,
    true,
    true,
    true,
    true,
    true,
    true,
    true,
    true,
    true,
    true,
    true,
    true,
    true,
    true,
    true,
    true,
    true,
    true,
    true,
    true,
    true,
    true,
    true,
    true,
    true,
    true,
    true,
    true,
    true,
    true,
    true,
    true,
    true,
    true,
    true,
    true,
    true,
    true,
    true,
    true,
    true,
    true,
    true,
    true,
    true,
    true,
    true,
    true,
    true,
    true,
    true,
    true,
    true,
    true,
    true,
    true,
    true,
    true,
    true,
    true,
    true,
    true,
    true,
    true,
    true,
    true,
    true,
    true,
    true,
    true,
    true,
    true,
    true,
    true,
    true,
    true,
    true,
    true,
    true,
    true,
    true,
    true,
    true,
    true,
    true,
    true,
    true,
    true,
    true,
    true,
    true,
    true,
    true,
    true,
    true
  ],
  "rfd_inpaint_seq": [
    false,
    false,
    false,
    false,
    false,
    false,
    false,
    false,
    false,
    false,
    false,
    false,
    false,
    false,
    false,
    false,
    false,
    false,
    false,
    false,
    false,
    false,
    false,
    false,
    false,
    false,
    false,
    false,
    false,
    false,
    false,
    false,
    false,
    false,
    false,
    false,
    false,
    false,
    false,
    false,
    false,
    false,
    false,
    false,
    false,
    false,
    false,
    false,
    false,
    false,
    false,
    false,
    false,
    false,
    false,
    true,
    true,
    true,
    true,
    true,
    true,
    true,
    true,
    true,
    true,
    true,
    true,
    true,
    true,
    true,
    true,
    true,
    true,
    true,
    true,
    true,
    true,
    true,
    true,
    true,
    true,
    true,
    true,
    true,
    true,
    true,
    true,
    true,
    true,
    true,
    true,
    true,
    true,
    true,
    true,
    true,
    true,
    true,
    true,
    true,
    true,
    true,
    true,
    true,
    true,
    true,
    true,
    true,
    true,
    true,
    true,
    true,
    true,
    true,
    true,
    true,
    true,
    true,
    true,
    true,
    true,
    true,
    true,
    true,
    true,
    true,
    true,
    true,
    true,
    true,
    true,
    true,
    true,
    true,
    true,
    true,
    true,
    true,
    true,
    true,
    true,
    true,
    true,
    true,
    true,
    true,
    true,
    true,
    true,
    true,
    true,
    true,
    true,
    true,
    true,
    true,
    true,
    true,
    true,
    true,
    true,
    true,
    true,
    true,
    true,
    true,
    true,
    true,
    true,
    true,
    true,
    true,
    true,
    true,
    true,
    true,
    true,
    true,
    true,
    true,
    true,
    true,
    true,
    true,
    true,
    true,
    true,
    true,
    true,
    true,
    true,
    true,
    true,
    true,
    true,
    true,
    true,
    true,
    true,
    true,
    true,
    true,
    true,
    true,
    true,
    true,
    true,
    true,
    true,
    true,
    true,
    true,
    true,
    true,
    true,
    true,
    true,
    true,
    true,
    true,
    true,
    true,
    true,
    true,
    true,
    true,
    true,
    true,
    true,
    true,
    true,
    true,
    true,
    true,
    true,
    true,
    true,
    true,
    true,
    true,
    true,
    true,
    true,
    true,
    true,
    true,
    true,
    true,
    true,
    true,
    true,
    true,
    true,
    true,
    true,
    true,
    true,
    true,
    true,
    true,
    true,
    true,
    true,
    true,
    true,
    true,
    true,
    true,
    true,
    true,
    true,
    true,
    true,
    true,
    true,
    true,
    true,
    true,
    true,
    true,
    true,
    true,
    true,
    true,
    true,
    true,
    true,
    true,
    true,
    true,
    true,
    true,
    true,
    true,
    true,
    true,
    true,
    true,
    true,
    true,
    true,
    true,
    true,
    true,
    true,
    true,
    true,
    true,
    true,
    true,
    true,
    true,
    true,
    true,
    true,
    true,
    true,
    true,
    true,
    true,
    true,
    true,
    true,
    true,
    true,
    true,
    true,
    true,
    true,
    true,
    true,
    true,
    true,
    true,
    true,
    true,
    true,
    true,
    true
  ],
  "rfd_sampled_mask": [
    "A4-53/A79-83/A110-114/A261-325/0",
    "B501-568/B580-670/0",
    "55-55"
  ],
  "rfd_mask_1d": [
    false,
    false,
    false,
    false,
    false,
    false,
    false,
    false,
    false,
    false,
    false,
    false,
    false,
    false,
    false,
    false,
    false,
    false,
    false,
    false,
    false,
    false,
    false,
    false,
    false,
    false,
    false,
    false,
    false,
    false,
    false,
    false,
    false,
    false,
    false,
    false,
    false,
    false,
    false,
    false,
    false,
    false,
    false,
    false,
    false,
    false,
    false,
    false,
    false,
    false,
    false,
    false,
    false,
    false,
    false,
    true,
    true,
    true,
    true,
    true,
    true,
    true,
    true,
    true,
    true,
    true,
    true,
    true,
    true,
    true,
    true,
    true,
    true,
    true,
    true,
    true,
    true,
    true,
    true,
    true,
    true,
    true,
    true,
    true,
    true,
    true,
    true,
    true,
    true,
    true,
    true,
    true,
    true,
    true,
    true,
    true,
    true,
    true,
    true,
    true,
    true,
    true,
    true,
    true,
    true,
    true,
    true,
    true,
    true,
    true,
    true,
    true,
    true,
    true,
    true,
    true,
    true,
    true,
    true,
    true,
    true,
    true,
    true,
    true,
    true,
    true,
    true,
    true,
    true,
    true,
    true,
    true,
    true,
    true,
    true,
    true,
    true,
    true,
    true,
    true,
    true,
    true,
    true,
    true,
    true,
    true,
    true,
    true,
    true,
    true,
    true,
    true,
    true,
    true,
    true,
    true,
    true,
    true,
    true,
    true,
    true,
    true,
    true,
    true,
    true,
    true,
    true,
    true,
    true,
    true,
    true,
    true,
    true,
    true,
    true,
    true,
    true,
    true,
    true,
    true,
    true,
    true,
    true,
    true,
    true,
    true,
    true,
    true,
    true,
    true,
    true,
    true,
    true,
    true,
    true,
    true,
    true,
    true,
    true,
    true,
    true,
    true,
    true,
    true,
    true,
    true,
    true,
    true,
    true,
    true,
    true,
    true,
    true,
    true,
    true,
    true,
    true,
    true,
    true,
    true,
    true,
    true,
    true,
    true,
    true,
    true,
    true,
    true,
    true,
    true,
    true,
    true,
    true,
    true,
    true,
    true,
    true,
    true,
    true,
    true,
    true,
    true,
    true,
    true,
    true,
    true,
    true,
    true,
    true,
    true,
    true,
    true,
    true,
    true,
    true,
    true,
    true,
    true,
    true,
    true,
    true,
    true,
    true,
    true,
    true,
    true,
    true,
    true,
    true,
    true,
    true,
    true,
    true,
    true,
    true,
    true,
    true,
    true,
    true,
    true,
    true,
    true,
    true,
    true,
    true,
    true,
    true,
    true,
    true,
    true,
    true,
    true,
    true,
    true,
    true,
    true,
    true,
    true,
    true,
    true,
    true,
    true,
    true,
    true,
    true,
    true,
    true,
    true,
    true,
    true,
    true,
    true,
    true,
    true,
    true,
    true,
    true,
    true,
    true,
    true,
    true,
    true,
    true,
    true,
    true,
    true,
    true,
    true,
    true,
    true,
    true,
    true,
    true,
    true,
    true,
    true,
    true,
    true,
    true
  ]
}
```
