## Supplementary File 1 for "ProteinDJ: a high-performance and modular protein design pipeline": fold_15.json

```
{
  "fold_id": 15,
  "rfd_config": {
    "inference": {
      "input_pdb": "5vli_ha.pdb",
      "num_designs": 25,
      "design_startnum": 0,
      "ckpt_override_path": null,
      "symmetry": null,
      "recenter": true,
      "radius": 10.0,
      "model_only_neighbors": false,
      "output_prefix": "./rfd_results/fold",
      "write_trajectory": false,
      "scaffold_guided": false,
      "model_runner": "SelfConditioning",
      "cautious": true,
      "align_motif": true,
      "symmetric_self_cond": true,
      "final_step": 1,
      "deterministic": false,
      "trb_save_ckpt_path": "/app/RFdiffusion/models/Complex_base_ckpt.pt",
      "schedule_directory_path": "/app/RFdiffusion/schedules",
      "model_directory_path": "/app/RFdiffusion/models"
    },
    "contigmap": {
      "contigs": [
        "A4-53/A79-83/A110-114/A261-325/0 B501-568/B580-670/0 50-100"
      ],
      "inpaint_seq": null,
      "inpaint_str": null,
      "inpaint_str_helix": null,
      "inpaint_str_strand": null,
      "inpaint_str_loop": null,
      "provide_seq": null,
      "length": null
    },
    "model": {
      "n_extra_block": 4,
      "n_main_block": 32,
      "n_ref_block": 4,
      "d_msa": 256,
      "d_msa_full": 64,
      "d_pair": 128,
      "d_templ": 64,
      "n_head_msa": 8,
      "n_head_pair": 4,
      "n_head_templ": 4,
      "d_hidden": 32,
      "d_hidden_templ": 32,
      "p_drop": 0.15,
      "SE3_param_full": {
        "num_layers": 1,
        "num_channels": 32,
        "num_degrees": 2,
        "n_heads": 4,
        "div": 4,
        "l0_in_features": 8,
        "l0_out_features": 8,
        "l1_in_features": 3,
        "l1_out_features": 2,
        "num_edge_features": 32
      },
      "SE3_param_topk": {
        "num_layers": 1,
        "num_channels": 32,
        "num_degrees": 2,
        "n_heads": 4,
        "div": 4,
        "l0_in_features": 64,
        "l0_out_features": 64,
        "l1_in_features": 3,
        "l1_out_features": 2,
        "num_edge_features": 64
      },
      "freeze_track_motif": false,
      "use_motif_timestep": true
    },
    "diffuser": {
      "T": 50,
      "b_0": 0.01,
      "b_T": 0.07,
      "schedule_type": "linear",
      "so3_type": "igso3",
      "crd_scale": 0.25,
      "partial_T": null,
      "so3_schedule_type": "linear",
      "min_b": 1.5,
      "max_b": 2.5,
      "min_sigma": 0.02,
      "max_sigma": 1.5
    },
    "denoiser": {
      "noise_scale_ca": 0,
      "final_noise_scale_ca": 1,
      "ca_noise_schedule_type": "constant",
      "noise_scale_frame": 0,
      "final_noise_scale_frame": 1,
      "frame_noise_schedule_type": "constant"
    },
    "ppi": {
      "hotspot_res": [
        "B521",
        "B545",
        "B552"
      ]
    },
    "potentials": {
      "guiding_potentials": null,
      "guide_scale": 10,
      "guide_decay": "constant",
      "olig_inter_all": null,
      "olig_intra_all": null,
      "olig_custom_contact": null,
      "substrate": null
    },
    "contig_settings": {
      "ref_idx": null,
      "hal_idx": null,
      "idx_rf": null,
      "inpaint_seq_tensor": null
    },
    "preprocess": {
      "sidechain_input": false,
      "motif_sidechain_input": true,
      "d_t1d": 24,
      "d_t2d": 44,
      "prob_self_cond": 0.5,
      "str_self_cond": true,
      "predict_previous": false
    },
    "logging": {
      "inputs": false
    },
    "scaffoldguided": {
      "scaffoldguided": false,
      "target_pdb": false,
      "target_path": null,
      "scaffold_list": null,
      "scaffold_dir": null,
      "sampled_insertion": 0,
      "sampled_N": 0,
      "sampled_C": 0,
      "ss_mask": 0,
      "systematic": false,
      "target_ss": null,
      "target_adj": null,
      "mask_loops": true,
      "contig_crop": null
    }
  },
  "rfd_plddt": [
    [
      0.1286398470401764,
      0.14206057786941528,
      0.15352492034435272,
      0.14538396894931793,
      0.145734041929245,
      0.1554098129272461,
      0.15243569016456604,
      0.1476709246635437,
      0.15754331648349762,
      0.15473230183124542,
      0.14346545934677124,
      0.13536706566810608,
      0.1462213695049286,
      0.1509411484003067,
      0.1342175006866455,
      0.1429302990436554,
      0.15201294422149658,
      0.14316657185554504,
      0.13795681297779083,
      0.15351714193820953,
      0.15783435106277466,
      0.14679308235645294,
      0.14094749093055725,
      0.15533538162708282,
      0.15116053819656372,
      0.13390162587165833,
      0.13005205988883972,
      0.12731614708900452,
      0.11693982034921646,
      0.11886070668697357,
      0.12916287779808044,
      0.1310344636440277,
      0.12460367381572723,
      0.1270708441734314,
      0.1385497897863388,
      0.13097870349884033,
      0.1203681007027626,
      0.11469926685094833,
      0.12054464966058731,
      0.11437079310417175,
      0.10175466537475586,
      0.10417789220809937,
      0.11042863875627518,
      0.11226406693458557,
      0.11429455876350403,
      0.12135451287031174,
      0.12268097698688507,
      0.11816523969173431,
      0.12017238140106201,
      0.12474112957715988,
      0.12310606241226196,
      0.12028542160987854,
      0.1386096179485321,
      0.12872996926307678,
      0.9994618892669678,
      0.9997575283050537,
      0.9996944665908813,
      0.9996665716171265,
      0.9996302127838135,
      0.999184250831604,
      0.9973523020744324,
      0.9861041903495789,
      0.9415686130523682,
      0.9525443911552429,
      0.8909643888473511,
      0.8948941230773926,
      0.8940743207931519,
      0.9275774359703064,
      0.9447617530822754,
      0.9859663844108582,
      0.9951046109199524,
      0.998047947883606,
      0.9982261657714844,
      0.997336745262146,
      0.9976246953010559,
      0.9989044070243835,
      0.9988749623298645,
      0.9977717399597168,
      0.9972449541091919,
      0.9893639087677002,
      0.9710231423377991,
      0.9264379739761353,
      0.9035834074020386,
      0.9119710922241211,
      0.8974011540412903,
      0.9187617897987366,
      0.9283353090286255,
      0.9593465328216553,
      0.9443246126174927,
      0.9752631187438965,
      0.9660829305648804,
      0.9861805438995361,
      0.9847627282142639,
      0.9948855042457581,
      0.9965552687644958,
      0.998928427696228,
      0.9976516366004944,
      0.9981549382209778,
      0.9977959394454956,
      0.9923299551010132,
      0.9944347143173218,
      0.9990615248680115,
      0.9996699094772339,
      0.9997642636299133,
      0.9973368644714355,
      0.9994874000549316,
      0.9995720386505127,
      0.9998320937156677,
      0.9997692108154297,
      0.999009907245636,
      0.9990416169166565,
      0.9990158677101135,
      0.9991137385368347,
      0.99709552526474,
      0.9942790865898132,
      0.9962881207466125,
      0.9980198740959167,
      0.9983115196228027,
      0.9985144734382629,
      0.9995994567871094,
      0.9997753500938416,
      0.9998137950897217,
      0.9998915791511536,
      0.9997644424438477,
      0.999825656414032,
      0.9992597699165344,
      0.9993212223052979,
      0.9988954663276672,
      0.9992345571517944,
      0.9975153803825378,
      0.9949390888214111,
      0.9917382597923279,
      0.9895482659339905,
      0.9875707626342773,
      0.9833130836486816,
      0.9947253465652466,
      0.9989585280418396,
      0.999421238899231,
      0.999755859375,
      0.9994199275970459,
      0.997920036315918,
      0.9955171346664429,
      0.9819101095199585,
      0.9543319940567017,
      0.903233528137207,
      0.8860679268836975,
      0.8999602794647217,
      0.9180884957313538,
      0.9716696739196777,
      0.9896121621131897,
      0.9982655644416809,
      0.9985238909721375,
      0.9995409250259399,
      0.9997248649597168,
      0.9998600482940674,
      0.9995549917221069,
      0.9994013905525208,
      0.9953849911689758,
      0.9774883985519409,
      0.9795831441879272,
      0.9609994888305664,
      0.9897691011428833,
      0.9985578060150146,
      0.9990362524986267,
      0.9991897940635681,
      0.9985108375549316,
      0.9975422024726868,
      0.9931606650352478,
      0.9832581877708435,
      0.96384197473526,
      0.9524278044700623,
      0.9560051560401917,
      0.9076804518699646,
      0.9361650347709656,
      0.9760414958000183,
      0.9945288896560669,
      0.9877688884735107,
      0.9944812655448914,
      0.9739536046981812,
      0.9990663528442383,
      0.998678982257843,
      0.998609185218811,
      0.9993723034858704,
      0.9994701743125916,
      0.9993118643760681,
      0.9995128512382507,
      0.9995315670967102,
      0.999547004699707,
      0.9994360208511353,
      0.9987178444862366,
      0.9972962141036987,
      0.9932572245597839,
      0.9799891710281372,
      0.9452897906303406,
      0.9363453388214111,
      0.9156153798103333,
      0.8649054169654846,
      0.8410134315490723,
      0.8686193823814392,
      0.9202003479003906,
      0.9616602659225464,
      0.9742438197135925,
      0.9950466752052307,
      0.9971610307693481,
      0.9990721940994263,
      0.9994515180587769,
      0.999187707901001,
      0.998557448387146,
      0.9967641234397888,
      0.9956923723220825,
      0.9960384964942932,
      0.9817370176315308,
      0.9733288288116455,
      0.9511710405349731,
      0.920026421546936,
      0.9468562602996826,
      0.888079047203064,
      0.8984704613685608,
      0.922344446182251,
      0.8968204259872437,
      0.8273727297782898,
      0.8778954744338989,
      0.9113900661468506,
      0.8317869305610657,
      0.8211677074432373,
      0.9001790285110474,
      0.8842920064926147,
      0.8155962824821472,
      0.8295682072639465,
      0.9048085808753967,
      0.8651790022850037,
      0.8202563524246216,
      0.8652545213699341,
      0.9131146669387817,
      0.8798423409461975,
      0.855886697769165,
      0.9137349128723145,
      0.9432964324951172,
      0.9186327457427979,
      0.9534475803375244,
      0.9847629070281982,
      0.9915376305580139,
      0.9983973503112793,
      0.9995915293693542,
      0.9998596906661987,
      0.9998127818107605,
      0.9995200634002686,
      0.9931690692901611,
      0.9967831373214722,
      0.9973699450492859,
      0.9949043989181519,
      0.9971809387207031,
      0.9985657334327698,
      0.9979943633079529,
      0.9956817626953125,
      0.9977667331695557,
      0.9989076852798462,
      0.9967814683914185,
      0.9957343935966492,
      0.9972969889640808,
      0.9982225298881531,
      0.9954464435577393,
      0.9939607381820679,
      0.9952994585037231,
      0.9974416494369507,
      0.9940946698188782,
      0.9929243922233582,
      0.9938310980796814,
      0.9963942170143127,
      0.9935418367385864,
      0.9912375807762146,
      0.9959260821342468,
      0.997471809387207,
      0.9958057999610901,
      0.9902188181877136,
      0.9976149201393127,
      0.9986416697502136,
      0.9965822100639343,
      0.9933822154998779,
      0.9989017248153687,
      0.9983729720115662,
      0.9954972267150879,
      0.9980944395065308,
      0.9991321563720703,
      0.998580276966095,
      0.998441755771637,
      0.999569833278656,
      0.9993852376937866,
      0.9990988969802856,
      0.9996616244316101,
      0.9995067119598389,
      0.9988682866096497,
      0.9994584918022156,
      0.9997496008872986,
      0.9995437860488892,
      0.9993503093719482,
      0.9998647570610046,
      0.9998241662979126,
      0.9996424317359924,
      0.9994460344314575,
      0.99928879737854,
      0.9992399215698242,
      0.9996877908706665,
      0.999785840511322,
      0.9997888803482056,
      0.9997423887252808,
      0.9997428059577942,
      0.9997883439064026,
      0.9998427033424377,
      0.9998365044593811,
      0.9997107982635498,
      0.9997368454933167,
      0.9991622567176819,
      0.9962900280952454,
      0.9962872266769409,
      0.9991781711578369,
      0.9983687400817871,
      0.9945811033248901,
      0.9970334768295288,
      0.9986907243728638,
      0.9954515099525452,
      0.9906553626060486,
      0.9961062669754028,
      0.9961027503013611,
      0.9989005923271179,
      0.9993243217468262,
      0.9996293783187866,
      0.9992976188659668,
      0.9993904232978821,
      0.9996322393417358,
      0.9995101690292358,
      0.998773992061615,
      0.9995631575584412,
      0.9996609091758728,
      0.9991614818572998,
      0.9992004036903381,
      0.999558687210083,
      0.9992020726203918
    ],
    [
      0.11963950842618942,
      0.13277187943458557,
      0.14429296553134918,
      0.15120777487754822,
      0.14571553468704224,
      0.14701709151268005,
      0.14685729146003723,
      0.1437222808599472,
      0.151200070977211,
      0.14768534898757935,
      0.13171713054180145,
      0.1321338713169098,
      0.15010569989681244,
      0.15010946989059448,
      0.13555362820625305,
      0.14258694648742676,
      0.14977167546749115,
      0.13431048393249512,
      0.13515782356262207,
      0.1442434936761856,
      0.14621597528457642,
      0.12582853436470032,
      0.12288716435432434,
      0.13109703361988068,
      0.11923370510339737,
      0.10747744888067245,
      0.10079483687877655,
      0.10510335862636566,
      0.0954594686627388,
      0.1025548204779625,
      0.10453152656555176,
      0.10927343368530273,
      0.11261394619941711,
      0.11126071214675903,
      0.11692499369382858,
      0.10780331492424011,
      0.10213732719421387,
      0.09530051797628403,
      0.09698048233985901,
      0.0882193073630333,
      0.08068542182445526,
      0.08727124333381653,
      0.09046147018671036,
      0.08920178562402725,
      0.09262491017580032,
      0.10578441619873047,
      0.10473842918872833,
      0.10328436642885208,
      0.10500209033489227,
      0.10862412303686142,
      0.10578346252441406,
      0.11225450038909912,
      0.11632941663265228,
      0.10536865890026093,
      0.9990308880805969,
      0.9994335174560547,
      0.9993751645088196,
      0.9994613528251648,
      0.9993366003036499,
      0.998893678188324,
      0.9964507818222046,
      0.9818848371505737,
      0.934897243976593,
      0.9474543333053589,
      0.8893671631813049,
      0.8945745825767517,
      0.891097903251648,
      0.9253854751586914,
      0.9441789388656616,
      0.9847599864006042,
      0.9943591952323914,
      0.9979333281517029,
      0.9980428814888,
      0.9973496794700623,
      0.9978182315826416,
      0.9989553689956665,
      0.9989809393882751,
      0.9977429509162903,
      0.9973395466804504,
      0.9890788793563843,
      0.9697927832603455,
      0.9261810779571533,
      0.9016425013542175,
      0.9118119478225708,
      0.9134705662727356,
      0.9204049706459045,
      0.9287686347961426,
      0.9603491425514221,
      0.9484127759933472,
      0.9766895174980164,
      0.9683268070220947,
      0.9852384924888611,
      0.9828981161117554,
      0.9928967952728271,
      0.9942725300788879,
      0.998020589351654,
      0.9959631562232971,
      0.9971656799316406,
      0.9964444637298584,
      0.9891371726989746,
      0.9921879768371582,
      0.9983137249946594,
      0.9994144439697266,
      0.9996173977851868,
      0.9960905313491821,
      0.999218225479126,
      0.9992425441741943,
      0.9996740221977234,
      0.99966961145401,
      0.9970523118972778,
      0.9968388080596924,
      0.9974222183227539,
      0.9977926015853882,
      0.9954649209976196,
      0.9905233979225159,
      0.9917212724685669,
      0.9948152303695679,
      0.9935945868492126,
      0.9943040609359741,
      0.998694121837616,
      0.9992865920066833,
      0.9995771050453186,
      0.9997769594192505,
      0.999555766582489,
      0.9996456503868103,
      0.9984750747680664,
      0.9984635710716248,
      0.9976020455360413,
      0.9981919527053833,
      0.9943678379058838,
      0.9908496737480164,
      0.9886912703514099,
      0.9869776964187622,
      0.9847666621208191,
      0.9804075956344604,
      0.9930845499038696,
      0.9985821843147278,
      0.9992497563362122,
      0.9996318817138672,
      0.9991356134414673,
      0.9973259568214417,
      0.9943881630897522,
      0.9806577563285828,
      0.9537414312362671,
      0.9060083627700806,
      0.880348801612854,
      0.8988499641418457,
      0.9162129163742065,
      0.9705184698104858,
      0.9892410039901733,
      0.9981292486190796,
      0.9983726143836975,
      0.9994415044784546,
      0.9995526075363159,
      0.9997543692588806,
      0.99924635887146,
      0.9988869428634644,
      0.9924606084823608,
      0.9718115925788879,
      0.9769248962402344,
      0.957511305809021,
      0.9855766296386719,
      0.9979333877563477,
      0.9986237287521362,
      0.9988908767700195,
      0.9982606172561646,
      0.9973675608634949,
      0.9929463267326355,
      0.9833481907844543,
      0.9647929668426514,
      0.9529482126235962,
      0.9554554224014282,
      0.9093495011329651,
      0.9392770528793335,
      0.9734936952590942,
      0.9939104914665222,
      0.9848392009735107,
      0.9933264851570129,
      0.9723118543624878,
      0.9989304542541504,
      0.9978871941566467,
      0.9972695708274841,
      0.9989427328109741,
      0.9991313219070435,
      0.9991629719734192,
      0.9994480609893799,
      0.9993751645088196,
      0.9994080066680908,
      0.9993314146995544,
      0.9985610842704773,
      0.9970965385437012,
      0.9917852878570557,
      0.9749047160148621,
      0.9394922852516174,
      0.9303798675537109,
      0.9094623327255249,
      0.8627322912216187,
      0.8444663286209106,
      0.8705286383628845,
      0.9203613996505737,
      0.9560438394546509,
      0.9710969924926758,
      0.9929644465446472,
      0.9952625036239624,
      0.9980044364929199,
      0.9982783198356628,
      0.9977989792823792,
      0.996367871761322,
      0.9917795658111572,
      0.9888718128204346,
      0.9904528856277466,
      0.9739481806755066,
      0.9682078957557678,
      0.944000244140625,
      0.9145820140838623,
      0.9415727853775024,
      0.8860981464385986,
      0.895442008972168,
      0.9194607734680176,
      0.8986443281173706,
      0.8401228189468384,
      0.879392683506012,
      0.9100539684295654,
      0.8407610058784485,
      0.818041205406189,
      0.9027843475341797,
      0.8839725852012634,
      0.8276252746582031,
      0.8407052755355835,
      0.9086227416992188,
      0.8750838041305542,
      0.8343030214309692,
      0.8722577095031738,
      0.9162982106208801,
      0.8795913457870483,
      0.8539110422134399,
      0.9111049175262451,
      0.9371012449264526,
      0.9126858115196228,
      0.9455723166465759,
      0.9777755737304688,
      0.984877347946167,
      0.9958775639533997,
      0.9983779788017273,
      0.9995169639587402,
      0.9994809627532959,
      0.9986051917076111,
      0.9847833514213562,
      0.9914337992668152,
      0.9931061863899231,
      0.988775908946991,
      0.9917794466018677,
      0.9949041604995728,
      0.9950641393661499,
      0.991026759147644,
      0.9937354326248169,
      0.9967339038848877,
      0.994091272354126,
      0.9919825196266174,
      0.9926870465278625,
      0.9966862797737122,
      0.9934554696083069,
      0.9897316694259644,
      0.9927677512168884,
      0.9966380000114441,
      0.9924395680427551,
      0.9898176789283752,
      0.9918180704116821,
      0.9952122569084167,
      0.9921150803565979,
      0.9885033369064331,
      0.9935913681983948,
      0.9960044026374817,
      0.9924498200416565,
      0.9858812689781189,
      0.9963988065719604,
      0.9971328377723694,
      0.9923498034477234,
      0.989513635635376,
      0.9974817633628845,
      0.9957173466682434,
      0.9920654296875,
      0.9971646666526794,
      0.9980000853538513,
      0.9960956573486328,
      0.9972009062767029,
      0.9991276860237122,
      0.9979777932167053,
      0.9970475435256958,
      0.9992426037788391,
      0.9988759160041809,
      0.9968607425689697,
      0.998618483543396,
      0.999496340751648,
      0.9988819360733032,
      0.998534619808197,
      0.9996213912963867,
      0.9996215105056763,
      0.9992258548736572,
      0.9989513158798218,
      0.9984786510467529,
      0.9986991882324219,
      0.9994499087333679,
      0.9996291995048523,
      0.9996235966682434,
      0.9995546936988831,
      0.9995527863502502,
      0.9996062517166138,
      0.9995704889297485,
      0.9995497465133667,
      0.9993582963943481,
      0.9993901252746582,
      0.9980515837669373,
      0.9933945536613464,
      0.9931596517562866,
      0.9981493353843689,
      0.9970324039459229,
      0.991916835308075,
      0.9944185614585876,
      0.9977124929428101,
      0.9934844970703125,
      0.9862531423568726,
      0.9926713705062866,
      0.992018461227417,
      0.9973351359367371,
      0.9981487393379211,
      0.9986910820007324,
      0.9974472522735596,
      0.9978798627853394,
      0.9985830783843994,
      0.9980823397636414,
      0.9959416389465332,
      0.9982645511627197,
      0.998651921749115,
      0.9970277547836304,
      0.9971347451210022,
      0.9983600378036499,
      0.9977766275405884
    ],
    [
      0.13680808246135712,
      0.14732350409030914,
      0.15980474650859833,
      0.15166443586349487,
      0.1500769555568695,
      0.156118243932724,
      0.14739638566970825,
      0.13980859518051147,
      0.1550159603357315,
      0.15217411518096924,
      0.13512465357780457,
      0.13747069239616394,
      0.15248647332191467,
      0.14729109406471252,
      0.1398000717163086,
      0.140687495470047,
      0.1413666009902954,
      0.1368059515953064,
      0.14244495332241058,
      0.1464637815952301,
      0.143079474568367,
      0.12600859999656677,
      0.12555119395256042,
      0.13060978055000305,
      0.11738350987434387,
      0.10312659293413162,
      0.10228101909160614,
      0.11452409625053406,
      0.10462845861911774,
      0.10720899701118469,
      0.10980978608131409,
      0.11659104377031326,
      0.11434707045555115,
      0.10751722753047943,
      0.11040627956390381,
      0.10275640338659286,
      0.09801312536001205,
      0.09219663590192795,
      0.09843277931213379,
      0.09072399139404297,
      0.0849083811044693,
      0.09141901135444641,
      0.09252894669771194,
      0.09737303107976913,
      0.10644121468067169,
      0.11236988008022308,
      0.10858383774757385,
      0.10483937710523605,
      0.10886090993881226,
      0.11142174899578094,
      0.11433576047420502,
      0.11510924994945526,
      0.12529036402702332,
      0.10978662967681885,
      0.9989635348320007,
      0.9993993043899536,
      0.9993361234664917,
      0.9994668364524841,
      0.9993595480918884,
      0.9989613890647888,
      0.9966593384742737,
      0.9831864833831787,
      0.9369522333145142,
      0.9489092826843262,
      0.891020655632019,
      0.8966280817985535,
      0.8930864930152893,
      0.926351010799408,
      0.9444528818130493,
      0.9844726324081421,
      0.9942383766174316,
      0.9979879260063171,
      0.9982560276985168,
      0.9978501200675964,
      0.9981204867362976,
      0.9990063309669495,
      0.9989903569221497,
      0.9975971579551697,
      0.9972522258758545,
      0.9887596964836121,
      0.9698435068130493,
      0.9267743825912476,
      0.9029253721237183,
      0.9142075777053833,
      0.9118121862411499,
      0.9201438426971436,
      0.9280095100402832,
      0.9596442580223083,
      0.947516679763794,
      0.976606011390686,
      0.9684430360794067,
      0.9853211641311646,
      0.9829350113868713,
      0.9930055737495422,
      0.9942222833633423,
      0.9979633688926697,
      0.9959434270858765,
      0.997075617313385,
      0.9962829947471619,
      0.9884520769119263,
      0.9916030168533325,
      0.9981738924980164,
      0.999384343624115,
      0.999605119228363,
      0.9958658218383789,
      0.9991720914840698,
      0.9991900324821472,
      0.9996548891067505,
      0.999660849571228,
      0.996817409992218,
      0.9965289831161499,
      0.9971464276313782,
      0.9975210428237915,
      0.9950622320175171,
      0.989936888217926,
      0.9911175966262817,
      0.9943545460700989,
      0.9929868578910828,
      0.9938604831695557,
      0.9985522627830505,
      0.9992319345474243,
      0.9995602369308472,
      0.999769389629364,
      0.9995418190956116,
      0.9996309280395508,
      0.9983943700790405,
      0.998394250869751,
      0.9975051283836365,
      0.9981244802474976,
      0.9942783117294312,
      0.9906585216522217,
      0.9885194301605225,
      0.9866100549697876,
      0.9841737151145935,
      0.979189932346344,
      0.9926432371139526,
      0.9984953999519348,
      0.9992325305938721,
      0.9996238946914673,
      0.9991173148155212,
      0.9973193407058716,
      0.9943249821662903,
      0.9800018668174744,
      0.9525499939918518,
      0.9050059914588928,
      0.8821148872375488,
      0.8984904289245605,
      0.914398193359375,
      0.9696515202522278,
      0.9887678623199463,
      0.9980315566062927,
      0.998339831829071,
      0.9994351863861084,
      0.9995419383049011,
      0.9997308850288391,
      0.9991980195045471,
      0.9988023042678833,
      0.9917266964912415,
      0.9697402715682983,
      0.975332498550415,
      0.9552181959152222,
      0.984554648399353,
      0.9977891445159912,
      0.9985520839691162,
      0.9988833069801331,
      0.9982313513755798,
      0.9973081946372986,
      0.9929357171058655,
      0.9833197593688965,
      0.9648110866546631,
      0.9532546401023865,
      0.9550164341926575,
      0.9113667607307434,
      0.9389550685882568,
      0.9743421673774719,
      0.9938544034957886,
      0.9850574135780334,
      0.9934033155441284,
      0.9725353717803955,
      0.9990488290786743,
      0.9982465505599976,
      0.9976562261581421,
      0.9990289211273193,
      0.999171793460846,
      0.9991892576217651,
      0.9994308948516846,
      0.9993773102760315,
      0.9993775486946106,
      0.9993032217025757,
      0.9984760880470276,
      0.9970076084136963,
      0.9920654892921448,
      0.9757496118545532,
      0.9408523440361023,
      0.931881308555603,
      0.9113540649414062,
      0.8651787638664246,
      0.8425370454788208,
      0.8738366961479187,
      0.9199731349945068,
      0.9586083889007568,
      0.9729723334312439,
      0.9935522079467773,
      0.9954718351364136,
      0.9980179667472839,
      0.9982181191444397,
      0.9977287650108337,
      0.9962432384490967,
      0.9917386174201965,
      0.9889447689056396,
      0.9905333518981934,
      0.9749139547348022,
      0.9693496823310852,
      0.9465950131416321,
      0.9173287153244019,
      0.9444108605384827,
      0.8878455758094788,
      0.89658522605896,
      0.9205489158630371,
      0.8992340564727783,
      0.8408142924308777,
      0.8789758682250977,
      0.909722626209259,
      0.8419497013092041,
      0.8192379474639893,
      0.9021338224411011,
      0.8827247619628906,
      0.828406572341919,
      0.8369864821434021,
      0.9071796536445618,
      0.8720495700836182,
      0.8279602527618408,
      0.8713701367378235,
      0.9140985012054443,
      0.8797069787979126,
      0.8526859283447266,
      0.9084773063659668,
      0.9349039793014526,
      0.9104809165000916,
      0.9429044723510742,
      0.9766981601715088,
      0.9841041564941406,
      0.9955944418907166,
      0.9982957243919373,
      0.9994761347770691,
      0.9994558095932007,
      0.9985156655311584,
      0.9844229817390442,
      0.9910878539085388,
      0.9928098320960999,
      0.988568127155304,
      0.9915908575057983,
      0.9947952628135681,
      0.9949845671653748,
      0.9913030862808228,
      0.9938387870788574,
      0.9967424273490906,
      0.9943690896034241,
      0.9925794005393982,
      0.9933739304542542,
      0.9968823790550232,
      0.9941427111625671,
      0.9912446141242981,
      0.993455708026886,
      0.996982753276825,
      0.9939641356468201,
      0.9916822910308838,
      0.9925718307495117,
      0.9956967830657959,
      0.9928829073905945,
      0.9896783232688904,
      0.9942161440849304,
      0.9966545701026917,
      0.9941331744194031,
      0.9872907400131226,
      0.9968419671058655,
      0.9977686405181885,
      0.9940305948257446,
      0.9908938407897949,
      0.9978792667388916,
      0.9965575337409973,
      0.9935094118118286,
      0.997512936592102,
      0.9982200860977173,
      0.9965624809265137,
      0.9975323677062988,
      0.9991887211799622,
      0.9981338381767273,
      0.9972652792930603,
      0.9992809295654297,
      0.9988358020782471,
      0.9968636631965637,
      0.9986313581466675,
      0.9994903206825256,
      0.9988481998443604,
      0.998454749584198,
      0.9995929002761841,
      0.9995971918106079,
      0.9991565942764282,
      0.9988469481468201,
      0.9983190298080444,
      0.9985842704772949,
      0.9993955492973328,
      0.9996238350868225,
      0.9996002316474915,
      0.9995285868644714,
      0.999518632888794,
      0.9995841979980469,
      0.9995329976081848,
      0.9995138049125671,
      0.9993332028388977,
      0.9993889927864075,
      0.9980888962745667,
      0.9936138391494751,
      0.9933856725692749,
      0.9982113838195801,
      0.9971823692321777,
      0.9924288988113403,
      0.9946879148483276,
      0.9978615641593933,
      0.9939211010932922,
      0.9869574308395386,
      0.9929698705673218,
      0.992225170135498,
      0.9973998665809631,
      0.9981358647346497,
      0.9986410737037659,
      0.9973199963569641,
      0.9977463483810425,
      0.998469352722168,
      0.9979125261306763,
      0.995591402053833,
      0.9980570673942566,
      0.998489260673523,
      0.9967512488365173,
      0.9968149065971375,
      0.9981356859207153,
      0.9975297451019287
    ],
    [
      0.15460443496704102,
      0.16678369045257568,
      0.18067124485969543,
      0.16674508154392242,
      0.16125404834747314,
      0.1697828620672226,
      0.1579064130783081,
      0.15536904335021973,
      0.16659300029277802,
      0.17011386156082153,
      0.14897629618644714,
      0.15697133541107178,
      0.16409823298454285,
      0.16028264164924622,
      0.1499512791633606,
      0.1549142301082611,
      0.15411728620529175,
      0.15318793058395386,
      0.15037751197814941,
      0.15118998289108276,
      0.15032657980918884,
      0.13637657463550568,
      0.13023847341537476,
      0.13874343037605286,
      0.12586097419261932,
      0.11171407252550125,
      0.11427214741706848,
      0.12621444463729858,
      0.11741310358047485,
      0.12032322585582733,
      0.12154975533485413,
      0.12328578531742096,
      0.11865375936031342,
      0.11440951377153397,
      0.11518022418022156,
      0.11168511211872101,
      0.10259801149368286,
      0.09589117765426636,
      0.09981442242860794,
      0.09003053605556488,
      0.09012376517057419,
      0.09618467837572098,
      0.09826056659221649,
      0.10157480090856552,
      0.10987912118434906,
      0.11623507738113403,
      0.11439032852649689,
      0.10860772430896759,
      0.11226540803909302,
      0.1234988421201706,
      0.12182967364788055,
      0.12224753201007843,
      0.1295585036277771,
      0.11844496428966522,
      0.9989885687828064,
      0.9993998408317566,
      0.9993166923522949,
      0.9994362592697144,
      0.9993128776550293,
      0.9988781213760376,
      0.9963157773017883,
      0.981285035610199,
      0.9351081252098083,
      0.9483732581138611,
      0.8931878209114075,
      0.8995300531387329,
      0.8951351642608643,
      0.9266884326934814,
      0.9444819092750549,
      0.9836390018463135,
      0.9937096834182739,
      0.9978654980659485,
      0.9982300400733948,
      0.9979795813560486,
      0.9981746077537537,
      0.9989912509918213,
      0.9989491105079651,
      0.9974454641342163,
      0.9970298409461975,
      0.9876269102096558,
      0.9684980511665344,
      0.9252328872680664,
      0.8975967168807983,
      0.9138376116752625,
      0.9105584025382996,
      0.9197505712509155,
      0.9278327822685242,
      0.9586389064788818,
      0.9458603858947754,
      0.9757179021835327,
      0.9672492742538452,
      0.9847560524940491,
      0.9825959801673889,
      0.9930254220962524,
      0.9942814707756042,
      0.9980086088180542,
      0.9960521459579468,
      0.9971662759780884,
      0.9963159561157227,
      0.9884476065635681,
      0.9919058680534363,
      0.9982654452323914,
      0.999415397644043,
      0.9996301531791687,
      0.9960423111915588,
      0.9992161393165588,
      0.999218225479126,
      0.9996679425239563,
      0.9996823072433472,
      0.9969642162322998,
      0.9966943860054016,
      0.9972966909408569,
      0.997643768787384,
      0.9952832460403442,
      0.9902424812316895,
      0.9914201498031616,
      0.9944614171981812,
      0.9929923415184021,
      0.9938725233078003,
      0.9985716342926025,
      0.9992551207542419,
      0.9995838403701782,
      0.9997787475585938,
      0.9995654821395874,
      0.9996471405029297,
      0.9984685182571411,
      0.9984449744224548,
      0.9976229071617126,
      0.9982259273529053,
      0.994590163230896,
      0.991119384765625,
      0.9888275861740112,
      0.9867562651634216,
      0.9840320348739624,
      0.9783976078033447,
      0.9922800660133362,
      0.9984334111213684,
      0.9992113709449768,
      0.9996232986450195,
      0.999108612537384,
      0.9972606897354126,
      0.9940903186798096,
      0.9788682460784912,
      0.9516385793685913,
      0.9053938984870911,
      0.879622220993042,
      0.898628830909729,
      0.9141138792037964,
      0.9684829115867615,
      0.9877470135688782,
      0.9978557825088501,
      0.9982360005378723,
      0.9994166493415833,
      0.9995349645614624,
      0.9997240900993347,
      0.9991639256477356,
      0.9987577199935913,
      0.991352379322052,
      0.9684330821037292,
      0.9740735292434692,
      0.953574538230896,
      0.983863890171051,
      0.9976337552070618,
      0.9984090924263,
      0.9988003373146057,
      0.9980924129486084,
      0.9970220923423767,
      0.9923374652862549,
      0.9826726913452148,
      0.964452862739563,
      0.9533348083496094,
      0.9549251794815063,
      0.9138765335083008,
      0.9377192258834839,
      0.9722856879234314,
      0.9932957291603088,
      0.9840491414070129,
      0.9931563138961792,
      0.9727309346199036,
      0.9990735054016113,
      0.9983733892440796,
      0.9977237582206726,
      0.9990545511245728,
      0.9991206526756287,
      0.9991341233253479,
      0.9993857741355896,
      0.9993619918823242,
      0.9993689060211182,
      0.9992606043815613,
      0.9983744621276855,
      0.996772825717926,
      0.9911807179450989,
      0.9741144180297852,
      0.9408113360404968,
      0.9318104982376099,
      0.9105529189109802,
      0.8656192421913147,
      0.8417485952377319,
      0.8689712882041931,
      0.9177565574645996,
      0.9570685625076294,
      0.9713807702064514,
      0.9930069446563721,
      0.9952353239059448,
      0.9979476928710938,
      0.9982312321662903,
      0.997779369354248,
      0.9964136481285095,
      0.9920849800109863,
      0.9893944263458252,
      0.9907330274581909,
      0.9750304818153381,
      0.9685271978378296,
      0.9453819990158081,
      0.9164437055587769,
      0.9435139894485474,
      0.887620210647583,
      0.8967921733856201,
      0.9203003644943237,
      0.8961412906646729,
      0.8456447124481201,
      0.8784493803977966,
      0.9080036878585815,
      0.8417390584945679,
      0.8218416571617126,
      0.9046789407730103,
      0.8841353058815002,
      0.8278071880340576,
      0.8354789018630981,
      0.9091603755950928,
      0.8704841136932373,
      0.8285664319992065,
      0.8773114681243896,
      0.9161077737808228,
      0.8808039426803589,
      0.8567733764648438,
      0.9111255407333374,
      0.9346696138381958,
      0.9106031060218811,
      0.9419869184494019,
      0.9762923717498779,
      0.9835325479507446,
      0.9954635500907898,
      0.9982524514198303,
      0.9994758367538452,
      0.9994816780090332,
      0.9986274242401123,
      0.985122799873352,
      0.9915623068809509,
      0.9931232929229736,
      0.9891141057014465,
      0.9920411705970764,
      0.9949514269828796,
      0.9951531887054443,
      0.9918013215065002,
      0.9940487146377563,
      0.9967480301856995,
      0.9945942759513855,
      0.9930033683776855,
      0.9936188459396362,
      0.9969027042388916,
      0.994649350643158,
      0.9920180439949036,
      0.993522584438324,
      0.9970157742500305,
      0.9943889379501343,
      0.9920496940612793,
      0.9924139380455017,
      0.9957427382469177,
      0.9932349324226379,
      0.9899045825004578,
      0.994087815284729,
      0.9968199133872986,
      0.9946238994598389,
      0.9874320030212402,
      0.9965896010398865,
      0.9978029727935791,
      0.993748664855957,
      0.9902277588844299,
      0.9977741241455078,
      0.9966428279876709,
      0.9933703541755676,
      0.9973638653755188,
      0.9982962608337402,
      0.9969520568847656,
      0.9976171255111694,
      0.9991698861122131,
      0.9984005093574524,
      0.9977273941040039,
      0.9993333220481873,
      0.9989787340164185,
      0.9973363280296326,
      0.9987693428993225,
      0.9995161294937134,
      0.9989321231842041,
      0.9985620379447937,
      0.9996107220649719,
      0.999605655670166,
      0.9991819858551025,
      0.9988647103309631,
      0.9983375072479248,
      0.9985923767089844,
      0.999373733997345,
      0.9995970726013184,
      0.999565601348877,
      0.9995169639587402,
      0.9995177984237671,
      0.9995875358581543,
      0.9995545744895935,
      0.9995315670967102,
      0.9993507266044617,
      0.9993990659713745,
      0.9981175661087036,
      0.9936181306838989,
      0.9933744668960571,
      0.998227596282959,
      0.9971347451210022,
      0.992211103439331,
      0.99470454454422,
      0.9978823661804199,
      0.99387526512146,
      0.9872470498085022,
      0.9934126734733582,
      0.9926446080207825,
      0.9975057244300842,
      0.9982133507728577,
      0.9987205862998962,
      0.9974430203437805,
      0.9977990388870239,
      0.9985293745994568,
      0.9980360269546509,
      0.9958460330963135,
      0.9981856346130371,
      0.9985892176628113,
      0.9969699382781982,
      0.9970819354057312,
      0.9983130693435669,
      0.997718870639801
    ],
    [
      0.1671294867992401,
      0.19020715355873108,
      0.20428256690502167,
      0.18811829388141632,
      0.18055862188339233,
      0.19230467081069946,
      0.17746630311012268,
      0.17713221907615662,
      0.19200816750526428,
      0.1875845044851303,
      0.16762316226959229,
      0.16998237371444702,
      0.1781856268644333,
      0.1695995181798935,
      0.16323497891426086,
      0.16143764555454254,
      0.16055122017860413,
      0.15981459617614746,
      0.15625131130218506,
      0.15690478682518005,
      0.1582048535346985,
      0.14009885489940643,
      0.1316295862197876,
      0.1406419426202774,
      0.1283513456583023,
      0.11781588196754456,
      0.12324394285678864,
      0.1317618191242218,
      0.126239612698555,
      0.12550035119056702,
      0.1221417486667633,
      0.12744568288326263,
      0.11801737546920776,
      0.11579001694917679,
      0.1187850832939148,
      0.1136864498257637,
      0.10543425381183624,
      0.10005850344896317,
      0.10392475128173828,
      0.0974646583199501,
      0.09898357838392258,
      0.104672372341156,
      0.11345577985048294,
      0.11070536822080612,
      0.11511334776878357,
      0.12157963961362839,
      0.1218208372592926,
      0.11662514507770538,
      0.12461258471012115,
      0.13798895478248596,
      0.13543809950351715,
      0.13750311732292175,
      0.1476554274559021,
      0.13322219252586365,
      0.999065101146698,
      0.9994343519210815,
      0.9993447065353394,
      0.9994587898254395,
      0.9993379712104797,
      0.9989206194877625,
      0.9964271783828735,
      0.9821561574935913,
      0.9367929697036743,
      0.948702335357666,
      0.8926993608474731,
      0.8999061584472656,
      0.8952963948249817,
      0.9265799522399902,
      0.9436200857162476,
      0.9830046892166138,
      0.9932319521903992,
      0.9978076219558716,
      0.9982109069824219,
      0.9980104565620422,
      0.9982187151908875,
      0.999010443687439,
      0.9989575743675232,
      0.9974548816680908,
      0.9969320297241211,
      0.9871277809143066,
      0.967821478843689,
      0.9256795644760132,
      0.8988171219825745,
      0.9126373529434204,
      0.9064893126487732,
      0.9164836406707764,
      0.9260518550872803,
      0.9563999176025391,
      0.9431516528129578,
      0.9745720624923706,
      0.9656432867050171,
      0.9838115572929382,
      0.982351541519165,
      0.9931908845901489,
      0.9944669008255005,
      0.9981498122215271,
      0.9963036775588989,
      0.9973016381263733,
      0.9963304400444031,
      0.988254725933075,
      0.9919348955154419,
      0.9983665347099304,
      0.9994675517082214,
      0.9996643662452698,
      0.9963210821151733,
      0.9992887377738953,
      0.9992650151252747,
      0.9996905326843262,
      0.9997104406356812,
      0.9973017573356628,
      0.9970542788505554,
      0.9975910782814026,
      0.9978966116905212,
      0.9956743121147156,
      0.9908038973808289,
      0.9919952154159546,
      0.9946667551994324,
      0.9930467009544373,
      0.9939031600952148,
      0.9986585378646851,
      0.9993332028388977,
      0.9996255040168762,
      0.9997963309288025,
      0.9996018409729004,
      0.9996756911277771,
      0.9985828995704651,
      0.9985648989677429,
      0.9978314638137817,
      0.9984087944030762,
      0.9951165318489075,
      0.9917285442352295,
      0.9890820384025574,
      0.9865882992744446,
      0.9834415912628174,
      0.9767033457756042,
      0.9916480779647827,
      0.9983758926391602,
      0.9991994500160217,
      0.9996371865272522,
      0.9991370439529419,
      0.9972861409187317,
      0.9939802289009094,
      0.9775830507278442,
      0.9487622380256653,
      0.9019777178764343,
      0.8717012405395508,
      0.8958321809768677,
      0.9121123552322388,
      0.9666013121604919,
      0.9866011142730713,
      0.9977402091026306,
      0.9981368780136108,
      0.9993885159492493,
      0.9995342493057251,
      0.9997256398200989,
      0.9991441965103149,
      0.9987185597419739,
      0.9906770586967468,
      0.9655751585960388,
      0.9717009663581848,
      0.9505518078804016,
      0.982381284236908,
      0.9975051879882812,
      0.9984332323074341,
      0.9988070726394653,
      0.9980723857879639,
      0.9968982338905334,
      0.9918616414070129,
      0.9815794229507446,
      0.9630341529846191,
      0.9523138999938965,
      0.9541919231414795,
      0.9157032370567322,
      0.939090371131897,
      0.9728972911834717,
      0.99326491355896,
      0.9837300181388855,
      0.9930823445320129,
      0.9725593328475952,
      0.9991335868835449,
      0.9985050559043884,
      0.9979193806648254,
      0.999147891998291,
      0.9991869926452637,
      0.9991722106933594,
      0.9994028210639954,
      0.9993925094604492,
      0.9993892908096313,
      0.9992895126342773,
      0.9984074234962463,
      0.9968052506446838,
      0.9912444353103638,
      0.9745884537696838,
      0.9416999816894531,
      0.9326690435409546,
      0.9119503498077393,
      0.8667696118354797,
      0.8411797285079956,
      0.8693675994873047,
      0.9176852107048035,
      0.9587510824203491,
      0.9721762537956238,
      0.9931520819664001,
      0.9953838586807251,
      0.998023271560669,
      0.9983097314834595,
      0.9978777170181274,
      0.9965927600860596,
      0.9923214912414551,
      0.9896577596664429,
      0.9910032153129578,
      0.9753546714782715,
      0.9690669775009155,
      0.9464082717895508,
      0.9183773994445801,
      0.9449666142463684,
      0.8884066343307495,
      0.8974307179450989,
      0.9207114577293396,
      0.8964312672615051,
      0.8477529883384705,
      0.8776668310165405,
      0.907188355922699,
      0.8437196612358093,
      0.8234953880310059,
      0.9049816131591797,
      0.8867702484130859,
      0.8277189135551453,
      0.8324715495109558,
      0.9080637097358704,
      0.8682147264480591,
      0.8256567716598511,
      0.8747127652168274,
      0.9165563583374023,
      0.878480076789856,
      0.8523868322372437,
      0.9102383255958557,
      0.9331238865852356,
      0.908642053604126,
      0.9393019676208496,
      0.9749654531478882,
      0.9824008345603943,
      0.9953396320343018,
      0.9982966184616089,
      0.999523937702179,
      0.9995408058166504,
      0.9988011121749878,
      0.9859132170677185,
      0.9921360015869141,
      0.9935546517372131,
      0.9896098971366882,
      0.9924395680427551,
      0.9951068758964539,
      0.995333194732666,
      0.9920401573181152,
      0.9941202998161316,
      0.9968428611755371,
      0.9947307109832764,
      0.9930533170700073,
      0.9934811592102051,
      0.9969313740730286,
      0.9947154521942139,
      0.9919808506965637,
      0.9932752251625061,
      0.9969212412834167,
      0.9943413734436035,
      0.9916864037513733,
      0.9920709729194641,
      0.9958573579788208,
      0.9931966662406921,
      0.9897047281265259,
      0.9939898252487183,
      0.9968403577804565,
      0.994753897190094,
      0.9875583052635193,
      0.9967055916786194,
      0.997881293296814,
      0.9942747354507446,
      0.9906256198883057,
      0.9979333281517029,
      0.9968618750572205,
      0.9936286211013794,
      0.9974985122680664,
      0.9984020590782166,
      0.9970972537994385,
      0.9977432489395142,
      0.9992175698280334,
      0.9985362887382507,
      0.9979169368743896,
      0.9993842840194702,
      0.9990620017051697,
      0.9975423812866211,
      0.9988563060760498,
      0.9995613098144531,
      0.9990599751472473,
      0.9987716674804688,
      0.9996698498725891,
      0.9996545910835266,
      0.9992783069610596,
      0.9989666938781738,
      0.9984655976295471,
      0.9986687898635864,
      0.9994023442268372,
      0.9996204972267151,
      0.9995818734169006,
      0.999547004699707,
      0.9995522499084473,
      0.9996270537376404,
      0.999620795249939,
      0.999595046043396,
      0.9994065761566162,
      0.9994383454322815,
      0.9981788396835327,
      0.9937363266944885,
      0.9934788942337036,
      0.9982894062995911,
      0.9972057938575745,
      0.9923546314239502,
      0.9948517680168152,
      0.9979597330093384,
      0.9939349293708801,
      0.9875242114067078,
      0.9936879277229309,
      0.9929445385932922,
      0.9976357221603394,
      0.9983423352241516,
      0.9988568425178528,
      0.9977056980133057,
      0.9980093240737915,
      0.998710572719574,
      0.9982982873916626,
      0.9963477253913879,
      0.9984586238861084,
      0.9988222718238831,
      0.9974071383476257,
      0.9975756406784058,
      0.9986305236816406,
      0.9980958700180054
    ],
    [
      0.1944667100906372,
      0.22313182055950165,
      0.23597919940948486,
      0.22894808650016785,
      0.21702802181243896,
      0.2179592251777649,
      0.20803779363632202,
      0.20214618742465973,
      0.2157375067472458,
      0.2061379849910736,
      0.19117556512355804,
      0.19586467742919922,
      0.19448980689048767,
      0.18847927451133728,
      0.18148639798164368,
      0.18485714495182037,
      0.17294438183307648,
      0.16996973752975464,
      0.16999229788780212,
      0.17460137605667114,
      0.16795134544372559,
      0.1425507515668869,
      0.14204031229019165,
      0.14718887209892273,
      0.1342601180076599,
      0.13189344108104706,
      0.13673020899295807,
      0.1475953757762909,
      0.13885144889354706,
      0.1373949646949768,
      0.12767621874809265,
      0.13543708622455597,
      0.12425766885280609,
      0.1249702200293541,
      0.1235484927892685,
      0.11938365548849106,
      0.10859692841768265,
      0.10270155966281891,
      0.10924739390611649,
      0.10461179167032242,
      0.10650806874036789,
      0.11434714496135712,
      0.12717565894126892,
      0.12238429486751556,
      0.12453194707632065,
      0.12679165601730347,
      0.12875086069107056,
      0.1274779886007309,
      0.14028885960578918,
      0.15144406259059906,
      0.14401289820671082,
      0.1561173051595688,
      0.16623646020889282,
      0.1453903168439865,
      0.999206006526947,
      0.9995256662368774,
      0.9994356632232666,
      0.9995107650756836,
      0.9994000196456909,
      0.9990133047103882,
      0.9966883659362793,
      0.9826432466506958,
      0.9384016990661621,
      0.9500257968902588,
      0.8938273191452026,
      0.9009732604026794,
      0.8945642709732056,
      0.9266749024391174,
      0.9430423378944397,
      0.9830107092857361,
      0.9932990670204163,
      0.9980076551437378,
      0.9983634948730469,
      0.9983282089233398,
      0.9985061883926392,
      0.9991209506988525,
      0.9990627765655518,
      0.9976222515106201,
      0.9970005750656128,
      0.9868821501731873,
      0.9672382473945618,
      0.9254721999168396,
      0.8982257843017578,
      0.9095473289489746,
      0.9005401730537415,
      0.9159462451934814,
      0.9249094128608704,
      0.9548163414001465,
      0.9412117004394531,
      0.9739046096801758,
      0.9651950001716614,
      0.9836636185646057,
      0.9824925065040588,
      0.9935076236724854,
      0.9949195384979248,
      0.9983108639717102,
      0.996514081954956,
      0.9973637461662292,
      0.996195375919342,
      0.9876436591148376,
      0.991817057132721,
      0.998441219329834,
      0.9995151162147522,
      0.9996978044509888,
      0.9965957999229431,
      0.9993553161621094,
      0.9992944598197937,
      0.9997097253799438,
      0.9997422099113464,
      0.9975730776786804,
      0.9973112940788269,
      0.9978165626525879,
      0.9980947375297546,
      0.9960145354270935,
      0.991253674030304,
      0.99238520860672,
      0.9947549104690552,
      0.9928835034370422,
      0.9937036633491516,
      0.9986940622329712,
      0.9993996620178223,
      0.9996784329414368,
      0.999822735786438,
      0.9996679425239563,
      0.9997221827507019,
      0.9988018274307251,
      0.9987756609916687,
      0.9981517791748047,
      0.9986258149147034,
      0.9956402778625488,
      0.9923014044761658,
      0.9892694354057312,
      0.9862209558486938,
      0.9823265671730042,
      0.9737697243690491,
      0.9904729127883911,
      0.9982478022575378,
      0.9991793036460876,
      0.9996694922447205,
      0.9992187023162842,
      0.9973987340927124,
      0.9938298463821411,
      0.9759731888771057,
      0.9461201429367065,
      0.8998759984970093,
      0.8691966533660889,
      0.8936234712600708,
      0.9084588289260864,
      0.9646509289741516,
      0.9855720400810242,
      0.997689962387085,
      0.9981311559677124,
      0.9993988871574402,
      0.9995404481887817,
      0.9997294545173645,
      0.999100387096405,
      0.9985856413841248,
      0.9893748164176941,
      0.9611982703208923,
      0.967316210269928,
      0.9464830160140991,
      0.9799531698226929,
      0.9973359704017639,
      0.9983903169631958,
      0.9988552927970886,
      0.9981261491775513,
      0.9969275593757629,
      0.9915041923522949,
      0.980698823928833,
      0.9615601897239685,
      0.9509060978889465,
      0.9518941640853882,
      0.9099645018577576,
      0.9360833168029785,
      0.9724705219268799,
      0.9932186007499695,
      0.9835836291313171,
      0.9932879209518433,
      0.973339319229126,
      0.999271035194397,
      0.9988314509391785,
      0.9983711242675781,
      0.9993287324905396,
      0.999322772026062,
      0.9992461204528809,
      0.9994636178016663,
      0.9994681477546692,
      0.9994754195213318,
      0.9993652105331421,
      0.9985782504081726,
      0.9970318675041199,
      0.9917291402816772,
      0.9760535359382629,
      0.9438936114311218,
      0.9350799322128296,
      0.9143208265304565,
      0.8676775693893433,
      0.8396140336990356,
      0.8704965114593506,
      0.9191193580627441,
      0.9607291221618652,
      0.9733391404151917,
      0.9937198162078857,
      0.9958193898200989,
      0.9982566237449646,
      0.9985763430595398,
      0.9981784224510193,
      0.9970819354057312,
      0.9933388829231262,
      0.9908590316772461,
      0.9920128583908081,
      0.9769713878631592,
      0.9705540537834167,
      0.9486935138702393,
      0.9212059378623962,
      0.9454618096351624,
      0.8907010555267334,
      0.8982721567153931,
      0.9225214719772339,
      0.8943912386894226,
      0.8412752747535706,
      0.871737539768219,
      0.9041253328323364,
      0.8440213799476624,
      0.823845624923706,
      0.9045568108558655,
      0.881740927696228,
      0.8233433961868286,
      0.8324417471885681,
      0.9081735610961914,
      0.8658380508422852,
      0.818311333656311,
      0.8695483803749084,
      0.9143120646476746,
      0.874631404876709,
      0.8467241525650024,
      0.9083267450332642,
      0.9301988482475281,
      0.906609296798706,
      0.9351376295089722,
      0.9725750684738159,
      0.9801388382911682,
      0.9949444532394409,
      0.9982407093048096,
      0.9995673298835754,
      0.999609649181366,
      0.9989886283874512,
      0.9868975877761841,
      0.9927952885627747,
      0.9941498041152954,
      0.9903454780578613,
      0.9927287697792053,
      0.9952549934387207,
      0.9955916404724121,
      0.9923750162124634,
      0.9941955208778381,
      0.9969760775566101,
      0.995017945766449,
      0.99322909116745,
      0.9936195015907288,
      0.9970316290855408,
      0.995013415813446,
      0.9920377135276794,
      0.9931392669677734,
      0.996956467628479,
      0.9945665001869202,
      0.9912296533584595,
      0.99168860912323,
      0.9960227608680725,
      0.993296205997467,
      0.9893805384635925,
      0.9942272305488586,
      0.9971008896827698,
      0.9950616955757141,
      0.987913966178894,
      0.9969952702522278,
      0.9982922673225403,
      0.9954010844230652,
      0.9914191961288452,
      0.9982888698577881,
      0.9974659085273743,
      0.994286060333252,
      0.9977496266365051,
      0.9986718893051147,
      0.997595489025116,
      0.9979557394981384,
      0.9993234276771545,
      0.9988369941711426,
      0.9983421564102173,
      0.9994914531707764,
      0.99922776222229,
      0.9980484247207642,
      0.9990763068199158,
      0.9996311664581299,
      0.9992408156394958,
      0.9990213513374329,
      0.9997435808181763,
      0.9997174143791199,
      0.9994118809700012,
      0.9991289973258972,
      0.9987046718597412,
      0.9988519549369812,
      0.9994935989379883,
      0.9996758699417114,
      0.9996365308761597,
      0.9996055364608765,
      0.9996129870414734,
      0.9996868968009949,
      0.999707818031311,
      0.9996827244758606,
      0.9995039105415344,
      0.9995258450508118,
      0.9984091520309448,
      0.9942966103553772,
      0.9940428137779236,
      0.9985195994377136,
      0.9974840879440308,
      0.9929852485656738,
      0.995412290096283,
      0.9981855154037476,
      0.9944585561752319,
      0.9884462356567383,
      0.9946333765983582,
      0.9939635992050171,
      0.9980007410049438,
      0.9986456036567688,
      0.9991052746772766,
      0.9982047080993652,
      0.9984315037727356,
      0.9990180134773254,
      0.9987086653709412,
      0.9971402287483215,
      0.9988617300987244,
      0.9991430640220642,
      0.9980520009994507,
      0.9982248544692993,
      0.9990254044532776,
      0.9985833168029785
    ],
    [
      0.2237626016139984,
      0.2530156672000885,
      0.2713026702404022,
      0.27360308170318604,
      0.2587108016014099,
      0.25003886222839355,
      0.23735329508781433,
      0.2277604341506958,
      0.2358093112707138,
      0.22399567067623138,
      0.20730051398277283,
      0.21137061715126038,
      0.20816802978515625,
      0.19896234571933746,
      0.19195127487182617,
      0.20189309120178223,
      0.18451687693595886,
      0.1754959374666214,
      0.17873409390449524,
      0.186543270945549,
      0.17294473946094513,
      0.14596326649188995,
      0.14861947298049927,
      0.15265719592571259,
      0.13707660138607025,
      0.1335328072309494,
      0.13888710737228394,
      0.1493270844221115,
      0.14189673960208893,
      0.13859626650810242,
      0.1286756843328476,
      0.1381130814552307,
      0.12647929787635803,
      0.12533146142959595,
      0.1263616383075714,
      0.11922655999660492,
      0.11061285436153412,
      0.10333053767681122,
      0.1112493947148323,
      0.10753331333398819,
      0.11113300174474716,
      0.122578926384449,
      0.1325933337211609,
      0.12806683778762817,
      0.12523941695690155,
      0.1305725872516632,
      0.12964648008346558,
      0.13189372420310974,
      0.14326074719429016,
      0.15286460518836975,
      0.14681388437747955,
      0.160729318857193,
      0.16949579119682312,
      0.14934851229190826,
      0.9993113279342651,
      0.9995940327644348,
      0.9995126724243164,
      0.9995337128639221,
      0.999414324760437,
      0.9989734888076782,
      0.996497392654419,
      0.9811363220214844,
      0.9367648959159851,
      0.9471651315689087,
      0.8924931287765503,
      0.8986440300941467,
      0.8926514387130737,
      0.9236385822296143,
      0.9406118392944336,
      0.9820403456687927,
      0.9927584528923035,
      0.9980230927467346,
      0.9985374808311462,
      0.9987099766731262,
      0.9987480044364929,
      0.9991897940635681,
      0.9990992546081543,
      0.9975953698158264,
      0.9968541860580444,
      0.9860056638717651,
      0.9648468494415283,
      0.9232317209243774,
      0.8914120197296143,
      0.9027139544487,
      0.8935225009918213,
      0.9097796678543091,
      0.9214093685150146,
      0.9521368741989136,
      0.9385217428207397,
      0.9723038673400879,
      0.96261066198349,
      0.9820457100868225,
      0.9816594123840332,
      0.9932974576950073,
      0.994854211807251,
      0.9983641505241394,
      0.9965640902519226,
      0.9973875880241394,
      0.996025800704956,
      0.9874358177185059,
      0.9919812679290771,
      0.9985412955284119,
      0.9995521903038025,
      0.9997238516807556,
      0.9969120025634766,
      0.999420702457428,
      0.9993313550949097,
      0.9997271299362183,
      0.9997674226760864,
      0.9978408813476562,
      0.997621476650238,
      0.9981000423431396,
      0.998346209526062,
      0.9964543581008911,
      0.9919779896736145,
      0.9930568933486938,
      0.9950025677680969,
      0.9928480386734009,
      0.9935491681098938,
      0.9987221360206604,
      0.9994494318962097,
      0.9997153878211975,
      0.9998378753662109,
      0.9997072815895081,
      0.9997437596321106,
      0.998920738697052,
      0.9988681674003601,
      0.998317539691925,
      0.9987335205078125,
      0.9958508014678955,
      0.9925836324691772,
      0.9892154932022095,
      0.9859921932220459,
      0.9813171625137329,
      0.9714770317077637,
      0.9891430735588074,
      0.9980713725090027,
      0.9991375803947449,
      0.9996753334999084,
      0.9992159008979797,
      0.9972969889640808,
      0.9933169484138489,
      0.9739684462547302,
      0.9429441094398499,
      0.8959840536117554,
      0.8628145456314087,
      0.8877265453338623,
      0.9093570113182068,
      0.9620459079742432,
      0.9840526580810547,
      0.9974966645240784,
      0.9979825615882874,
      0.9993759989738464,
      0.9995337724685669,
      0.9997254014015198,
      0.9990262985229492,
      0.9984776973724365,
      0.9884268045425415,
      0.9586890339851379,
      0.9648255109786987,
      0.9440757036209106,
      0.9782110452651978,
      0.9971553683280945,
      0.9983941316604614,
      0.9988617897033691,
      0.9979943037033081,
      0.996600866317749,
      0.9904356598854065,
      0.9790326356887817,
      0.9592030048370361,
      0.948762059211731,
      0.9487301111221313,
      0.9060107469558716,
      0.9337141513824463,
      0.9698684215545654,
      0.99237459897995,
      0.9817578792572021,
      0.9929482340812683,
      0.9730854630470276,
      0.9993387460708618,
      0.9990276098251343,
      0.9986005425453186,
      0.9994176626205444,
      0.9993550777435303,
      0.9992377758026123,
      0.999488353729248,
      0.9995042085647583,
      0.9995427131652832,
      0.9994028210639954,
      0.9987131953239441,
      0.9971061944961548,
      0.9912647008895874,
      0.9745995998382568,
      0.9416542053222656,
      0.9323394894599915,
      0.9119110703468323,
      0.8644964098930359,
      0.8373205065727234,
      0.8618339896202087,
      0.917465329170227,
      0.9581229090690613,
      0.9715590476989746,
      0.9931539297103882,
      0.9957406520843506,
      0.9983283281326294,
      0.9987174272537231,
      0.998354971408844,
      0.9973892569541931,
      0.9937150478363037,
      0.9911340475082397,
      0.9921011924743652,
      0.97639000415802,
      0.9692134857177734,
      0.9463311433792114,
      0.9189919233322144,
      0.9426618814468384,
      0.8870031833648682,
      0.8967079520225525,
      0.9208166599273682,
      0.892870306968689,
      0.8346282839775085,
      0.8692424297332764,
      0.902061402797699,
      0.8431149125099182,
      0.8221113085746765,
      0.9023404121398926,
      0.8806183338165283,
      0.8215910792350769,
      0.8262894749641418,
      0.907153844833374,
      0.864050567150116,
      0.8171059489250183,
      0.8683664798736572,
      0.9146274328231812,
      0.8706188201904297,
      0.8432335257530212,
      0.9089914560317993,
      0.9288411140441895,
      0.9042154550552368,
      0.9319458603858948,
      0.9703223705291748,
      0.9784687161445618,
      0.99455726146698,
      0.9981812238693237,
      0.9995918273925781,
      0.9996540546417236,
      0.9991353154182434,
      0.9881349802017212,
      0.9936338663101196,
      0.9948165416717529,
      0.9912808537483215,
      0.9932432174682617,
      0.995532214641571,
      0.9959947466850281,
      0.9930227398872375,
      0.9945313930511475,
      0.997259795665741,
      0.9955745339393616,
      0.9939429759979248,
      0.9944029450416565,
      0.9973747134208679,
      0.9958646893501282,
      0.9935762882232666,
      0.9934989213943481,
      0.9972109794616699,
      0.9959366321563721,
      0.9928143620491028,
      0.9926854968070984,
      0.9967898726463318,
      0.9954270720481873,
      0.991193950176239,
      0.9949143528938293,
      0.9977607131004333,
      0.9960443377494812,
      0.9884382486343384,
      0.997022807598114,
      0.9984861016273499,
      0.9956743717193604,
      0.9908268451690674,
      0.9983039498329163,
      0.997649610042572,
      0.994090735912323,
      0.9976446032524109,
      0.9987434148788452,
      0.9976974725723267,
      0.9979402422904968,
      0.9993381500244141,
      0.9989672303199768,
      0.9984565377235413,
      0.9995144009590149,
      0.9993187785148621,
      0.998288631439209,
      0.9991380572319031,
      0.9996629357337952,
      0.9993453025817871,
      0.9991793036460876,
      0.9997868537902832,
      0.9997589588165283,
      0.9995155334472656,
      0.9992791414260864,
      0.9989320635795593,
      0.999028205871582,
      0.9995697736740112,
      0.999701976776123,
      0.9996848702430725,
      0.9996558427810669,
      0.9996680617332458,
      0.9997308850288391,
      0.9997668266296387,
      0.9997385740280151,
      0.999563455581665,
      0.9995670318603516,
      0.9985009431838989,
      0.9943739771842957,
      0.9941167235374451,
      0.9986027479171753,
      0.9974891543388367,
      0.9928230047225952,
      0.9953707456588745,
      0.9981486201286316,
      0.9941143989562988,
      0.9880009293556213,
      0.9947137236595154,
      0.9940206408500671,
      0.9981085658073425,
      0.998779833316803,
      0.9992344975471497,
      0.9984661340713501,
      0.9986499547958374,
      0.9991923570632935,
      0.9989672899246216,
      0.9976924657821655,
      0.999134361743927,
      0.999356210231781,
      0.9985392689704895,
      0.9986925721168518,
      0.9992948770523071,
      0.9989393353462219
    ],
    [
      0.22937613725662231,
      0.28164780139923096,
      0.2952243685722351,
      0.2966892719268799,
      0.29005900025367737,
      0.2843339741230011,
      0.2753351330757141,
      0.2646844983100891,
      0.2571316957473755,
      0.24982498586177826,
      0.23199737071990967,
      0.23492859303951263,
      0.2259640395641327,
      0.21485193073749542,
      0.21028336882591248,
      0.21546198427677155,
      0.19661875069141388,
      0.18741154670715332,
      0.19271287322044373,
      0.19646702706813812,
      0.18107809126377106,
      0.15743619203567505,
      0.16106650233268738,
      0.1668556034564972,
      0.14883671700954437,
      0.1446613222360611,
      0.15029411017894745,
      0.16263005137443542,
      0.15507426857948303,
      0.1509786993265152,
      0.14022614061832428,
      0.14753121137619019,
      0.13657081127166748,
      0.13484124839305878,
      0.1371724009513855,
      0.12929421663284302,
      0.12274672836065292,
      0.11336798965930939,
      0.12224168330430984,
      0.11356254667043686,
      0.12326420843601227,
      0.1317121535539627,
      0.14140868186950684,
      0.1348690688610077,
      0.13171729445457458,
      0.13880474865436554,
      0.13661935925483704,
      0.1425066441297531,
      0.1530490219593048,
      0.1624024510383606,
      0.1564146876335144,
      0.16885796189308167,
      0.17779724299907684,
      0.16013678908348083,
      0.999358594417572,
      0.999618411064148,
      0.9995341300964355,
      0.9995477795600891,
      0.9994433522224426,
      0.999019980430603,
      0.99665367603302,
      0.9818010330200195,
      0.9382558465003967,
      0.9487383365631104,
      0.8933442831039429,
      0.8985782861709595,
      0.893440306186676,
      0.9226223826408386,
      0.9393647909164429,
      0.981373131275177,
      0.992350697517395,
      0.9980108141899109,
      0.9986236691474915,
      0.9988792538642883,
      0.9988664388656616,
      0.9992293119430542,
      0.9991145730018616,
      0.9975516200065613,
      0.996757447719574,
      0.9854701161384583,
      0.9640765190124512,
      0.9225398302078247,
      0.8909066319465637,
      0.9028930068016052,
      0.8872538208961487,
      0.9067697525024414,
      0.9176132678985596,
      0.9487655162811279,
      0.9354516267776489,
      0.970572292804718,
      0.9602683186531067,
      0.9807518720626831,
      0.9811309576034546,
      0.9932404160499573,
      0.9949596524238586,
      0.9984028935432434,
      0.9966059327125549,
      0.9973251819610596,
      0.9956718683242798,
      0.986518383026123,
      0.9915528893470764,
      0.9984634518623352,
      0.9995564222335815,
      0.9997221827507019,
      0.9969924688339233,
      0.999422550201416,
      0.9992887377738953,
      0.999714732170105,
      0.9997731447219849,
      0.9978494048118591,
      0.9975641369819641,
      0.9981039762496948,
      0.998332679271698,
      0.9965010285377502,
      0.9920011162757874,
      0.9929760098457336,
      0.9946416020393372,
      0.9919947981834412,
      0.9925210475921631,
      0.9985470175743103,
      0.999424397945404,
      0.9997277855873108,
      0.9998435378074646,
      0.9997305274009705,
      0.9997562170028687,
      0.9989902973175049,
      0.9989284873008728,
      0.9984362721443176,
      0.9988270401954651,
      0.9961144328117371,
      0.9929232001304626,
      0.9891498684883118,
      0.9855350852012634,
      0.9796987175941467,
      0.9681047201156616,
      0.9873303174972534,
      0.9978235363960266,
      0.9990757703781128,
      0.9996744990348816,
      0.9992099404335022,
      0.997215747833252,
      0.9927953481674194,
      0.9716207981109619,
      0.9390984773635864,
      0.890153706073761,
      0.8523295521736145,
      0.8824825286865234,
      0.9065470695495605,
      0.9595543146133423,
      0.9818936586380005,
      0.9972346425056458,
      0.9978160262107849,
      0.9993438124656677,
      0.9995126128196716,
      0.9997007250785828,
      0.9988737106323242,
      0.9981632828712463,
      0.9853334426879883,
      0.9531964063644409,
      0.9601200819015503,
      0.9403925538063049,
      0.9758158326148987,
      0.9967643618583679,
      0.9982810020446777,
      0.9988312721252441,
      0.9979252219200134,
      0.996379554271698,
      0.9894713163375854,
      0.9772626161575317,
      0.9571608901023865,
      0.9469504356384277,
      0.9467165470123291,
      0.9035999774932861,
      0.9331111907958984,
      0.9697805643081665,
      0.9923141598701477,
      0.9816617965698242,
      0.9930367469787598,
      0.973391592502594,
      0.9994070529937744,
      0.9991739988327026,
      0.9987975358963013,
      0.9994915127754211,
      0.9994257688522339,
      0.999286413192749,
      0.9995167851448059,
      0.9995378255844116,
      0.9995632171630859,
      0.9994341135025024,
      0.9987635612487793,
      0.9971562027931213,
      0.9915251135826111,
      0.9751423597335815,
      0.9419025182723999,
      0.9322478771209717,
      0.9129689931869507,
      0.8645051717758179,
      0.8352218866348267,
      0.8622417449951172,
      0.9184725880622864,
      0.9601343274116516,
      0.9722764492034912,
      0.9933457374572754,
      0.9957278966903687,
      0.9983493685722351,
      0.9987556338310242,
      0.9984211325645447,
      0.9975124597549438,
      0.9938682913780212,
      0.9912023544311523,
      0.9921169281005859,
      0.9764775037765503,
      0.9692893028259277,
      0.9466626644134521,
      0.9205705523490906,
      0.9425263404846191,
      0.8867608904838562,
      0.8955737352371216,
      0.9206848740577698,
      0.8904444575309753,
      0.8308892250061035,
      0.8696941137313843,
      0.9006462097167969,
      0.8422948718070984,
      0.8199633359909058,
      0.8994258046150208,
      0.877444863319397,
      0.8190041184425354,
      0.8221637606620789,
      0.9039642214775085,
      0.8599393963813782,
      0.8104689717292786,
      0.8661810755729675,
      0.9138902425765991,
      0.8666702508926392,
      0.8375421166419983,
      0.9076194763183594,
      0.9257410764694214,
      0.9011089205741882,
      0.9272046089172363,
      0.9663533568382263,
      0.9739874601364136,
      0.9934657216072083,
      0.9979214668273926,
      0.9995697736740112,
      0.9996717572212219,
      0.9992019534111023,
      0.988872766494751,
      0.9940299391746521,
      0.995187520980835,
      0.9918577671051025,
      0.9934946298599243,
      0.9956357479095459,
      0.9962314963340759,
      0.9933356046676636,
      0.9945550560951233,
      0.9973165988922119,
      0.9958817362785339,
      0.9942036867141724,
      0.994623064994812,
      0.9974848031997681,
      0.9961349964141846,
      0.9940485954284668,
      0.993500292301178,
      0.9972717761993408,
      0.9963376522064209,
      0.99312824010849,
      0.9926196336746216,
      0.9969685673713684,
      0.996012270450592,
      0.9916528463363647,
      0.9952018857002258,
      0.9980102181434631,
      0.9964271783828735,
      0.9890921115875244,
      0.9971927404403687,
      0.9986628890037537,
      0.9959779977798462,
      0.9912810325622559,
      0.9984920024871826,
      0.9979080557823181,
      0.9943749904632568,
      0.9977994561195374,
      0.9988685250282288,
      0.9979055523872375,
      0.9980601072311401,
      0.9993798136711121,
      0.9990605711936951,
      0.9985870122909546,
      0.9995551109313965,
      0.9993840456008911,
      0.9984465837478638,
      0.9992120862007141,
      0.999690055847168,
      0.999417245388031,
      0.9992764592170715,
      0.9998116493225098,
      0.9997831583023071,
      0.9995673298835754,
      0.999343752861023,
      0.9990150332450867,
      0.9990784525871277,
      0.9995889067649841,
      0.9997224807739258,
      0.9997013211250305,
      0.9996795058250427,
      0.9996932744979858,
      0.9997536540031433,
      0.9997972846031189,
      0.9997673034667969,
      0.9995944499969482,
      0.9995882511138916,
      0.9985495209693909,
      0.9943886399269104,
      0.9940808415412903,
      0.998558759689331,
      0.9974822402000427,
      0.9928279519081116,
      0.9953502416610718,
      0.998172402381897,
      0.9941518902778625,
      0.9878140687942505,
      0.994859516620636,
      0.9940851330757141,
      0.9981766939163208,
      0.9988465309143066,
      0.9993090033531189,
      0.998622715473175,
      0.9987767338752747,
      0.9992908835411072,
      0.9991219639778137,
      0.9980469942092896,
      0.999282956123352,
      0.9994750022888184,
      0.998845100402832,
      0.998956561088562,
      0.9994299411773682,
      0.9991245865821838
    ],
    [
      0.239280104637146,
      0.3022442162036896,
      0.3192487955093384,
      0.32101231813430786,
      0.30636513233184814,
      0.3081718981266022,
      0.30038565397262573,
      0.29344677925109863,
      0.28111928701400757,
      0.26812273263931274,
      0.2518850564956665,
      0.25185948610305786,
      0.24276354908943176,
      0.22442616522312164,
      0.22263012826442719,
      0.2297888994216919,
      0.20569609105587006,
      0.19333025813102722,
      0.1995638608932495,
      0.20444625616073608,
      0.18446677923202515,
      0.1650589555501938,
      0.1684441715478897,
      0.18018613755702972,
      0.15693818032741547,
      0.1522648185491562,
      0.16105328500270844,
      0.17168056964874268,
      0.16321063041687012,
      0.1563338339328766,
      0.1515178680419922,
      0.15169751644134521,
      0.1422136127948761,
      0.14035655558109283,
      0.14874663949012756,
      0.13833460211753845,
      0.13311214745044708,
      0.1242947056889534,
      0.13500308990478516,
      0.12583276629447937,
      0.13336428999900818,
      0.1431616246700287,
      0.1517399102449417,
      0.14383527636528015,
      0.14283862709999084,
      0.15191596746444702,
      0.14844374358654022,
      0.15839378535747528,
      0.16533908247947693,
      0.17177093029022217,
      0.1717538833618164,
      0.18481546640396118,
      0.19580385088920593,
      0.17506368458271027,
      0.9994016289710999,
      0.9996405243873596,
      0.9995550513267517,
      0.9995547533035278,
      0.9994544386863708,
      0.9990139007568359,
      0.9966719746589661,
      0.9820228815078735,
      0.9388929605484009,
      0.9487848281860352,
      0.8929100632667542,
      0.8988897800445557,
      0.8903113603591919,
      0.9212826490402222,
      0.9377508163452148,
      0.9802719354629517,
      0.9916724562644958,
      0.9979486465454102,
      0.9986352920532227,
      0.9989382028579712,
      0.9989045858383179,
      0.9992452263832092,
      0.9991148710250854,
      0.9974971413612366,
      0.9966304302215576,
      0.9846559762954712,
      0.9629825353622437,
      0.9218058586120605,
      0.8899237513542175,
      0.8980772495269775,
      0.8863250017166138,
      0.9029452800750732,
      0.9171571731567383,
      0.9472476243972778,
      0.9335805177688599,
      0.9693055748939514,
      0.9582465887069702,
      0.9792430400848389,
      0.9803630113601685,
      0.9930418133735657,
      0.9949986338615417,
      0.9984331130981445,
      0.9965944290161133,
      0.9972596168518066,
      0.9953552484512329,
      0.985385537147522,
      0.9910041093826294,
      0.9984517693519592,
      0.9995722770690918,
      0.9997368454933167,
      0.9972031116485596,
      0.9994609951972961,
      0.9992935657501221,
      0.9997220039367676,
      0.9997894763946533,
      0.9980217814445496,
      0.9977174997329712,
      0.9982911944389343,
      0.9984909296035767,
      0.9967954754829407,
      0.9924526810646057,
      0.9934149384498596,
      0.9947307705879211,
      0.9916616082191467,
      0.9921659827232361,
      0.9985538721084595,
      0.9994558095932007,
      0.9997423887252808,
      0.9998483657836914,
      0.9997561573982239,
      0.9997740983963013,
      0.9990726113319397,
      0.9990170001983643,
      0.9985913634300232,
      0.9989438652992249,
      0.9964256882667542,
      0.9932944774627686,
      0.9890556335449219,
      0.9849833250045776,
      0.9780991077423096,
      0.9655035734176636,
      0.9859031438827515,
      0.9976248741149902,
      0.9990313649177551,
      0.9996801018714905,
      0.9992135167121887,
      0.9971295595169067,
      0.992207944393158,
      0.9696004390716553,
      0.9364773631095886,
      0.8905638456344604,
      0.8465126752853394,
      0.8797535300254822,
      0.9056110978126526,
      0.9580587148666382,
      0.9803141355514526,
      0.9970058798789978,
      0.9976655840873718,
      0.9993165731430054,
      0.9995006322860718,
      0.9996934533119202,
      0.9987663626670837,
      0.9979924559593201,
      0.9838172197341919,
      0.9503036737442017,
      0.9576781988143921,
      0.9388313293457031,
      0.9741372466087341,
      0.996333122253418,
      0.998227059841156,
      0.9988120198249817,
      0.9978629350662231,
      0.9961403608322144,
      0.9885894060134888,
      0.9759454131126404,
      0.9557768106460571,
      0.945993959903717,
      0.9455873370170593,
      0.9038550853729248,
      0.9317407011985779,
      0.9690932631492615,
      0.9920660853385925,
      0.9811952114105225,
      0.9929434061050415,
      0.9729954600334167,
      0.999435305595398,
      0.9992308616638184,
      0.9988755583763123,
      0.9995261430740356,
      0.9994582533836365,
      0.9993100762367249,
      0.9995234608650208,
      0.9995600581169128,
      0.9995916485786438,
      0.9994566440582275,
      0.9987712502479553,
      0.9971541166305542,
      0.9914671778678894,
      0.9751279354095459,
      0.9417676329612732,
      0.9320175647735596,
      0.9134362936019897,
      0.864843487739563,
      0.8356754779815674,
      0.862857460975647,
      0.9194296598434448,
      0.960951566696167,
      0.9723186492919922,
      0.993295431137085,
      0.9956075549125671,
      0.9983271360397339,
      0.9987406134605408,
      0.9984423518180847,
      0.9975593686103821,
      0.9937586188316345,
      0.990891695022583,
      0.9918286204338074,
      0.9760466814041138,
      0.9688993096351624,
      0.9458801746368408,
      0.9217555522918701,
      0.9419103264808655,
      0.8854106068611145,
      0.8945427536964417,
      0.9205331206321716,
      0.889274001121521,
      0.8278908729553223,
      0.8627914190292358,
      0.8990212678909302,
      0.8392752408981323,
      0.8157549500465393,
      0.8952810764312744,
      0.8731299042701721,
      0.8167496919631958,
      0.8189269304275513,
      0.9045202732086182,
      0.8579886555671692,
      0.8084461688995361,
      0.8660051822662354,
      0.9148568511009216,
      0.8651155233383179,
      0.8352140784263611,
      0.9064913988113403,
      0.9239352941513062,
      0.9004384279251099,
      0.9225180149078369,
      0.9640480279922485,
      0.9718477725982666,
      0.9929258823394775,
      0.9978845119476318,
      0.9995949268341064,
      0.9997066259384155,
      0.9993096590042114,
      0.9900219440460205,
      0.9946906566619873,
      0.9958155751228333,
      0.9927464127540588,
      0.9940298199653625,
      0.9960134625434875,
      0.99660724401474,
      0.9938564896583557,
      0.9948146343231201,
      0.9974867105484009,
      0.9961807131767273,
      0.9944697618484497,
      0.9949194192886353,
      0.9975025653839111,
      0.9962799549102783,
      0.9942224621772766,
      0.9935383796691895,
      0.9972475171089172,
      0.9964256882667542,
      0.9933754801750183,
      0.9925318360328674,
      0.9969568848609924,
      0.9962664246559143,
      0.9920986890792847,
      0.9953193664550781,
      0.9981732964515686,
      0.9966641664505005,
      0.9892317056655884,
      0.997215986251831,
      0.9987223744392395,
      0.9961133599281311,
      0.991442084312439,
      0.9985606074333191,
      0.9979965686798096,
      0.9944828748703003,
      0.9978599548339844,
      0.9989203214645386,
      0.997969388961792,
      0.9981017708778381,
      0.9993970990180969,
      0.9991105794906616,
      0.9986581802368164,
      0.9995722770690918,
      0.9994208812713623,
      0.998526394367218,
      0.9992480278015137,
      0.9997079968452454,
      0.9994664192199707,
      0.9993528127670288,
      0.99983149766922,
      0.999803364276886,
      0.9996100664138794,
      0.9993932247161865,
      0.99908447265625,
      0.9991209506988525,
      0.9996035695075989,
      0.9997346997261047,
      0.999714732170105,
      0.9996997117996216,
      0.9997154474258423,
      0.999774158000946,
      0.9998226165771484,
      0.9997923970222473,
      0.9996214509010315,
      0.9996052384376526,
      0.9985626339912415,
      0.9942947626113892,
      0.9939602613449097,
      0.998553991317749,
      0.9974470734596252,
      0.99259352684021,
      0.9951899647712708,
      0.9981294870376587,
      0.993942141532898,
      0.9872743487358093,
      0.9947330951690674,
      0.9939433336257935,
      0.9981823563575745,
      0.998885989189148,
      0.9993621110916138,
      0.9987323880195618,
      0.9988716244697571,
      0.9993699789047241,
      0.9992438554763794,
      0.9983168840408325,
      0.9993990063667297,
      0.9995642304420471,
      0.9990600347518921,
      0.9991483688354492,
      0.9995337724685669,
      0.9992737770080566
    ],
    [
      0.24361377954483032,
      0.2966398596763611,
      0.3373050391674042,
      0.3480071723461151,
      0.32836470007896423,
      0.32067325711250305,
      0.32309719920158386,
      0.3246270418167114,
      0.3092254400253296,
      0.2981420159339905,
      0.2806583642959595,
      0.2754274606704712,
      0.2644613981246948,
      0.24244530498981476,
      0.23712369799613953,
      0.24754348397254944,
      0.22304163873195648,
      0.20532357692718506,
      0.20832954347133636,
      0.2166653573513031,
      0.19398260116577148,
      0.17453984916210175,
      0.18185298144817352,
      0.19104991853237152,
      0.16472631692886353,
      0.1587376445531845,
      0.16782942414283752,
      0.1779763102531433,
      0.16918253898620605,
      0.16241832077503204,
      0.1605459749698639,
      0.15669448673725128,
      0.1500386893749237,
      0.14700224995613098,
      0.1595078855752945,
      0.14775092899799347,
      0.1407930999994278,
      0.13496758043766022,
      0.14646083116531372,
      0.13577942550182343,
      0.14387111365795135,
      0.15754950046539307,
      0.16158896684646606,
      0.15533463656902313,
      0.1550162434577942,
      0.16137763857841492,
      0.16380606591701508,
      0.17616158723831177,
      0.18251436948776245,
      0.18890410661697388,
      0.18846842646598816,
      0.20392878353595734,
      0.21331053972244263,
      0.19726495444774628,
      0.9994786381721497,
      0.9996910691261292,
      0.9996095299720764,
      0.99958336353302,
      0.9995079040527344,
      0.9990478754043579,
      0.9967236518859863,
      0.9820497632026672,
      0.9394508600234985,
      0.9484143853187561,
      0.8927000761032104,
      0.8963949680328369,
      0.8891079425811768,
      0.9223335981369019,
      0.9368394017219543,
      0.9797475934028625,
      0.9912542700767517,
      0.9979633092880249,
      0.9987025260925293,
      0.9990572333335876,
      0.9990115761756897,
      0.9992924928665161,
      0.9991579055786133,
      0.9975361824035645,
      0.9965793490409851,
      0.9841516017913818,
      0.9619825482368469,
      0.9215117692947388,
      0.8883596062660217,
      0.9022575616836548,
      0.8825936913490295,
      0.8993546962738037,
      0.9162904620170593,
      0.9455368518829346,
      0.9319658279418945,
      0.9683321714401245,
      0.9574488401412964,
      0.9788760542869568,
      0.9803701639175415,
      0.9933086037635803,
      0.9953300952911377,
      0.9985658526420593,
      0.9966859221458435,
      0.9973122477531433,
      0.9951714277267456,
      0.9845932722091675,
      0.9908198714256287,
      0.9985077977180481,
      0.9996040463447571,
      0.9997568726539612,
      0.997433066368103,
      0.9995080232620239,
      0.9993182420730591,
      0.9997330904006958,
      0.9998079538345337,
      0.998216450214386,
      0.9979476928710938,
      0.9985012412071228,
      0.998668372631073,
      0.9971239566802979,
      0.9930402040481567,
      0.9939461946487427,
      0.9948546886444092,
      0.9913655519485474,
      0.9915456771850586,
      0.9985650181770325,
      0.9994957447052002,
      0.9997715950012207,
      0.9998620748519897,
      0.9997865557670593,
      0.999798595905304,
      0.9991850852966309,
      0.9991320967674255,
      0.998799204826355,
      0.999095618724823,
      0.9968748092651367,
      0.9938575625419617,
      0.9893190860748291,
      0.9847908020019531,
      0.9770662784576416,
      0.963238000869751,
      0.9847140908241272,
      0.9974850416183472,
      0.9990127086639404,
      0.9996998906135559,
      0.999262273311615,
      0.9971663355827332,
      0.9918414950370789,
      0.9682303667068481,
      0.9344068765640259,
      0.88438880443573,
      0.8404630422592163,
      0.8753206729888916,
      0.9034993648529053,
      0.9563113451004028,
      0.978726863861084,
      0.9968215227127075,
      0.9975795745849609,
      0.9993078112602234,
      0.9994928240776062,
      0.9996931552886963,
      0.9986875653266907,
      0.9978237152099609,
      0.9823861718177795,
      0.9476414918899536,
      0.9552403688430786,
      0.9366550445556641,
      0.971949577331543,
      0.9959235787391663,
      0.9981887340545654,
      0.9988160729408264,
      0.9978318810462952,
      0.996044933795929,
      0.9879322052001953,
      0.97453773021698,
      0.954369068145752,
      0.9450788497924805,
      0.9448480606079102,
      0.9031710624694824,
      0.9305661916732788,
      0.9684223532676697,
      0.9917998313903809,
      0.9804155230522156,
      0.9928527474403381,
      0.9730032682418823,
      0.9994999170303345,
      0.999358594417572,
      0.9990530610084534,
      0.9996029138565063,
      0.9995275735855103,
      0.999353289604187,
      0.9995567798614502,
      0.9996016025543213,
      0.9996405243873596,
      0.9995002150535583,
      0.9988710284233093,
      0.9972425103187561,
      0.9915138483047485,
      0.9749132394790649,
      0.9407471418380737,
      0.9313228726387024,
      0.9140608906745911,
      0.8651072978973389,
      0.8347297310829163,
      0.862858772277832,
      0.9210348129272461,
      0.9620586037635803,
      0.9727064967155457,
      0.9933838248252869,
      0.9956448078155518,
      0.9984007477760315,
      0.9988569617271423,
      0.9986193180084229,
      0.9978379607200623,
      0.9942166209220886,
      0.9912458658218384,
      0.9920399188995361,
      0.9762415289878845,
      0.9689377546310425,
      0.9463437795639038,
      0.9209809303283691,
      0.9426448941230774,
      0.8862683176994324,
      0.8945311307907104,
      0.9215579628944397,
      0.8871816396713257,
      0.8250600099563599,
      0.8621352910995483,
      0.897062361240387,
      0.8362206220626831,
      0.8112444281578064,
      0.8914081454277039,
      0.869437575340271,
      0.8142949342727661,
      0.8165594339370728,
      0.9025058150291443,
      0.8557895421981812,
      0.8041247725486755,
      0.8624024987220764,
      0.9140598773956299,
      0.8628140091896057,
      0.8306686878204346,
      0.9035253524780273,
      0.9226413369178772,
      0.8981958627700806,
      0.9219162464141846,
      0.9622899293899536,
      0.9694656729698181,
      0.992152988910675,
      0.9978185296058655,
      0.9996219277381897,
      0.9997408986091614,
      0.9994066953659058,
      0.9914847612380981,
      0.9954932928085327,
      0.9965657591819763,
      0.9938496947288513,
      0.9947785139083862,
      0.9965931177139282,
      0.9971053004264832,
      0.9945364594459534,
      0.995141863822937,
      0.9976169466972351,
      0.9965772032737732,
      0.9948492050170898,
      0.9951995611190796,
      0.9976418614387512,
      0.9967089891433716,
      0.9946627020835876,
      0.9936331510543823,
      0.9973213076591492,
      0.9967458248138428,
      0.9936233162879944,
      0.9923602938652039,
      0.9971017837524414,
      0.9967440366744995,
      0.9923529028892517,
      0.9953615665435791,
      0.9983021020889282,
      0.9968850612640381,
      0.989325761795044,
      0.9972506165504456,
      0.9988391399383545,
      0.9963410496711731,
      0.9917978048324585,
      0.9987609386444092,
      0.9982262253761292,
      0.9948005080223083,
      0.9979788064956665,
      0.9990432262420654,
      0.998214602470398,
      0.9981935620307922,
      0.9994805455207825,
      0.9992566108703613,
      0.9988589882850647,
      0.999635636806488,
      0.9995293617248535,
      0.9988498687744141,
      0.9993849396705627,
      0.9997515082359314,
      0.9995625615119934,
      0.9994734525680542,
      0.999862790107727,
      0.9998325705528259,
      0.9996762871742249,
      0.999491274356842,
      0.9992268085479736,
      0.9992428421974182,
      0.9996506571769714,
      0.9997629523277283,
      0.9997426271438599,
      0.9997358918190002,
      0.9997518062591553,
      0.9998053312301636,
      0.9998578429222107,
      0.9998296499252319,
      0.9996699094772339,
      0.9996498823165894,
      0.9986798167228699,
      0.99447101354599,
      0.9941390156745911,
      0.9986674189567566,
      0.9975312352180481,
      0.9927244186401367,
      0.995408296585083,
      0.9982412457466125,
      0.9941523671150208,
      0.9876127243041992,
      0.9952383637428284,
      0.9945343732833862,
      0.9983938932418823,
      0.9990781545639038,
      0.9995076060295105,
      0.9990453720092773,
      0.9991337060928345,
      0.999533474445343,
      0.9994608163833618,
      0.9987981915473938,
      0.9995728135108948,
      0.9996874332427979,
      0.9993500113487244,
      0.9993994235992432,
      0.9996613264083862,
      0.9994547963142395
    ],
    [
      0.25155124068260193,
      0.2981660068035126,
      0.3484346270561218,
      0.3487336039543152,
      0.33822494745254517,
      0.32364583015441895,
      0.33297252655029297,
      0.3364351689815521,
      0.32748648524284363,
      0.319496750831604,
      0.3037359416484833,
      0.29757848381996155,
      0.28179287910461426,
      0.2642859220504761,
      0.25253432989120483,
      0.26724666357040405,
      0.247963085770607,
      0.22408191859722137,
      0.223870187997818,
      0.23502784967422485,
      0.2103751003742218,
      0.19855111837387085,
      0.2106594443321228,
      0.21674644947052002,
      0.18703971803188324,
      0.17632906138896942,
      0.18754903972148895,
      0.19734326004981995,
      0.18358680605888367,
      0.1792091578245163,
      0.18054790794849396,
      0.17508099973201752,
      0.1622181087732315,
      0.16046524047851562,
      0.1835116446018219,
      0.16725727915763855,
      0.16205325722694397,
      0.1588636040687561,
      0.173252135515213,
      0.16041754186153412,
      0.16923633217811584,
      0.17634524405002594,
      0.18127962946891785,
      0.17467141151428223,
      0.18418040871620178,
      0.18635690212249756,
      0.1898442804813385,
      0.20102810859680176,
      0.21131759881973267,
      0.2215660661458969,
      0.22456008195877075,
      0.25381892919540405,
      0.2636704742908478,
      0.24858364462852478,
      0.9995498061180115,
      0.9997328519821167,
      0.9996398687362671,
      0.9995862245559692,
      0.9995014071464539,
      0.9990063905715942,
      0.9964818358421326,
      0.9809413552284241,
      0.9382175803184509,
      0.9463906288146973,
      0.8899881839752197,
      0.8930624127388,
      0.8852047920227051,
      0.9180006980895996,
      0.9337158203125,
      0.9775947332382202,
      0.9896458387374878,
      0.9978156089782715,
      0.9987415075302124,
      0.9991710186004639,
      0.9991033673286438,
      0.9993317127227783,
      0.9991623163223267,
      0.9974021315574646,
      0.9962247014045715,
      0.9822477102279663,
      0.9593812227249146,
      0.9190149307250977,
      0.8836908340454102,
      0.8970998525619507,
      0.8780676126480103,
      0.8973193168640137,
      0.9161596298217773,
      0.9439092874526978,
      0.9302389621734619,
      0.9667878150939941,
      0.955246090888977,
      0.9773808717727661,
      0.9797249436378479,
      0.9933105707168579,
      0.9955264925956726,
      0.9986739754676819,
      0.9968410134315491,
      0.9973846673965454,
      0.9950025081634521,
      0.9839990735054016,
      0.9908345341682434,
      0.9985937476158142,
      0.9996403455734253,
      0.999779224395752,
      0.9977084994316101,
      0.9995607137680054,
      0.9993517398834229,
      0.9997490644454956,
      0.9998274445533752,
      0.9984726309776306,
      0.9982892870903015,
      0.9987759590148926,
      0.9989031553268433,
      0.9975385069847107,
      0.9938508868217468,
      0.9947497844696045,
      0.9952215552330017,
      0.9915307760238647,
      0.9914609789848328,
      0.9986448287963867,
      0.9995490312576294,
      0.9998012185096741,
      0.9998691082000732,
      0.9998129606246948,
      0.9998195171356201,
      0.9992763996124268,
      0.9992338418960571,
      0.9989709854125977,
      0.9992176294326782,
      0.9972155094146729,
      0.9943057298660278,
      0.9894795417785645,
      0.9845594167709351,
      0.9757816791534424,
      0.9608708620071411,
      0.9830538630485535,
      0.9972654581069946,
      0.99897700548172,
      0.9997130036354065,
      0.9992766976356506,
      0.9971072673797607,
      0.9911594986915588,
      0.9656699895858765,
      0.9319795370101929,
      0.8828574419021606,
      0.8354074954986572,
      0.8673611879348755,
      0.9016550183296204,
      0.9548360109329224,
      0.9766612648963928,
      0.9964993000030518,
      0.9973922967910767,
      0.9992818832397461,
      0.9994878768920898,
      0.9996949434280396,
      0.9986159205436707,
      0.9976732134819031,
      0.9810587763786316,
      0.9456998705863953,
      0.9528858661651611,
      0.9363669753074646,
      0.9705337882041931,
      0.9955383539199829,
      0.9981421828269958,
      0.9988133907318115,
      0.9977428317070007,
      0.9957612156867981,
      0.9866389036178589,
      0.9728454351425171,
      0.9525368213653564,
      0.9437285661697388,
      0.9426151514053345,
      0.8998518586158752,
      0.9297561645507812,
      0.9667620658874512,
      0.9908899664878845,
      0.9780460000038147,
      0.9920530915260315,
      0.971613883972168,
      0.9995562434196472,
      0.9994683861732483,
      0.9992059469223022,
      0.9996669292449951,
      0.9995726943016052,
      0.999361515045166,
      0.9995686411857605,
      0.9996337890625,
      0.9996848702430725,
      0.9995318055152893,
      0.9989415407180786,
      0.9971481561660767,
      0.990760087966919,
      0.9729246497154236,
      0.9377765655517578,
      0.9275222420692444,
      0.9122645854949951,
      0.862224817276001,
      0.8291409015655518,
      0.8594052195549011,
      0.9190986156463623,
      0.9612862467765808,
      0.9711413979530334,
      0.9924558997154236,
      0.9951728582382202,
      0.9983111023902893,
      0.9988724589347839,
      0.9987315535545349,
      0.9980126023292542,
      0.9942840933799744,
      0.9908537864685059,
      0.9913945198059082,
      0.9743768572807312,
      0.9660472273826599,
      0.9432321786880493,
      0.9208899736404419,
      0.9398782849311829,
      0.8827288150787354,
      0.8921306133270264,
      0.9216591119766235,
      0.879531979560852,
      0.8210931420326233,
      0.8609844446182251,
      0.8959552645683289,
      0.8311417102813721,
      0.8068143725395203,
      0.8881312608718872,
      0.8651499152183533,
      0.8091935515403748,
      0.8119863271713257,
      0.902358889579773,
      0.8558998107910156,
      0.8045040965080261,
      0.8657190799713135,
      0.9164842367172241,
      0.8644329309463501,
      0.8320457339286804,
      0.9065220952033997,
      0.9234516620635986,
      0.8989174365997314,
      0.9223154187202454,
      0.9608355760574341,
      0.968237042427063,
      0.9918244481086731,
      0.9978909492492676,
      0.9996626377105713,
      0.9997782707214355,
      0.9995043873786926,
      0.9930310845375061,
      0.9963434934616089,
      0.9973186254501343,
      0.9950718879699707,
      0.9957483410835266,
      0.9973368048667908,
      0.997702956199646,
      0.995503306388855,
      0.9958338141441345,
      0.9980189204216003,
      0.9972361922264099,
      0.9956436157226562,
      0.995800793170929,
      0.9979449510574341,
      0.9974290132522583,
      0.9956393241882324,
      0.9941329956054688,
      0.9974931478500366,
      0.9973227977752686,
      0.9943407773971558,
      0.992451548576355,
      0.997279167175293,
      0.9972559809684753,
      0.9927273988723755,
      0.995331346988678,
      0.9984151124954224,
      0.9971173405647278,
      0.9889332056045532,
      0.9971286654472351,
      0.9988796710968018,
      0.9962685704231262,
      0.9915081262588501,
      0.9988450407981873,
      0.9984549283981323,
      0.9949132204055786,
      0.9980175495147705,
      0.9991527795791626,
      0.9984226226806641,
      0.9983499646186829,
      0.9995337724685669,
      0.9994012117385864,
      0.9990869760513306,
      0.9996871948242188,
      0.9996277093887329,
      0.9991238117218018,
      0.9995129704475403,
      0.9997910261154175,
      0.9996494054794312,
      0.9995765686035156,
      0.9998894333839417,
      0.9998592138290405,
      0.9997385740280151,
      0.9995931386947632,
      0.9993576407432556,
      0.9993782043457031,
      0.999690592288971,
      0.9997850060462952,
      0.9997749924659729,
      0.9997715353965759,
      0.9997864365577698,
      0.9998327493667603,
      0.9998869299888611,
      0.9998618960380554,
      0.9997122287750244,
      0.999684751033783,
      0.9987550973892212,
      0.9944523572921753,
      0.994157612323761,
      0.9987367391586304,
      0.997497022151947,
      0.9925048351287842,
      0.9953672885894775,
      0.9982542991638184,
      0.9937756061553955,
      0.987277626991272,
      0.9955090284347534,
      0.9950347542762756,
      0.9986100196838379,
      0.9992639422416687,
      0.9996389150619507,
      0.9993216395378113,
      0.9993680119514465,
      0.9996658563613892,
      0.9996265769004822,
      0.9991616010665894,
      0.9997029304504395,
      0.9997804164886475,
      0.9995568990707397,
      0.9995840787887573,
      0.9997610449790955,
      0.9996018409729004
    ],
    [
      0.267905592918396,
      0.31299057602882385,
      0.3643198609352112,
      0.3587348759174347,
      0.34619903564453125,
      0.333412766456604,
      0.34474319219589233,
      0.3451649844646454,
      0.34115326404571533,
      0.3344211280345917,
      0.32018136978149414,
      0.3147648572921753,
      0.30439746379852295,
      0.281551718711853,
      0.26138758659362793,
      0.2830566167831421,
      0.2665397524833679,
      0.23843224346637726,
      0.24099448323249817,
      0.25326091051101685,
      0.23484539985656738,
      0.22690311074256897,
      0.23645706474781036,
      0.2387891411781311,
      0.20973390340805054,
      0.19447189569473267,
      0.21119549870491028,
      0.22391541302204132,
      0.20282551646232605,
      0.19949854910373688,
      0.2019970417022705,
      0.19415026903152466,
      0.17989763617515564,
      0.1842174530029297,
      0.21257120370864868,
      0.19561731815338135,
      0.19136083126068115,
      0.18908974528312683,
      0.1995563954114914,
      0.18252921104431152,
      0.20125046372413635,
      0.20480665564537048,
      0.2061091512441635,
      0.2020719051361084,
      0.21737998723983765,
      0.2176259160041809,
      0.21700474619865417,
      0.23448240756988525,
      0.2516157627105713,
      0.25367990136146545,
      0.26272082328796387,
      0.3085569143295288,
      0.3270571827888489,
      0.3143685460090637,
      0.9996469616889954,
      0.9997941851615906,
      0.9997183084487915,
      0.9996326565742493,
      0.9995647668838501,
      0.9990227222442627,
      0.9964215755462646,
      0.9802623987197876,
      0.9374315142631531,
      0.9449840784072876,
      0.8873212933540344,
      0.8898630142211914,
      0.8781141042709351,
      0.9152066707611084,
      0.9303408861160278,
      0.9755149483680725,
      0.9882329702377319,
      0.99774169921875,
      0.9988169074058533,
      0.9993239045143127,
      0.9992439150810242,
      0.9994134902954102,
      0.9992351531982422,
      0.9974468350410461,
      0.9959487318992615,
      0.9804824590682983,
      0.9568953514099121,
      0.9156461954116821,
      0.8781123161315918,
      0.8909136056900024,
      0.8726962804794312,
      0.8932398557662964,
      0.9121707677841187,
      0.9425816535949707,
      0.9292925596237183,
      0.9655251502990723,
      0.9537686109542847,
      0.976871132850647,
      0.9801758527755737,
      0.994156539440155,
      0.9964176416397095,
      0.9989500641822815,
      0.9972968697547913,
      0.9976378083229065,
      0.9949219822883606,
      0.9836123585700989,
      0.9911364316940308,
      0.9987965226173401,
      0.9997050762176514,
      0.9998162388801575,
      0.9981303811073303,
      0.9996483325958252,
      0.9994197487831116,
      0.9997830390930176,
      0.9998519420623779,
      0.9988524913787842,
      0.9988035559654236,
      0.9991648197174072,
      0.9992465376853943,
      0.9981709718704224,
      0.995205819606781,
      0.9961294531822205,
      0.9961097836494446,
      0.9923338890075684,
      0.9916737675666809,
      0.9988146424293518,
      0.9996376633644104,
      0.9998420476913452,
      0.9998922944068909,
      0.999851644039154,
      0.9998547434806824,
      0.999433696269989,
      0.9994162321090698,
      0.9992728233337402,
      0.9994434118270874,
      0.9979864954948425,
      0.9954979419708252,
      0.9903332591056824,
      0.9845618009567261,
      0.9748961925506592,
      0.9583911299705505,
      0.9810839891433716,
      0.9970650672912598,
      0.9989769458770752,
      0.9997500777244568,
      0.9993802309036255,
      0.9973146915435791,
      0.9908814430236816,
      0.9636111259460449,
      0.9290978312492371,
      0.8810842633247375,
      0.8320988416671753,
      0.8635464906692505,
      0.9017372131347656,
      0.9535163640975952,
      0.9746869802474976,
      0.9962690472602844,
      0.997316837310791,
      0.9992879629135132,
      0.9994999170303345,
      0.9997178912162781,
      0.9985842108726501,
      0.9975419044494629,
      0.9795888066291809,
      0.9433473348617554,
      0.9507483839988708,
      0.9361003637313843,
      0.9689385890960693,
      0.9952432513237,
      0.9981848001480103,
      0.9988724589347839,
      0.9977597594261169,
      0.9956765174865723,
      0.9855281114578247,
      0.9708094596862793,
      0.950528621673584,
      0.9420422315597534,
      0.9397858381271362,
      0.8960537314414978,
      0.9268634915351868,
      0.9647994637489319,
      0.9899598360061646,
      0.9755188226699829,
      0.9914791584014893,
      0.9708136320114136,
      0.9996159672737122,
      0.9995723366737366,
      0.999356210231781,
      0.999737024307251,
      0.9996364116668701,
      0.9993891716003418,
      0.9995998740196228,
      0.9996792674064636,
      0.999726414680481,
      0.9995871782302856,
      0.9990543723106384,
      0.9971826076507568,
      0.9902015328407288,
      0.9716718196868896,
      0.9352280497550964,
      0.9241554737091064,
      0.9110562205314636,
      0.857709527015686,
      0.8221726417541504,
      0.8565219640731812,
      0.9180978536605835,
      0.9612267017364502,
      0.9702960848808289,
      0.9919259548187256,
      0.9950762987136841,
      0.9984080791473389,
      0.9990355968475342,
      0.9989628791809082,
      0.998386561870575,
      0.9949689507484436,
      0.9913651347160339,
      0.9914650321006775,
      0.9736610651016235,
      0.9642881155014038,
      0.9413655400276184,
      0.9197205305099487,
      0.9390615224838257,
      0.8810371160507202,
      0.8908877372741699,
      0.9224684238433838,
      0.8757526874542236,
      0.8150666952133179,
      0.8581196069717407,
      0.8935586214065552,
      0.8222866058349609,
      0.7978859543800354,
      0.8812804222106934,
      0.8608224987983704,
      0.8034440279006958,
      0.8102918863296509,
      0.8947808742523193,
      0.8518525958061218,
      0.8007557392120361,
      0.8655440211296082,
      0.9160174131393433,
      0.8669408559799194,
      0.8347247838973999,
      0.9087366461753845,
      0.9248249530792236,
      0.9001591205596924,
      0.9212328195571899,
      0.9599236249923706,
      0.9674738049507141,
      0.9917991161346436,
      0.9981409907341003,
      0.9997361302375793,
      0.9998327493667603,
      0.9996386170387268,
      0.9950774312019348,
      0.9976292252540588,
      0.9982593059539795,
      0.9968201518058777,
      0.9974486231803894,
      0.9985055327415466,
      0.998622715473175,
      0.997159481048584,
      0.9972808361053467,
      0.9987149834632874,
      0.9982231855392456,
      0.9970712065696716,
      0.9969610571861267,
      0.9984599947929382,
      0.9984553456306458,
      0.9969242215156555,
      0.9948855638504028,
      0.9978057742118835,
      0.9980015754699707,
      0.9950271844863892,
      0.9922900199890137,
      0.9974748492240906,
      0.9977415800094604,
      0.992781937122345,
      0.9950000047683716,
      0.9984776973724365,
      0.997173547744751,
      0.9882363677024841,
      0.9969403743743896,
      0.9989641308784485,
      0.9962071776390076,
      0.9913513660430908,
      0.9989153742790222,
      0.9985780715942383,
      0.995053768157959,
      0.9980638027191162,
      0.9992942810058594,
      0.9986834526062012,
      0.9984844923019409,
      0.9996164441108704,
      0.9995546936988831,
      0.9993002414703369,
      0.9997515082359314,
      0.9997298717498779,
      0.9993955492973328,
      0.9996457099914551,
      0.9998342990875244,
      0.9997370839118958,
      0.9996769428253174,
      0.9999164342880249,
      0.9998890161514282,
      0.9997973442077637,
      0.9996829032897949,
      0.9995063543319702,
      0.9995139837265015,
      0.9997532367706299,
      0.9998180270195007,
      0.9998194575309753,
      0.9998180866241455,
      0.9998301267623901,
      0.9998664259910583,
      0.9999174475669861,
      0.9998982548713684,
      0.9997715950012207,
      0.9997441172599792,
      0.9989267587661743,
      0.9946484565734863,
      0.9944769144058228,
      0.9989243149757385,
      0.9976608753204346,
      0.9925404787063599,
      0.9956353902816772,
      0.9983500242233276,
      0.993450939655304,
      0.9868373870849609,
      0.9957893490791321,
      0.9956499934196472,
      0.9988939762115479,
      0.999468982219696,
      0.9997607469558716,
      0.9995761513710022,
      0.9995946884155273,
      0.9997886419296265,
      0.9997682571411133,
      0.9994766116142273,
      0.9998181462287903,
      0.9998620748519897,
      0.9997266530990601,
      0.9997403621673584,
      0.9998478889465332,
      0.9997300505638123
    ],
    [
      0.27981311082839966,
      0.3219372034072876,
      0.36510902643203735,
      0.3674270212650299,
      0.36078381538391113,
      0.3502734899520874,
      0.36582624912261963,
      0.3657854199409485,
      0.36655840277671814,
      0.35747167468070984,
      0.3487158417701721,
      0.3364197909832001,
      0.33607563376426697,
      0.31413358449935913,
      0.2815864384174347,
      0.30842483043670654,
      0.30344951152801514,
      0.27654069662094116,
      0.2661184072494507,
      0.285284161567688,
      0.28049904108047485,
      0.2697135806083679,
      0.26694056391716003,
      0.2599044740200043,
      0.24726331233978271,
      0.22683870792388916,
      0.2399003952741623,
      0.2573881149291992,
      0.22872111201286316,
      0.22442102432250977,
      0.223855122923851,
      0.22101935744285583,
      0.208780899643898,
      0.2151668667793274,
      0.2393093705177307,
      0.22422170639038086,
      0.2254941165447235,
      0.2225746065378189,
      0.227659672498703,
      0.21400219202041626,
      0.23914939165115356,
      0.2421971708536148,
      0.23362083733081818,
      0.24212577939033508,
      0.2608184218406677,
      0.25877225399017334,
      0.2527800500392914,
      0.29921478033065796,
      0.32112908363342285,
      0.3131435513496399,
      0.3355953097343445,
      0.37118664383888245,
      0.38484424352645874,
      0.35927003622055054,
      0.9997329711914062,
      0.9998547434806824,
      0.999794602394104,
      0.9996808171272278,
      0.9996287226676941,
      0.9990013837814331,
      0.9961277842521667,
      0.9782009124755859,
      0.9348281025886536,
      0.9408049583435059,
      0.8808550834655762,
      0.8843034505844116,
      0.8729678392410278,
      0.9139125943183899,
      0.9265903830528259,
      0.974007248878479,
      0.987317681312561,
      0.9978384971618652,
      0.9989362359046936,
      0.9994863867759705,
      0.9994076490402222,
      0.9995142221450806,
      0.9993502497673035,
      0.9976204633712769,
      0.9958071708679199,
      0.9791409969329834,
      0.9542009234428406,
      0.9119030833244324,
      0.871807336807251,
      0.8805681467056274,
      0.8630908131599426,
      0.8923107385635376,
      0.9047604203224182,
      0.941065788269043,
      0.9272159337997437,
      0.9634613990783691,
      0.9513158202171326,
      0.9761030673980713,
      0.9810539484024048,
      0.9954643249511719,
      0.997617244720459,
      0.999279797077179,
      0.9979463219642639,
      0.9981120824813843,
      0.9952675700187683,
      0.9851170778274536,
      0.9925786256790161,
      0.9991702437400818,
      0.9997920393943787,
      0.9998629689216614,
      0.9986774921417236,
      0.9997591972351074,
      0.9995834827423096,
      0.9998408555984497,
      0.9998884797096252,
      0.9993377327919006,
      0.9994505643844604,
      0.9995922446250916,
      0.999626874923706,
      0.9989092350006104,
      0.9973798394203186,
      0.9983355402946472,
      0.998305082321167,
      0.9961775541305542,
      0.9946706891059875,
      0.99930340051651,
      0.9997734427452087,
      0.9998887181282043,
      0.9999179244041443,
      0.9998893737792969,
      0.9998927116394043,
      0.9995933175086975,
      0.9995899200439453,
      0.9995493292808533,
      0.9996575117111206,
      0.9987815618515015,
      0.9970079064369202,
      0.9919489622116089,
      0.9852803945541382,
      0.9742467999458313,
      0.9556512236595154,
      0.9798992872238159,
      0.9969457983970642,
      0.9989975690841675,
      0.9997895359992981,
      0.9994891285896301,
      0.9976377487182617,
      0.9908820390701294,
      0.9610244035720825,
      0.9266513586044312,
      0.8662203550338745,
      0.8189759254455566,
      0.8574166297912598,
      0.8975770473480225,
      0.9523934125900269,
      0.9724127650260925,
      0.9960182309150696,
      0.9972328543663025,
      0.9992875456809998,
      0.9995272159576416,
      0.9997649788856506,
      0.9986623525619507,
      0.99772047996521,
      0.980198323726654,
      0.9442558884620667,
      0.9504799246788025,
      0.9371068477630615,
      0.9685125350952148,
      0.9951046705245972,
      0.9983178973197937,
      0.9989713430404663,
      0.9978722929954529,
      0.9958257675170898,
      0.9850354790687561,
      0.9687054753303528,
      0.9481582641601562,
      0.9402614831924438,
      0.9368962049484253,
      0.8917250037193298,
      0.9225782752037048,
      0.9615048766136169,
      0.9888998866081238,
      0.9725302457809448,
      0.9904401302337646,
      0.9686259627342224,
      0.9996790289878845,
      0.9996823668479919,
      0.9995101690292358,
      0.9998072385787964,
      0.999699056148529,
      0.9994005560874939,
      0.9996423721313477,
      0.999730110168457,
      0.9997925758361816,
      0.9996488094329834,
      0.9992064237594604,
      0.9972125887870789,
      0.98880535364151,
      0.9687197208404541,
      0.928372859954834,
      0.9167554974555969,
      0.9059123992919922,
      0.8486602902412415,
      0.8095248937606812,
      0.8493165969848633,
      0.9090683460235596,
      0.959363579750061,
      0.9679644703865051,
      0.9908319711685181,
      0.9947783350944519,
      0.9984852075576782,
      0.9991644024848938,
      0.9991531372070312,
      0.9987182021141052,
      0.9955706596374512,
      0.9915481805801392,
      0.9907388091087341,
      0.9707651138305664,
      0.9596923589706421,
      0.9372026324272156,
      0.9132635593414307,
      0.9369525909423828,
      0.8765135407447815,
      0.8931719660758972,
      0.9237778186798096,
      0.8736597895622253,
      0.8108683824539185,
      0.8602303266525269,
      0.8868787288665771,
      0.814947247505188,
      0.7961009740829468,
      0.8794662356376648,
      0.8602579832077026,
      0.7967160940170288,
      0.8053280115127563,
      0.8890534043312073,
      0.8494633436203003,
      0.7968142032623291,
      0.8603134155273438,
      0.9093022346496582,
      0.8579539060592651,
      0.8375252485275269,
      0.9109776020050049,
      0.9253273010253906,
      0.9025349617004395,
      0.9235602617263794,
      0.961423397064209,
      0.9701918959617615,
      0.9931293725967407,
      0.998633086681366,
      0.9998316168785095,
      0.9998898506164551,
      0.9997680187225342,
      0.9972575902938843,
      0.9989280104637146,
      0.9991565346717834,
      0.9985821843147278,
      0.9990479946136475,
      0.9994750618934631,
      0.9994328022003174,
      0.9987574815750122,
      0.999146044254303,
      0.9994544386863708,
      0.9991958737373352,
      0.9988420605659485,
      0.9984548687934875,
      0.9990145564079285,
      0.999163806438446,
      0.9982732534408569,
      0.9958714246749878,
      0.9982391595840454,
      0.9987308382987976,
      0.9958721399307251,
      0.9921942949295044,
      0.9978265762329102,
      0.998343825340271,
      0.9929216504096985,
      0.9945923089981079,
      0.9986122846603394,
      0.9972182512283325,
      0.9868797063827515,
      0.9965646862983704,
      0.9990095496177673,
      0.996049702167511,
      0.9906156659126282,
      0.9989379048347473,
      0.9987069368362427,
      0.9950149655342102,
      0.9980119466781616,
      0.9994427561759949,
      0.9989657998085022,
      0.9985013604164124,
      0.9997029900550842,
      0.9997140765190125,
      0.9995602965354919,
      0.9998239278793335,
      0.9998317956924438,
      0.9996668100357056,
      0.9997873306274414,
      0.9998811483383179,
      0.9998199343681335,
      0.9997681975364685,
      0.9999397993087769,
      0.9999171495437622,
      0.9998519420623779,
      0.9997782111167908,
      0.9996559619903564,
      0.9996678233146667,
      0.999826192855835,
      0.9998540878295898,
      0.9998659491539001,
      0.99986332654953,
      0.9998720288276672,
      0.9998977184295654,
      0.9999421834945679,
      0.9999286532402039,
      0.9998247623443604,
      0.9997965693473816,
      0.9991087317466736,
      0.9950098395347595,
      0.994964063167572,
      0.9991472363471985,
      0.9978716373443604,
      0.9926486611366272,
      0.9962193369865417,
      0.9985317587852478,
      0.9930651187896729,
      0.987036943435669,
      0.9965645670890808,
      0.9967870712280273,
      0.9992614984512329,
      0.9996768832206726,
      0.999862790107727,
      0.9997735619544983,
      0.9997754693031311,
      0.9998807907104492,
      0.999871015548706,
      0.9997003674507141,
      0.9998971819877625,
      0.9999199509620667,
      0.9998435378074646,
      0.9998470544815063,
      0.9999080300331116,
      0.999822735786438
    ],
    [
      0.3146438002586365,
      0.34778961539268494,
      0.37952160835266113,
      0.3967325687408447,
      0.4011573791503906,
      0.39447617530822754,
      0.4256441593170166,
      0.42457303404808044,
      0.4217275381088257,
      0.42279312014579773,
      0.41147977113723755,
      0.3854856491088867,
      0.4001839756965637,
      0.41692274808883667,
      0.36244457960128784,
      0.3591844439506531,
      0.366355299949646,
      0.35736268758773804,
      0.3271090090274811,
      0.32804107666015625,
      0.32120975852012634,
      0.31950628757476807,
      0.30814477801322937,
      0.3037331700325012,
      0.28693607449531555,
      0.28619101643562317,
      0.27281567454338074,
      0.29021137952804565,
      0.2814408540725708,
      0.2748973071575165,
      0.27241250872612,
      0.27495184540748596,
      0.26138007640838623,
      0.25465548038482666,
      0.2712416648864746,
      0.2705855965614319,
      0.2675486207008362,
      0.26179203391075134,
      0.2610660791397095,
      0.2625422477722168,
      0.2850831151008606,
      0.29155635833740234,
      0.29140493273735046,
      0.3020603060722351,
      0.3300819993019104,
      0.3304235339164734,
      0.315067857503891,
      0.379372239112854,
      0.3844016194343567,
      0.3629690408706665,
      0.3847787082195282,
      0.4143058955669403,
      0.41244417428970337,
      0.3833448588848114,
      0.9997828602790833,
      0.9998869299888611,
      0.999833881855011,
      0.9997074604034424,
      0.9996643662452698,
      0.9989797472953796,
      0.9957704544067383,
      0.9763776063919067,
      0.9332888126373291,
      0.9387151598930359,
      0.881134033203125,
      0.882399320602417,
      0.8724016547203064,
      0.9095392227172852,
      0.9242342114448547,
      0.9716244339942932,
      0.9852666854858398,
      0.9977076053619385,
      0.998948872089386,
      0.9995851516723633,
      0.9995251297950745,
      0.9995808601379395,
      0.9993847012519836,
      0.9975689649581909,
      0.9953320026397705,
      0.9774338006973267,
      0.9516526460647583,
      0.9090147614479065,
      0.8642757534980774,
      0.8732006549835205,
      0.8539944887161255,
      0.8899104595184326,
      0.8964158296585083,
      0.9392877221107483,
      0.9270892143249512,
      0.9613978266716003,
      0.9511377811431885,
      0.9755484461784363,
      0.981236457824707,
      0.9962142109870911,
      0.9981752038002014,
      0.9994621872901917,
      0.998362123966217,
      0.9983862638473511,
      0.9952529668807983,
      0.9860134124755859,
      0.9939199686050415,
      0.999403715133667,
      0.999845027923584,
      0.9998860955238342,
      0.9990012049674988,
      0.9998217821121216,
      0.999681830406189,
      0.9998717308044434,
      0.9999086856842041,
      0.9995381236076355,
      0.9996792674064636,
      0.9997495412826538,
      0.9997751712799072,
      0.9992538690567017,
      0.9984221458435059,
      0.999154269695282,
      0.9991891384124756,
      0.9978132843971252,
      0.9960097074508667,
      0.9995061755180359,
      0.9998327493667603,
      0.999911367893219,
      0.9999324679374695,
      0.9999079704284668,
      0.9999163746833801,
      0.9996941685676575,
      0.9996929168701172,
      0.9996840953826904,
      0.9997636079788208,
      0.9992066025733948,
      0.9979495406150818,
      0.9933565258979797,
      0.9858101010322571,
      0.9726613163948059,
      0.9557417631149292,
      0.9772165417671204,
      0.9966899752616882,
      0.9989897012710571,
      0.9998072981834412,
      0.9995598793029785,
      0.997746467590332,
      0.9898531436920166,
      0.9586750268936157,
      0.9266057014465332,
      0.8603256940841675,
      0.8073474168777466,
      0.8497912883758545,
      0.887992799282074,
      0.9510065913200378,
      0.9707721471786499,
      0.9955307841300964,
      0.9970782399177551,
      0.9992802739143372,
      0.9995489120483398,
      0.9997939467430115,
      0.9986411333084106,
      0.9976681470870972,
      0.978751540184021,
      0.9437450766563416,
      0.9504309296607971,
      0.9371886253356934,
      0.9685714840888977,
      0.9951009750366211,
      0.9983854293823242,
      0.9990165829658508,
      0.9978616833686829,
      0.9958837628364563,
      0.9841357469558716,
      0.9666023850440979,
      0.9447799921035767,
      0.9368690252304077,
      0.9339280128479004,
      0.8807762861251831,
      0.9175300002098083,
      0.9578961133956909,
      0.987369179725647,
      0.9698672294616699,
      0.9897146821022034,
      0.9680132865905762,
      0.9997246861457825,
      0.9997568130493164,
      0.9996039867401123,
      0.9998467564582825,
      0.9997413754463196,
      0.999399721622467,
      0.9996659159660339,
      0.9997711777687073,
      0.9998393058776855,
      0.9996974468231201,
      0.999343752861023,
      0.9972726702690125,
      0.9876059293746948,
      0.9661916494369507,
      0.9260861873626709,
      0.9125009775161743,
      0.8940024375915527,
      0.8378561735153198,
      0.7962595820426941,
      0.8411797881126404,
      0.9035966992378235,
      0.956213116645813,
      0.9650300741195679,
      0.9892041087150574,
      0.9941428899765015,
      0.9983981847763062,
      0.9992011189460754,
      0.9992499351501465,
      0.9989309906959534,
      0.9960789084434509,
      0.9917721152305603,
      0.9898511171340942,
      0.9679657816886902,
      0.9551184177398682,
      0.9341676235198975,
      0.9040369987487793,
      0.9325122833251953,
      0.8667682409286499,
      0.8959999084472656,
      0.9205033183097839,
      0.8649736642837524,
      0.7997386455535889,
      0.8534212112426758,
      0.8796811103820801,
      0.8021116256713867,
      0.7908931970596313,
      0.8693851232528687,
      0.8554813861846924,
      0.7868541479110718,
      0.8020874261856079,
      0.8832371830940247,
      0.8445398807525635,
      0.796686589717865,
      0.8590365648269653,
      0.9073117971420288,
      0.8551251292228699,
      0.833111047744751,
      0.9071575999259949,
      0.9217432141304016,
      0.8998810052871704,
      0.9233496189117432,
      0.9604532718658447,
      0.9713713526725769,
      0.9932668805122375,
      0.9987849593162537,
      0.9998636245727539,
      0.9999136328697205,
      0.999822199344635,
      0.9982090592384338,
      0.9994288682937622,
      0.9995140433311462,
      0.999228835105896,
      0.9995154142379761,
      0.9997351765632629,
      0.9996984601020813,
      0.9993661642074585,
      0.9995943307876587,
      0.9997110962867737,
      0.9995578527450562,
      0.9994539618492126,
      0.9990997910499573,
      0.9993586540222168,
      0.9995101690292358,
      0.9989820718765259,
      0.9966787695884705,
      0.9985041618347168,
      0.9991061091423035,
      0.9965383410453796,
      0.9920507073402405,
      0.9979790449142456,
      0.9986888766288757,
      0.9932012557983398,
      0.9940078258514404,
      0.998735785484314,
      0.99739670753479,
      0.985524594783783,
      0.9960331916809082,
      0.9990174174308777,
      0.9958040714263916,
      0.9889238476753235,
      0.9989012479782104,
      0.9988032579421997,
      0.994780957698822,
      0.9979126453399658,
      0.9995326399803162,
      0.9992181062698364,
      0.9986556172370911,
      0.9997785091400146,
      0.999823272228241,
      0.9997490644454956,
      0.9998816251754761,
      0.9998923540115356,
      0.9998111128807068,
      0.9998705387115479,
      0.9999114274978638,
      0.9998648166656494,
      0.9998176097869873,
      0.9999522566795349,
      0.9999331831932068,
      0.9998826384544373,
      0.9998329877853394,
      0.9997416734695435,
      0.9997592568397522,
      0.9998729825019836,
      0.9998802542686462,
      0.9998883605003357,
      0.9998903870582581,
      0.9998970627784729,
      0.9999162554740906,
      0.9999549388885498,
      0.9999451637268066,
      0.999857485294342,
      0.9998335838317871,
      0.9992347955703735,
      0.9953673481941223,
      0.9956565499305725,
      0.9993305802345276,
      0.9980557560920715,
      0.9929326176643372,
      0.9969016909599304,
      0.9987509846687317,
      0.9930461645126343,
      0.9879095554351807,
      0.997333288192749,
      0.9977757930755615,
      0.999518632888794,
      0.9997965097427368,
      0.9999139904975891,
      0.9998624920845032,
      0.9998607039451599,
      0.999923586845398,
      0.9999155402183533,
      0.9997990727424622,
      0.9999304413795471,
      0.9999455809593201,
      0.99989253282547,
      0.9998928308486938,
      0.9999348521232605,
      0.9998670816421509
    ],
    [
      0.375356525182724,
      0.4107120633125305,
      0.4472630023956299,
      0.4790548086166382,
      0.48423314094543457,
      0.48311418294906616,
      0.5246765613555908,
      0.5170447826385498,
      0.5032262802124023,
      0.5276572704315186,
      0.5261257886886597,
      0.46332311630249023,
      0.4794039726257324,
      0.5234296321868896,
      0.4457644522190094,
      0.4094142019748688,
      0.4127948582172394,
      0.42184317111968994,
      0.3708258271217346,
      0.35557955503463745,
      0.3587977886199951,
      0.3672982454299927,
      0.3400716483592987,
      0.33270496129989624,
      0.3409011960029602,
      0.3357163667678833,
      0.310181587934494,
      0.33531808853149414,
      0.3518386483192444,
      0.32563695311546326,
      0.3175744116306305,
      0.3291296660900116,
      0.3161914348602295,
      0.2954614460468292,
      0.30826014280319214,
      0.30288639664649963,
      0.30089259147644043,
      0.3050023317337036,
      0.3035934567451477,
      0.2986029386520386,
      0.3198816776275635,
      0.32287031412124634,
      0.33571454882621765,
      0.3436455726623535,
      0.3705126643180847,
      0.38111749291419983,
      0.36373335123062134,
      0.4222066402435303,
      0.40757685899734497,
      0.3860781788825989,
      0.4126933515071869,
      0.4368131458759308,
      0.4257725477218628,
      0.40651440620422363,
      0.9998121857643127,
      0.9999052882194519,
      0.9998550415039062,
      0.9997171759605408,
      0.9996664524078369,
      0.9989069104194641,
      0.9953973293304443,
      0.9743047952651978,
      0.9300403594970703,
      0.9380168318748474,
      0.8827971816062927,
      0.8861539363861084,
      0.8749576210975647,
      0.9110051989555359,
      0.9219322204589844,
      0.9693657159805298,
      0.9828963279724121,
      0.9974640607833862,
      0.9989170432090759,
      0.9996361136436462,
      0.9995900988578796,
      0.9996155500411987,
      0.9993811249732971,
      0.9974612593650818,
      0.9948729276657104,
      0.9761231541633606,
      0.9504711031913757,
      0.9063931703567505,
      0.8558070063591003,
      0.8656327724456787,
      0.8426212668418884,
      0.8755546808242798,
      0.8922349214553833,
      0.9383292198181152,
      0.926689624786377,
      0.9608286619186401,
      0.9517703056335449,
      0.9748061299324036,
      0.9810177087783813,
      0.9965740442276001,
      0.9984551668167114,
      0.9995386600494385,
      0.998567521572113,
      0.9986400604248047,
      0.9956396222114563,
      0.987771213054657,
      0.9954388737678528,
      0.9995846152305603,
      0.999882161617279,
      0.9999070763587952,
      0.9991964101791382,
      0.9998603463172913,
      0.9997506141662598,
      0.9998961091041565,
      0.9999203681945801,
      0.9996654987335205,
      0.9997836947441101,
      0.9998295903205872,
      0.999853253364563,
      0.9994407892227173,
      0.9989803433418274,
      0.9995520114898682,
      0.999629020690918,
      0.9989430904388428,
      0.9973161816596985,
      0.9996694922447205,
      0.9998748302459717,
      0.9999256134033203,
      0.9999420046806335,
      0.9999172687530518,
      0.9999297857284546,
      0.9997485876083374,
      0.9997520446777344,
      0.9997511506080627,
      0.9998142719268799,
      0.9993896484375,
      0.9984420537948608,
      0.9944002628326416,
      0.9866836071014404,
      0.9721482396125793,
      0.9551839828491211,
      0.9758314490318298,
      0.9966247081756592,
      0.9989973306655884,
      0.9998196363449097,
      0.9995883107185364,
      0.9977115392684937,
      0.9886966347694397,
      0.9578408002853394,
      0.9209198355674744,
      0.8542781472206116,
      0.8050963282585144,
      0.8503209352493286,
      0.8887757658958435,
      0.9506338238716125,
      0.9712111949920654,
      0.9952613711357117,
      0.9969986081123352,
      0.999287486076355,
      0.9995822906494141,
      0.9998156428337097,
      0.9986945986747742,
      0.9977845549583435,
      0.9797597527503967,
      0.9451298117637634,
      0.9509339928627014,
      0.9398108720779419,
      0.9699432849884033,
      0.9954733848571777,
      0.9984844923019409,
      0.999058723449707,
      0.9978739619255066,
      0.9958591461181641,
      0.9836892485618591,
      0.9666574001312256,
      0.9436953663825989,
      0.9339560866355896,
      0.9314483404159546,
      0.8775225281715393,
      0.9108189344406128,
      0.9560495615005493,
      0.986341655254364,
      0.968298077583313,
      0.9891566038131714,
      0.9676674008369446,
      0.9997486472129822,
      0.999797523021698,
      0.999659538269043,
      0.9998874068260193,
      0.9997624158859253,
      0.9993770718574524,
      0.9996658563613892,
      0.9997888207435608,
      0.9998627305030823,
      0.9997118711471558,
      0.9994075298309326,
      0.9972813129425049,
      0.9866123795509338,
      0.963928759098053,
      0.9240952134132385,
      0.9105814695358276,
      0.8847601413726807,
      0.8252607583999634,
      0.7881544828414917,
      0.8362814784049988,
      0.8980392217636108,
      0.9533332586288452,
      0.9615705013275146,
      0.987610399723053,
      0.9935472011566162,
      0.9982730746269226,
      0.9992080926895142,
      0.9993196725845337,
      0.9990922808647156,
      0.9965987801551819,
      0.9921734929084778,
      0.9895300269126892,
      0.9667682647705078,
      0.9520151615142822,
      0.930448055267334,
      0.8947643041610718,
      0.9259388446807861,
      0.8589556217193604,
      0.8898749351501465,
      0.9215065836906433,
      0.8592356443405151,
      0.7937848567962646,
      0.8501512408256531,
      0.8753458261489868,
      0.7956666350364685,
      0.7825598120689392,
      0.8601886034011841,
      0.8509089350700378,
      0.7794987559318542,
      0.7982568144798279,
      0.8821319341659546,
      0.8418229818344116,
      0.7970485687255859,
      0.8599817156791687,
      0.9088839292526245,
      0.8568106889724731,
      0.836664617061615,
      0.9079408645629883,
      0.9222103357315063,
      0.9041370153427124,
      0.9249312877655029,
      0.9609981179237366,
      0.972367525100708,
      0.994249165058136,
      0.9990756511688232,
      0.9998897910118103,
      0.9999282956123352,
      0.9998552203178406,
      0.9986887574195862,
      0.9996525049209595,
      0.9996762871742249,
      0.9995215535163879,
      0.9997219443321228,
      0.9998390078544617,
      0.9998100996017456,
      0.9996360540390015,
      0.9997718930244446,
      0.9998165965080261,
      0.9997005462646484,
      0.9996709227561951,
      0.9993715882301331,
      0.9995061755180359,
      0.9996151924133301,
      0.9991787672042847,
      0.9970300197601318,
      0.9985879063606262,
      0.9992231130599976,
      0.9967976808547974,
      0.9918633699417114,
      0.99798184633255,
      0.9987887740135193,
      0.9930693507194519,
      0.9932964444160461,
      0.9986587762832642,
      0.9973012208938599,
      0.9838312864303589,
      0.9955043196678162,
      0.9989462494850159,
      0.9952107071876526,
      0.9869619607925415,
      0.9988160729408264,
      0.9988693594932556,
      0.9947389960289001,
      0.99781733751297,
      0.9996055364608765,
      0.9994022250175476,
      0.9987514019012451,
      0.9998175501823425,
      0.9998751282691956,
      0.9998409748077393,
      0.9999083280563354,
      0.9999129772186279,
      0.9998719692230225,
      0.9999050498008728,
      0.9999263882637024,
      0.9998872876167297,
      0.9998450875282288,
      0.999959409236908,
      0.9999427795410156,
      0.9999008774757385,
      0.9998628497123718,
      0.9997875094413757,
      0.9998044967651367,
      0.9998949766159058,
      0.9998899102210999,
      0.9999025464057922,
      0.9999043941497803,
      0.9999087452888489,
      0.9999273419380188,
      0.9999622106552124,
      0.9999549388885498,
      0.9998794198036194,
      0.9998593926429749,
      0.9993449449539185,
      0.995772659778595,
      0.9963334798812866,
      0.9994544982910156,
      0.9981623291969299,
      0.9929285049438477,
      0.9973501563072205,
      0.9988307356834412,
      0.9924302697181702,
      0.9881546497344971,
      0.9977633357048035,
      0.9983799457550049,
      0.9996352195739746,
      0.9998518228530884,
      0.9999381303787231,
      0.9999021887779236,
      0.9999005198478699,
      0.9999440908432007,
      0.999936580657959,
      0.9998461604118347,
      0.9999460577964783,
      0.9999581575393677,
      0.9999150037765503,
      0.9999133348464966,
      0.9999475479125977,
      0.9998888373374939
    ],
    [
      0.42767688632011414,
      0.4698070287704468,
      0.5175898671150208,
      0.5600801110267639,
      0.5524148344993591,
      0.559830904006958,
      0.6094554662704468,
      0.5882853865623474,
      0.5724046230316162,
      0.6046624183654785,
      0.6048835515975952,
      0.5361553430557251,
      0.560286283493042,
      0.5990436673164368,
      0.549750566482544,
      0.4812166392803192,
      0.4951290488243103,
      0.5060932636260986,
      0.4445440471172333,
      0.40666747093200684,
      0.42959651350975037,
      0.4061720371246338,
      0.4077168107032776,
      0.3891454339027405,
      0.4125019609928131,
      0.41017448902130127,
      0.3749144971370697,
      0.40458786487579346,
      0.4182756543159485,
      0.3947533965110779,
      0.37227922677993774,
      0.3855398893356323,
      0.37057632207870483,
      0.3476144075393677,
      0.364729106426239,
      0.35335013270378113,
      0.336503803730011,
      0.3411024212837219,
      0.3381194472312927,
      0.3349643051624298,
      0.3552778959274292,
      0.35744476318359375,
      0.3601871430873871,
      0.39327549934387207,
      0.4186180830001831,
      0.43282371759414673,
      0.4209102690219879,
      0.4758921265602112,
      0.4529292583465576,
      0.4323626160621643,
      0.4577059745788574,
      0.47530198097229004,
      0.4557897746562958,
      0.450529009103775,
      0.9998486042022705,
      0.9999324083328247,
      0.9998942017555237,
      0.9997537732124329,
      0.9997434020042419,
      0.999035120010376,
      0.9959869384765625,
      0.9770944118499756,
      0.9306495189666748,
      0.9400479197502136,
      0.8859705924987793,
      0.8887254595756531,
      0.8759270906448364,
      0.9131799936294556,
      0.921310305595398,
      0.9688401222229004,
      0.9820335507392883,
      0.9973574876785278,
      0.9989244937896729,
      0.9996893405914307,
      0.9996671080589294,
      0.9996595978736877,
      0.9993850588798523,
      0.9973800182342529,
      0.9946181774139404,
      0.9760501384735107,
      0.9509224891662598,
      0.89788818359375,
      0.8528165817260742,
      0.858566403388977,
      0.8388654589653015,
      0.8709364533424377,
      0.8947421312332153,
      0.9372200965881348,
      0.9221457242965698,
      0.961829423904419,
      0.9499115943908691,
      0.9743177890777588,
      0.9806893467903137,
      0.9967670440673828,
      0.9986960291862488,
      0.9996170401573181,
      0.9988925457000732,
      0.9989528656005859,
      0.9960139989852905,
      0.988777220249176,
      0.9969220757484436,
      0.9997034072875977,
      0.9999092221260071,
      0.9999217391014099,
      0.9993340373039246,
      0.9998892545700073,
      0.9998016357421875,
      0.9999090433120728,
      0.9999275207519531,
      0.9997081160545349,
      0.9998238682746887,
      0.9998570084571838,
      0.9998877644538879,
      0.9995464086532593,
      0.9992234706878662,
      0.9996985793113708,
      0.9997596740722656,
      0.9992288947105408,
      0.9976537823677063,
      0.9997301697731018,
      0.9998955130577087,
      0.9999344348907471,
      0.9999480843544006,
      0.999923050403595,
      0.9999399185180664,
      0.9997946619987488,
      0.9998046159744263,
      0.9998000264167786,
      0.9998540282249451,
      0.9995501041412354,
      0.9988497495651245,
      0.9957894086837769,
      0.9885122776031494,
      0.9733915328979492,
      0.9553157687187195,
      0.9754893183708191,
      0.9965872764587402,
      0.9990078210830688,
      0.9998247027397156,
      0.9995990991592407,
      0.9976663589477539,
      0.9881742596626282,
      0.9556804895401001,
      0.9101458787918091,
      0.8553023338317871,
      0.809385359287262,
      0.856168806552887,
      0.8965603113174438,
      0.9532687664031982,
      0.9746651649475098,
      0.9955251812934875,
      0.9969909191131592,
      0.9993041753768921,
      0.9996415376663208,
      0.9998327493667603,
      0.9987140893936157,
      0.9978567361831665,
      0.9810981154441833,
      0.9471123814582825,
      0.9524775147438049,
      0.9408180713653564,
      0.9738965034484863,
      0.9962279200553894,
      0.9987322092056274,
      0.9991366863250732,
      0.9979819059371948,
      0.9960198402404785,
      0.9843577146530151,
      0.9701413512229919,
      0.9446501135826111,
      0.9297922253608704,
      0.9280729293823242,
      0.8749871850013733,
      0.9067559242248535,
      0.9596827030181885,
      0.9878610968589783,
      0.9695186614990234,
      0.9894938468933105,
      0.9689304828643799,
      0.9997875690460205,
      0.9998396635055542,
      0.9997316598892212,
      0.9999095797538757,
      0.9998080730438232,
      0.9994277358055115,
      0.9997071623802185,
      0.9998207688331604,
      0.9998924136161804,
      0.9997650980949402,
      0.9995387196540833,
      0.9976392388343811,
      0.9875608682632446,
      0.964910089969635,
      0.9268946647644043,
      0.9123905897140503,
      0.8849126696586609,
      0.8186159729957581,
      0.7842539548873901,
      0.8369003534317017,
      0.8977254629135132,
      0.9563593864440918,
      0.9623192548751831,
      0.9882671236991882,
      0.9942492246627808,
      0.998562216758728,
      0.9994058609008789,
      0.999467670917511,
      0.9993560910224915,
      0.9975810647010803,
      0.9938921332359314,
      0.9905154705047607,
      0.9686592817306519,
      0.9523748159408569,
      0.9235377311706543,
      0.8968467712402344,
      0.9264811873435974,
      0.8565860390663147,
      0.8899809122085571,
      0.9252104759216309,
      0.8639540672302246,
      0.8012135624885559,
      0.8574826717376709,
      0.8821824193000793,
      0.8035238981246948,
      0.7885364294052124,
      0.8662360310554504,
      0.8576976656913757,
      0.783633828163147,
      0.8070322871208191,
      0.8887081146240234,
      0.8496249914169312,
      0.8064522743225098,
      0.8669185042381287,
      0.9151672720909119,
      0.8672997951507568,
      0.8497660160064697,
      0.9174010157585144,
      0.9313419461250305,
      0.9128369092941284,
      0.9317428469657898,
      0.9671056866645813,
      0.9750158190727234,
      0.9946702718734741,
      0.999255359172821,
      0.9999033808708191,
      0.9999373555183411,
      0.9998748302459717,
      0.9989354014396667,
      0.9997578263282776,
      0.9997543096542358,
      0.9996605515480042,
      0.999815046787262,
      0.9998918175697327,
      0.9998659491539001,
      0.999767005443573,
      0.9998624920845032,
      0.9998674392700195,
      0.9997857213020325,
      0.9997904896736145,
      0.9996074438095093,
      0.9996401071548462,
      0.9996989965438843,
      0.9993636608123779,
      0.9974977970123291,
      0.9987323880195618,
      0.999386727809906,
      0.9973042011260986,
      0.9930629134178162,
      0.9980762004852295,
      0.9989311099052429,
      0.9939572811126709,
      0.9940433502197266,
      0.9986910223960876,
      0.9975060224533081,
      0.9857991933822632,
      0.9958429932594299,
      0.9989659190177917,
      0.995804488658905,
      0.9893124103546143,
      0.9989983439445496,
      0.9991083741188049,
      0.9961721897125244,
      0.9982650876045227,
      0.9997097849845886,
      0.9996131658554077,
      0.999056875705719,
      0.9998555779457092,
      0.9999094009399414,
      0.9998942613601685,
      0.999929666519165,
      0.9999352097511292,
      0.9999080300331116,
      0.9999275803565979,
      0.9999354481697083,
      0.99989914894104,
      0.9998667240142822,
      0.9999647736549377,
      0.999951958656311,
      0.999921441078186,
      0.9998951554298401,
      0.9998459815979004,
      0.9998611807823181,
      0.9999236464500427,
      0.9999122023582458,
      0.9999216794967651,
      0.9999225735664368,
      0.9999270439147949,
      0.9999397993087769,
      0.9999687075614929,
      0.9999639391899109,
      0.9999046325683594,
      0.9998955726623535,
      0.9995590448379517,
      0.9974042773246765,
      0.9978143572807312,
      0.9996365308761597,
      0.998539924621582,
      0.9940829277038574,
      0.9980420470237732,
      0.9990186095237732,
      0.9929047226905823,
      0.9893351793289185,
      0.9983515739440918,
      0.998930037021637,
      0.9997475147247314,
      0.9998940825462341,
      0.999955952167511,
      0.9999285936355591,
      0.9999290704727173,
      0.9999603629112244,
      0.9999518990516663,
      0.9998816251754761,
      0.9999586343765259,
      0.9999690055847168,
      0.9999333024024963,
      0.9999290704727173,
      0.9999575614929199,
      0.9999056458473206
    ],
    [
      0.4514387845993042,
      0.4925900399684906,
      0.5435642600059509,
      0.5847657322883606,
      0.577643871307373,
      0.587241530418396,
      0.6353857517242432,
      0.6091445088386536,
      0.5937387347221375,
      0.6241985559463501,
      0.6282283067703247,
      0.5621107816696167,
      0.5788569450378418,
      0.6185191869735718,
      0.5759754180908203,
      0.5063048601150513,
      0.5215923190116882,
      0.532682478427887,
      0.4780697822570801,
      0.4343615174293518,
      0.4581029713153839,
      0.4314209818840027,
      0.4369867742061615,
      0.41975781321525574,
      0.4347620904445648,
      0.43675652146339417,
      0.41202306747436523,
      0.44124534726142883,
      0.45414501428604126,
      0.4284132421016693,
      0.41345202922821045,
      0.4218750596046448,
      0.4086904227733612,
      0.3870351016521454,
      0.4003337323665619,
      0.3903111219406128,
      0.37857383489608765,
      0.364533007144928,
      0.3638066053390503,
      0.3676002621650696,
      0.3865578770637512,
      0.3795483112335205,
      0.3856031596660614,
      0.4361104369163513,
      0.46148765087127686,
      0.4627091884613037,
      0.4553077220916748,
      0.5184726119041443,
      0.4930373430252075,
      0.4701230525970459,
      0.5034521818161011,
      0.521376371383667,
      0.49076148867607117,
      0.4822694957256317,
      0.999870240688324,
      0.9999474883079529,
      0.9999160170555115,
      0.9997881054878235,
      0.9997859597206116,
      0.9991174340248108,
      0.9963128566741943,
      0.9789183139801025,
      0.9318810105323792,
      0.9384968876838684,
      0.8786116242408752,
      0.8850969672203064,
      0.8689034581184387,
      0.9114196300506592,
      0.9195858240127563,
      0.9684163928031921,
      0.981960654258728,
      0.9973772168159485,
      0.9989503622055054,
      0.9997163414955139,
      0.9997038245201111,
      0.9996843934059143,
      0.9994025230407715,
      0.997352123260498,
      0.9944326877593994,
      0.975463330745697,
      0.9512494206428528,
      0.8962628841400146,
      0.8479558825492859,
      0.8579548597335815,
      0.8372275233268738,
      0.8699411153793335,
      0.8956449031829834,
      0.9363284111022949,
      0.9208777546882629,
      0.9601997137069702,
      0.9474382400512695,
      0.9734235405921936,
      0.9810523390769958,
      0.9969081282615662,
      0.9988348484039307,
      0.9996491074562073,
      0.9990405440330505,
      0.9990927577018738,
      0.9961122870445251,
      0.9889180064201355,
      0.9974521398544312,
      0.999748170375824,
      0.9999195337295532,
      0.9999271035194397,
      0.9993866682052612,
      0.9998995661735535,
      0.9998195171356201,
      0.9999147653579712,
      0.9999305605888367,
      0.9997263550758362,
      0.9998409748077393,
      0.9998583197593689,
      0.9999003410339355,
      0.9995868802070618,
      0.9993102550506592,
      0.9997456669807434,
      0.9998041987419128,
      0.9993605613708496,
      0.9978079199790955,
      0.9997583031654358,
      0.9999037981033325,
      0.999938428401947,
      0.9999512434005737,
      0.9999234676361084,
      0.9999440908432007,
      0.9998136758804321,
      0.9998272657394409,
      0.9998229742050171,
      0.9998717904090881,
      0.9996252059936523,
      0.9990541338920593,
      0.9967345595359802,
      0.9896894693374634,
      0.9737540483474731,
      0.9547936320304871,
      0.9740524291992188,
      0.9964291453361511,
      0.9989798665046692,
      0.999822199344635,
      0.9995858073234558,
      0.9976190328598022,
      0.9879578351974487,
      0.9517778158187866,
      0.905227780342102,
      0.8565689325332642,
      0.8117432594299316,
      0.8593903183937073,
      0.8989582657814026,
      0.9549363851547241,
      0.973580002784729,
      0.9955353736877441,
      0.9968951344490051,
      0.9992946982383728,
      0.9996587634086609,
      0.9998303055763245,
      0.9986495971679688,
      0.9978104829788208,
      0.9809833765029907,
      0.9478535652160645,
      0.9529650211334229,
      0.9405874609947205,
      0.9745032787322998,
      0.9963870048522949,
      0.9987912774085999,
      0.9991835951805115,
      0.998052716255188,
      0.996146023273468,
      0.985337495803833,
      0.9729974269866943,
      0.944578230381012,
      0.9308452010154724,
      0.9326472282409668,
      0.875211775302887,
      0.9052836894989014,
      0.9619032740592957,
      0.9884248375892639,
      0.9703210592269897,
      0.9898355007171631,
      0.9701577425003052,
      0.9998077750205994,
      0.9998569488525391,
      0.9997658133506775,
      0.999921441078186,
      0.9998306035995483,
      0.9994614720344543,
      0.9997318387031555,
      0.9998374581336975,
      0.9999057054519653,
      0.9997889399528503,
      0.9995924830436707,
      0.9978432655334473,
      0.9884188175201416,
      0.9658892154693604,
      0.9242307543754578,
      0.9115965366363525,
      0.8880259394645691,
      0.8207504153251648,
      0.7891128063201904,
      0.8405908346176147,
      0.8998224139213562,
      0.9586535692214966,
      0.9622345566749573,
      0.9894995093345642,
      0.9951494932174683,
      0.9988358616828918,
      0.9995483160018921,
      0.9995909929275513,
      0.9995397329330444,
      0.9983748197555542,
      0.9955189824104309,
      0.991923451423645,
      0.9714698791503906,
      0.9557373523712158,
      0.9231821298599243,
      0.900932788848877,
      0.9301797747612,
      0.8625949621200562,
      0.8956458568572998,
      0.9301334619522095,
      0.8700571060180664,
      0.8080005049705505,
      0.8663190603256226,
      0.8880256414413452,
      0.8086990714073181,
      0.7932050824165344,
      0.8718159198760986,
      0.8612167239189148,
      0.7880020141601562,
      0.811192512512207,
      0.8903487920761108,
      0.8520892858505249,
      0.8111410140991211,
      0.8728864192962646,
      0.9188592433929443,
      0.8721598386764526,
      0.8574339151382446,
      0.922545313835144,
      0.9366118907928467,
      0.9145759344100952,
      0.9347138404846191,
      0.9689900875091553,
      0.9762927293777466,
      0.9947909116744995,
      0.9993195533752441,
      0.9999087452888489,
      0.9999404549598694,
      0.999882698059082,
      0.9990017414093018,
      0.9997820854187012,
      0.9997716546058655,
      0.9996896982192993,
      0.9998350739479065,
      0.9999046921730042,
      0.9998791813850403,
      0.9997961521148682,
      0.9998832941055298,
      0.9998877644538879,
      0.9998103380203247,
      0.999801754951477,
      0.9996673464775085,
      0.9996883869171143,
      0.9997314810752869,
      0.9994802474975586,
      0.9977366924285889,
      0.9988189339637756,
      0.9994474649429321,
      0.9976209998130798,
      0.9938710927963257,
      0.9981988668441772,
      0.9990525841712952,
      0.9947531819343567,
      0.994626522064209,
      0.9987459182739258,
      0.9976562857627869,
      0.9869868159294128,
      0.9959524273872375,
      0.9990170001983643,
      0.9962176084518433,
      0.9905151128768921,
      0.9990835785865784,
      0.9992104172706604,
      0.9966518878936768,
      0.9984458684921265,
      0.999740719795227,
      0.9996676445007324,
      0.9991382956504822,
      0.9998695850372314,
      0.9999204277992249,
      0.9999076128005981,
      0.9999366998672485,
      0.9999396204948425,
      0.9999181032180786,
      0.9999361038208008,
      0.9999387860298157,
      0.9999035596847534,
      0.9998741149902344,
      0.999966561794281,
      0.9999554753303528,
      0.9999306201934814,
      0.9999093413352966,
      0.9998704791069031,
      0.9998758435249329,
      0.9999330639839172,
      0.9999220967292786,
      0.9999316334724426,
      0.9999313354492188,
      0.9999358654022217,
      0.9999454617500305,
      0.9999712705612183,
      0.9999672174453735,
      0.9999179840087891,
      0.9999197125434875,
      0.9997149705886841,
      0.9986652135848999,
      0.9987871646881104,
      0.9997526407241821,
      0.9988784193992615,
      0.9951786398887634,
      0.9984819889068604,
      0.999180257320404,
      0.9935275912284851,
      0.9901929497718811,
      0.9986462593078613,
      0.9991486668586731,
      0.9997915029525757,
      0.9999088048934937,
      0.9999621510505676,
      0.9999369978904724,
      0.9999386668205261,
      0.9999662041664124,
      0.999956488609314,
      0.9998925924301147,
      0.9999623894691467,
      0.9999708533287048,
      0.9999393224716187,
      0.9999342560768127,
      0.9999610781669617,
      0.999911904335022
    ],
    [
      0.46038269996643066,
      0.5025493502616882,
      0.5520831346511841,
      0.5937460660934448,
      0.5858802199363708,
      0.5928205847740173,
      0.6418392658233643,
      0.6166670918464661,
      0.5968846082687378,
      0.6278378367424011,
      0.6343927383422852,
      0.5673196315765381,
      0.5751975178718567,
      0.621575117111206,
      0.5772126317024231,
      0.5106036067008972,
      0.5149691700935364,
      0.5324462056159973,
      0.4807700514793396,
      0.43686044216156006,
      0.46104902029037476,
      0.4333707392215729,
      0.44564932584762573,
      0.43125641345977783,
      0.45193496346473694,
      0.460488885641098,
      0.4352359473705292,
      0.46005356311798096,
      0.47196054458618164,
      0.4485556483268738,
      0.4346032738685608,
      0.44110989570617676,
      0.43091660737991333,
      0.408311665058136,
      0.42009446024894714,
      0.409311443567276,
      0.39682793617248535,
      0.3727341890335083,
      0.37547826766967773,
      0.39636725187301636,
      0.4009314477443695,
      0.3889436423778534,
      0.4136587083339691,
      0.4792787730693817,
      0.4981917142868042,
      0.4880906343460083,
      0.4840758144855499,
      0.55704665184021,
      0.5289232730865479,
      0.5046144723892212,
      0.5415747165679932,
      0.5516120195388794,
      0.5131263732910156,
      0.5105926394462585,
      0.9998785853385925,
      0.9999521374702454,
      0.9999241232872009,
      0.9997953772544861,
      0.9998043179512024,
      0.9991706013679504,
      0.9964898824691772,
      0.9801205396652222,
      0.930730402469635,
      0.9354858994483948,
      0.8750399351119995,
      0.881373405456543,
      0.8679230809211731,
      0.9121191501617432,
      0.9192298054695129,
      0.9686988592147827,
      0.9821429252624512,
      0.997387170791626,
      0.9989515542984009,
      0.9997248649597168,
      0.9997196197509766,
      0.9996932744979858,
      0.999406099319458,
      0.9973576068878174,
      0.9944308996200562,
      0.976078987121582,
      0.9516363143920898,
      0.8933034539222717,
      0.8466082215309143,
      0.8576233386993408,
      0.837835967540741,
      0.8704657554626465,
      0.8975387215614319,
      0.937062680721283,
      0.9218764305114746,
      0.9598895311355591,
      0.9463575482368469,
      0.9715538024902344,
      0.9808465242385864,
      0.996961236000061,
      0.9988582134246826,
      0.9996501207351685,
      0.9990459084510803,
      0.9991105794906616,
      0.9961758255958557,
      0.9890596270561218,
      0.9976320266723633,
      0.9997630715370178,
      0.9999225735664368,
      0.9999294877052307,
      0.9994118213653564,
      0.999904215335846,
      0.9998301267623901,
      0.9999191761016846,
      0.9999322295188904,
      0.9997429847717285,
      0.9998536705970764,
      0.9998761415481567,
      0.9999079704284668,
      0.9996073842048645,
      0.9993630647659302,
      0.9997759461402893,
      0.9998362064361572,
      0.9994694590568542,
      0.9981088638305664,
      0.999782383441925,
      0.9999103546142578,
      0.9999406933784485,
      0.9999521970748901,
      0.9999221563339233,
      0.9999441504478455,
      0.9998177289962769,
      0.9998334050178528,
      0.99982750415802,
      0.999875545501709,
      0.9996429681777954,
      0.9990913271903992,
      0.9968096017837524,
      0.9893686175346375,
      0.9735392332077026,
      0.9549813866615295,
      0.9739803671836853,
      0.9963535070419312,
      0.9989654421806335,
      0.9998186230659485,
      0.999579131603241,
      0.9975812435150146,
      0.9877094030380249,
      0.950738251209259,
      0.9032332897186279,
      0.8570564389228821,
      0.8129519820213318,
      0.8610702753067017,
      0.9008492827415466,
      0.9560908079147339,
      0.9764810800552368,
      0.9958480596542358,
      0.9969695806503296,
      0.9992965459823608,
      0.9996631145477295,
      0.999830961227417,
      0.9986750483512878,
      0.9979004859924316,
      0.9812994003295898,
      0.9483460783958435,
      0.9534313082695007,
      0.9396796226501465,
      0.9750947952270508,
      0.9964391589164734,
      0.9988458156585693,
      0.9991909265518188,
      0.9980385303497314,
      0.9962332248687744,
      0.9856816530227661,
      0.9722013473510742,
      0.94353187084198,
      0.9321355819702148,
      0.9286797046661377,
      0.8759005665779114,
      0.9042620658874512,
      0.9634807109832764,
      0.9887680411338806,
      0.9707520008087158,
      0.9899206757545471,
      0.9698121547698975,
      0.9998169541358948,
      0.9998642206192017,
      0.999779462814331,
      0.999925434589386,
      0.9998384714126587,
      0.999471127986908,
      0.9997370839118958,
      0.9998438358306885,
      0.9999118447303772,
      0.999798595905304,
      0.9996066093444824,
      0.997866153717041,
      0.988390326499939,
      0.9663088321685791,
      0.9219033718109131,
      0.9116904735565186,
      0.88872230052948,
      0.8218826055526733,
      0.7928766012191772,
      0.8428211212158203,
      0.9008171558380127,
      0.9608336687088013,
      0.9645047187805176,
      0.9902340173721313,
      0.9952977895736694,
      0.9988949298858643,
      0.9995773434638977,
      0.9996258616447449,
      0.9995896816253662,
      0.9985753893852234,
      0.9959068894386292,
      0.992237389087677,
      0.9719929099082947,
      0.9559159278869629,
      0.9275848269462585,
      0.9040868282318115,
      0.9340202808380127,
      0.865716814994812,
      0.9006248116493225,
      0.9348313808441162,
      0.8739566206932068,
      0.8128836750984192,
      0.870092511177063,
      0.8909915685653687,
      0.8096565008163452,
      0.7958112955093384,
      0.8778372406959534,
      0.8635658025741577,
      0.7891209721565247,
      0.8140955567359924,
      0.8918425440788269,
      0.8529232740402222,
      0.8132071495056152,
      0.8750699758529663,
      0.9207264184951782,
      0.8755530118942261,
      0.8603993654251099,
      0.9244996309280396,
      0.9385234117507935,
      0.9153002500534058,
      0.9357450008392334,
      0.9696769714355469,
      0.9769600629806519,
      0.9950565099716187,
      0.999374270439148,
      0.9999122619628906,
      0.999941885471344,
      0.999887228012085,
      0.9990284442901611,
      0.9997928738594055,
      0.999778687953949,
      0.999701738357544,
      0.9998427033424377,
      0.9999097585678101,
      0.9998838305473328,
      0.9998064041137695,
      0.9998896718025208,
      0.9998919367790222,
      0.9998035430908203,
      0.9998065233230591,
      0.9996774792671204,
      0.9996942281723022,
      0.9997352957725525,
      0.9994626641273499,
      0.997755229473114,
      0.9988260269165039,
      0.9994562864303589,
      0.9976356625556946,
      0.9941068887710571,
      0.9982239603996277,
      0.9990712404251099,
      0.9949851632118225,
      0.9947813153266907,
      0.998735785484314,
      0.9976983666419983,
      0.9875755310058594,
      0.9961065053939819,
      0.9990400671958923,
      0.9963935017585754,
      0.9910579919815063,
      0.999121367931366,
      0.999270498752594,
      0.9969205856323242,
      0.9985562562942505,
      0.9997605085372925,
      0.9997025728225708,
      0.9992172122001648,
      0.9998821020126343,
      0.9999271035194397,
      0.9999159574508667,
      0.9999425411224365,
      0.9999420046806335,
      0.999923050403595,
      0.9999399185180664,
      0.9999408721923828,
      0.9999052286148071,
      0.999876081943512,
      0.9999672770500183,
      0.9999572038650513,
      0.9999347925186157,
      0.999915361404419,
      0.9998784065246582,
      0.9998817443847656,
      0.9999367594718933,
      0.9999275803565979,
      0.999936044216156,
      0.9999352693557739,
      0.9999394416809082,
      0.9999479055404663,
      0.9999722242355347,
      0.999968409538269,
      0.9999229907989502,
      0.9999280571937561,
      0.9997581243515015,
      0.9989375472068787,
      0.9990490078926086,
      0.9997910857200623,
      0.9990153908729553,
      0.9956439137458801,
      0.9987012147903442,
      0.999274730682373,
      0.9939767122268677,
      0.9909043312072754,
      0.998810350894928,
      0.9992504119873047,
      0.9998140335083008,
      0.9999160170555115,
      0.9999645948410034,
      0.9999397993087769,
      0.9999420642852783,
      0.9999680519104004,
      0.9999580383300781,
      0.9998955726623535,
      0.9999632239341736,
      0.9999722242355347,
      0.9999415874481201,
      0.9999359846115112,
      0.999962329864502,
      0.9999144077301025
    ],
    [
      0.48715752363204956,
      0.5253012180328369,
      0.5752182006835938,
      0.6140286326408386,
      0.6060148477554321,
      0.6091457605361938,
      0.6591005921363831,
      0.6296595931053162,
      0.6042954921722412,
      0.6396676898002625,
      0.6459923982620239,
      0.5761497616767883,
      0.5795938968658447,
      0.6335217952728271,
      0.58663409948349,
      0.5225818753242493,
      0.5265106558799744,
      0.5515992641448975,
      0.49967771768569946,
      0.44942161440849304,
      0.4708992540836334,
      0.4398482143878937,
      0.4551681876182556,
      0.44758206605911255,
      0.4715457856655121,
      0.47804516553878784,
      0.4647407531738281,
      0.4772026538848877,
      0.492640882730484,
      0.4784287214279175,
      0.4614354372024536,
      0.46335887908935547,
      0.4536297023296356,
      0.43997707962989807,
      0.4539363384246826,
      0.4280969798564911,
      0.4243859648704529,
      0.4019515812397003,
      0.39830708503723145,
      0.42311540246009827,
      0.4332696795463562,
      0.412588506937027,
      0.43883541226387024,
      0.49935394525527954,
      0.5345702171325684,
      0.5089712738990784,
      0.5150091648101807,
      0.5915192365646362,
      0.5613685250282288,
      0.5342976450920105,
      0.568453311920166,
      0.5843462944030762,
      0.5359722971916199,
      0.5334705710411072,
      0.9998852610588074,
      0.9999544620513916,
      0.9999262094497681,
      0.9997951984405518,
      0.9998093843460083,
      0.9991819858551025,
      0.9965965151786804,
      0.9810547828674316,
      0.9303040504455566,
      0.9334927797317505,
      0.8703067898750305,
      0.8787597417831421,
      0.8593538999557495,
      0.9134495258331299,
      0.918953001499176,
      0.969491720199585,
      0.982887864112854,
      0.9974753856658936,
      0.9989772439002991,
      0.9997388124465942,
      0.9997380375862122,
      0.9997096657752991,
      0.9994403719902039,
      0.9974544048309326,
      0.9945682287216187,
      0.9769432544708252,
      0.952424168586731,
      0.8905566930770874,
      0.8466684818267822,
      0.8578364849090576,
      0.8384612798690796,
      0.87248295545578,
      0.899773120880127,
      0.9382450580596924,
      0.9215918183326721,
      0.9594277143478394,
      0.9460417032241821,
      0.9717803001403809,
      0.9819128513336182,
      0.9972368478775024,
      0.9990405440330505,
      0.9997010231018066,
      0.9992331862449646,
      0.9992793202400208,
      0.9966021180152893,
      0.9900623559951782,
      0.9980757832527161,
      0.9997973442077637,
      0.9999316930770874,
      0.999934732913971,
      0.999439537525177,
      0.9999111890792847,
      0.9998475909233093,
      0.999925434589386,
      0.9999338984489441,
      0.9997572898864746,
      0.9998664855957031,
      0.9998834133148193,
      0.9999163746833801,
      0.9996310472488403,
      0.9994134306907654,
      0.9998049139976501,
      0.9998674988746643,
      0.99958735704422,
      0.9984855651855469,
      0.9998149275779724,
      0.9999192953109741,
      0.9999424815177917,
      0.9999540448188782,
      0.999923586845398,
      0.999947726726532,
      0.9998302459716797,
      0.9998466968536377,
      0.9998424053192139,
      0.9998887181282043,
      0.9996964931488037,
      0.9992491006851196,
      0.9976456761360168,
      0.9906421899795532,
      0.9745818376541138,
      0.956332802772522,
      0.9749916195869446,
      0.9966558218002319,
      0.9990372061729431,
      0.9998304843902588,
      0.9996107816696167,
      0.9977812170982361,
      0.9886237978935242,
      0.9508800506591797,
      0.9021698236465454,
      0.8594949841499329,
      0.8168306946754456,
      0.8638017177581787,
      0.9038980603218079,
      0.9564516544342041,
      0.9754422903060913,
      0.9960528016090393,
      0.9971147775650024,
      0.9993300437927246,
      0.9996938109397888,
      0.9998465776443481,
      0.9987725615501404,
      0.9980787634849548,
      0.9823188781738281,
      0.9500918984413147,
      0.9563429355621338,
      0.9426623582839966,
      0.9761009216308594,
      0.9966617226600647,
      0.998924970626831,
      0.999239444732666,
      0.9981266856193542,
      0.996436595916748,
      0.9865419864654541,
      0.9741137027740479,
      0.9441351294517517,
      0.9338568449020386,
      0.930054783821106,
      0.8765624761581421,
      0.9038011431694031,
      0.9647002816200256,
      0.9893255233764648,
      0.9714601039886475,
      0.9901458621025085,
      0.9697576761245728,
      0.9998242855072021,
      0.9998694658279419,
      0.9997907280921936,
      0.9999297857284546,
      0.9998444318771362,
      0.9994822144508362,
      0.9997541308403015,
      0.9998496174812317,
      0.9999156594276428,
      0.9998029470443726,
      0.9996208548545837,
      0.9978983998298645,
      0.9887770414352417,
      0.9669052362442017,
      0.9177144765853882,
      0.908650279045105,
      0.8880243301391602,
      0.8228777647018433,
      0.7954294085502625,
      0.8462004065513611,
      0.9028184413909912,
      0.9617165923118591,
      0.9653100371360779,
      0.9902903437614441,
      0.9951568245887756,
      0.9988842010498047,
      0.9995872378349304,
      0.99964839220047,
      0.9996301531791687,
      0.9987471699714661,
      0.9962865114212036,
      0.9925016164779663,
      0.9723100662231445,
      0.9542327523231506,
      0.92689049243927,
      0.9044329524040222,
      0.9369815587997437,
      0.8707617521286011,
      0.9041329622268677,
      0.9370313882827759,
      0.8770532011985779,
      0.8173518776893616,
      0.8748759031295776,
      0.8954035639762878,
      0.8125100135803223,
      0.7991520166397095,
      0.8765422105789185,
      0.8647857904434204,
      0.7913717031478882,
      0.8178265690803528,
      0.8947932124137878,
      0.8565807342529297,
      0.8160042762756348,
      0.8793918490409851,
      0.920965313911438,
      0.8772472739219666,
      0.8637298941612244,
      0.926560640335083,
      0.9415313601493835,
      0.9169434309005737,
      0.9385384917259216,
      0.9714736342430115,
      0.9785914421081543,
      0.9956531524658203,
      0.9994869828224182,
      0.9999200701713562,
      0.9999442100524902,
      0.9998912215232849,
      0.9990691542625427,
      0.9998064637184143,
      0.9997892379760742,
      0.9997202157974243,
      0.9998556971549988,
      0.9999173879623413,
      0.9998912811279297,
      0.9998233318328857,
      0.9998997449874878,
      0.9999032616615295,
      0.9998179078102112,
      0.999822199344635,
      0.9997091293334961,
      0.9997089505195618,
      0.9997521042823792,
      0.9995090961456299,
      0.9978732466697693,
      0.9988855123519897,
      0.9994931221008301,
      0.9977908134460449,
      0.99448162317276,
      0.998306930065155,
      0.9991183280944824,
      0.9952955842018127,
      0.9950206279754639,
      0.9987566471099854,
      0.9977032542228699,
      0.9878414273262024,
      0.9960535168647766,
      0.9990529417991638,
      0.9964994788169861,
      0.9915035367012024,
      0.9991439580917358,
      0.9992946982383728,
      0.9970818161964417,
      0.9986197352409363,
      0.9997646808624268,
      0.9997177124023438,
      0.9992578625679016,
      0.9998860359191895,
      0.9999306797981262,
      0.9999212622642517,
      0.9999442100524902,
      0.9999447464942932,
      0.9999265074729919,
      0.9999430775642395,
      0.9999426007270813,
      0.9999067783355713,
      0.9998779296875,
      0.9999679923057556,
      0.9999587535858154,
      0.9999378323554993,
      0.999920129776001,
      0.9998852610588074,
      0.999883234500885,
      0.9999390244483948,
      0.9999291300773621,
      0.9999347925186157,
      0.9999369382858276,
      0.9999414086341858,
      0.9999496340751648,
      0.9999732375144958,
      0.9999697208404541,
      0.9999269843101501,
      0.9999338388442993,
      0.9997877478599548,
      0.9991346001625061,
      0.999239444732666,
      0.9998165965080261,
      0.9990922808647156,
      0.9958921074867249,
      0.9988135099411011,
      0.9993072152137756,
      0.9938347935676575,
      0.9908144474029541,
      0.9988740086555481,
      0.9993111491203308,
      0.999825119972229,
      0.9999199509620667,
      0.9999665021896362,
      0.9999423027038574,
      0.9999452233314514,
      0.9999700784683228,
      0.9999599456787109,
      0.9998993873596191,
      0.9999642968177795,
      0.9999732971191406,
      0.9999434947967529,
      0.9999375343322754,
      0.9999632239341736,
      0.9999168515205383
    ],
    [
      0.5041282773017883,
      0.5323678255081177,
      0.5882211327552795,
      0.6196280121803284,
      0.6082096099853516,
      0.6145396828651428,
      0.6619395017623901,
      0.6318535208702087,
      0.6019551753997803,
      0.6381667852401733,
      0.6444116830825806,
      0.5709927082061768,
      0.571992039680481,
      0.6254870295524597,
      0.5769451260566711,
      0.5143347382545471,
      0.5164989233016968,
      0.5423487424850464,
      0.4902454614639282,
      0.4462682008743286,
      0.4691375494003296,
      0.43775779008865356,
      0.46069401502609253,
      0.4509504437446594,
      0.4794658124446869,
      0.4944041967391968,
      0.4804615080356598,
      0.48889368772506714,
      0.501896858215332,
      0.4931274950504303,
      0.4761589467525482,
      0.47050315141677856,
      0.46478554606437683,
      0.4674930274486542,
      0.4871150255203247,
      0.456741601228714,
      0.45402100682258606,
      0.4460087716579437,
      0.42350590229034424,
      0.4444904327392578,
      0.4799726605415344,
      0.456256628036499,
      0.4740203619003296,
      0.5404511094093323,
      0.5827525854110718,
      0.545333981513977,
      0.5620301961898804,
      0.6280101537704468,
      0.6024032831192017,
      0.5696762800216675,
      0.6024481058120728,
      0.6297305226325989,
      0.5792431831359863,
      0.5737680792808533,
      0.999889612197876,
      0.9999560117721558,
      0.9999292492866516,
      0.9997966289520264,
      0.9998160004615784,
      0.9992096424102783,
      0.9967963695526123,
      0.981756329536438,
      0.9298157095909119,
      0.9346516728401184,
      0.8702027201652527,
      0.868226945400238,
      0.8614353537559509,
      0.9122805595397949,
      0.9177371263504028,
      0.9697791337966919,
      0.9840571284294128,
      0.9975873827934265,
      0.9989946484565735,
      0.9997460246086121,
      0.9997513294219971,
      0.9997223019599915,
      0.9994714260101318,
      0.9975305199623108,
      0.9947284460067749,
      0.9779502153396606,
      0.9540475010871887,
      0.8938839435577393,
      0.8494272828102112,
      0.8573670983314514,
      0.8415969014167786,
      0.875780463218689,
      0.9030938148498535,
      0.9393306970596313,
      0.9253830313682556,
      0.9628661870956421,
      0.9495632648468018,
      0.9743196964263916,
      0.9837207794189453,
      0.997715413570404,
      0.9992179274559021,
      0.9997509121894836,
      0.9993976354598999,
      0.9994316697120667,
      0.9970637559890747,
      0.9909386038780212,
      0.9983391165733337,
      0.999822735786438,
      0.9999399781227112,
      0.9999400973320007,
      0.999462902545929,
      0.9999173283576965,
      0.9998643398284912,
      0.999931812286377,
      0.9999357461929321,
      0.9997703433036804,
      0.9998777508735657,
      0.9998907446861267,
      0.9999233484268188,
      0.9996497631072998,
      0.9994556903839111,
      0.9998276829719543,
      0.9998909831047058,
      0.9996815919876099,
      0.9988476634025574,
      0.9998410940170288,
      0.9999266862869263,
      0.9999446272850037,
      0.9999556541442871,
      0.9999237656593323,
      0.9999511241912842,
      0.999841034412384,
      0.9998602867126465,
      0.9998568892478943,
      0.999901533126831,
      0.9997443556785583,
      0.999394953250885,
      0.9984046816825867,
      0.992526113986969,
      0.9769333600997925,
      0.9585191011428833,
      0.9776483774185181,
      0.9969980716705322,
      0.9991225004196167,
      0.999847412109375,
      0.9996576905250549,
      0.9980266094207764,
      0.9898455739021301,
      0.9545925855636597,
      0.9056323766708374,
      0.8647912740707397,
      0.8234395384788513,
      0.8674840927124023,
      0.9071499705314636,
      0.9592001438140869,
      0.9795465469360352,
      0.9967904090881348,
      0.9975664615631104,
      0.9994038343429565,
      0.9997355937957764,
      0.9998677968978882,
      0.9988913536071777,
      0.998270571231842,
      0.9835490584373474,
      0.9523752927780151,
      0.9591077566146851,
      0.9441366195678711,
      0.9782636165618896,
      0.9970661401748657,
      0.9990572929382324,
      0.9993340969085693,
      0.998319149017334,
      0.996914267539978,
      0.9879339337348938,
      0.9747278094291687,
      0.9455422759056091,
      0.934180498123169,
      0.9312732815742493,
      0.87730473279953,
      0.9036976099014282,
      0.9662562012672424,
      0.9899086952209473,
      0.9712746143341064,
      0.9905552864074707,
      0.9691903591156006,
      0.9998334050178528,
      0.9998689889907837,
      0.9998007416725159,
      0.9999329447746277,
      0.9998507499694824,
      0.9994961023330688,
      0.9997599720954895,
      0.9998541474342346,
      0.9999185800552368,
      0.999807596206665,
      0.9996296763420105,
      0.9978761672973633,
      0.9889669418334961,
      0.9668401479721069,
      0.913994550704956,
      0.9024193286895752,
      0.8879793882369995,
      0.8240901231765747,
      0.7980250120162964,
      0.8477004766464233,
      0.9045112133026123,
      0.9649720788002014,
      0.9666223526000977,
      0.9908802509307861,
      0.9949720501899719,
      0.998862087726593,
      0.9995838403701782,
      0.9996627569198608,
      0.9996562004089355,
      0.9988670349121094,
      0.9963735342025757,
      0.992061972618103,
      0.9708858728408813,
      0.9523152112960815,
      0.9272798895835876,
      0.9069048166275024,
      0.9399793744087219,
      0.8758375644683838,
      0.9050769805908203,
      0.9394731521606445,
      0.8796090483665466,
      0.8184996247291565,
      0.8770307898521423,
      0.8944334983825684,
      0.8143891096115112,
      0.7992764711380005,
      0.8803627490997314,
      0.8687224388122559,
      0.7923809289932251,
      0.8191069960594177,
      0.8964314460754395,
      0.857552707195282,
      0.8189327120780945,
      0.8824863433837891,
      0.9229636192321777,
      0.8791447877883911,
      0.8680055141448975,
      0.9310017824172974,
      0.9447320699691772,
      0.9201697111129761,
      0.941070556640625,
      0.9728338122367859,
      0.9798716306686401,
      0.9961569905281067,
      0.9995693564414978,
      0.9999266862869263,
      0.999945878982544,
      0.9998937249183655,
      0.9990891218185425,
      0.9998142719268799,
      0.9997947216033936,
      0.9997287392616272,
      0.9998615384101868,
      0.9999210238456726,
      0.9998950958251953,
      0.9998325109481812,
      0.999905526638031,
      0.9999089241027832,
      0.9998387098312378,
      0.9998328685760498,
      0.9997386336326599,
      0.9997518062591553,
      0.9997648000717163,
      0.9995480179786682,
      0.9980347156524658,
      0.9989628195762634,
      0.9995250701904297,
      0.997916579246521,
      0.9950048923492432,
      0.9983745217323303,
      0.9991446733474731,
      0.9953945875167847,
      0.9951878786087036,
      0.9987692832946777,
      0.9977081418037415,
      0.9881591200828552,
      0.9961395263671875,
      0.9990668296813965,
      0.996596097946167,
      0.9919365048408508,
      0.9991726875305176,
      0.999313473701477,
      0.9971926808357239,
      0.9986733794212341,
      0.999771773815155,
      0.9997307658195496,
      0.9992924332618713,
      0.9998915791511536,
      0.9999334216117859,
      0.9999254941940308,
      0.9999468922615051,
      0.999946117401123,
      0.9999274015426636,
      0.9999447464942932,
      0.9999432563781738,
      0.9999071955680847,
      0.9998786449432373,
      0.9999681711196899,
      0.9999594688415527,
      0.9999398589134216,
      0.9999228715896606,
      0.9998887777328491,
      0.9998860359191895,
      0.9999403953552246,
      0.9999316930770874,
      0.9999369978904724,
      0.9999384880065918,
      0.9999430775642395,
      0.9999511241912842,
      0.9999738335609436,
      0.9999706149101257,
      0.9999300837516785,
      0.9999346137046814,
      0.9998092651367188,
      0.9992631673812866,
      0.9993648529052734,
      0.9998348355293274,
      0.9991538524627686,
      0.99609375,
      0.9989224672317505,
      0.9993589520454407,
      0.9942325353622437,
      0.9913607835769653,
      0.9989718794822693,
      0.999366819858551,
      0.9998361468315125,
      0.9999229907989502,
      0.999967634677887,
      0.9999436140060425,
      0.9999470710754395,
      0.9999710321426392,
      0.9999603033065796,
      0.9999002814292908,
      0.9999646544456482,
      0.9999736547470093,
      0.9999437928199768,
      0.999937891960144,
      0.9999638199806213,
      0.9999183416366577
    ],
    [
      0.5233164429664612,
      0.5487684607505798,
      0.6033254265785217,
      0.6333532929420471,
      0.6222995519638062,
      0.6224620938301086,
      0.6693710684776306,
      0.6408002972602844,
      0.6121731400489807,
      0.6445861458778381,
      0.6507307887077332,
      0.5840837955474854,
      0.5792816281318665,
      0.6337953805923462,
      0.58841472864151,
      0.5226065516471863,
      0.5275418162345886,
      0.5589447617530823,
      0.5018264055252075,
      0.4614805281162262,
      0.4828404188156128,
      0.4522443115711212,
      0.4716606140136719,
      0.461311012506485,
      0.4944692850112915,
      0.5152778625488281,
      0.5090580582618713,
      0.5096798539161682,
      0.5226667523384094,
      0.5222373008728027,
      0.5097743272781372,
      0.49228790402412415,
      0.48610207438468933,
      0.5031322240829468,
      0.5253498554229736,
      0.4961683750152588,
      0.47378528118133545,
      0.47767338156700134,
      0.45947152376174927,
      0.4706241190433502,
      0.518032431602478,
      0.5033083558082581,
      0.5059667825698853,
      0.5706416368484497,
      0.6097633242607117,
      0.5671465396881104,
      0.5875766277313232,
      0.6503551006317139,
      0.6239728331565857,
      0.5919371843338013,
      0.6199425458908081,
      0.6527512669563293,
      0.6022539734840393,
      0.5818966627120972,
      0.9998929500579834,
      0.9999561905860901,
      0.9999290704727173,
      0.9997963309288025,
      0.9998224377632141,
      0.9992501735687256,
      0.9971058964729309,
      0.9836300015449524,
      0.9325486421585083,
      0.9376487731933594,
      0.8702021837234497,
      0.8648232817649841,
      0.8601139783859253,
      0.9138702750205994,
      0.9179608225822449,
      0.9724813103675842,
      0.9857593178749084,
      0.9977707266807556,
      0.9991021752357483,
      0.9997623562812805,
      0.999765932559967,
      0.9997382164001465,
      0.9995081424713135,
      0.997665524482727,
      0.9950572848320007,
      0.9800304174423218,
      0.9566330909729004,
      0.8976453542709351,
      0.8504335880279541,
      0.861388087272644,
      0.8458686470985413,
      0.8805555701255798,
      0.9073911905288696,
      0.9445602297782898,
      0.9295597076416016,
      0.9669694900512695,
      0.9526545405387878,
      0.9767716526985168,
      0.985799252986908,
      0.99812251329422,
      0.9993733167648315,
      0.9997949004173279,
      0.9995226263999939,
      0.9995449185371399,
      0.9974535703659058,
      0.9918570518493652,
      0.9985889792442322,
      0.9998457431793213,
      0.9999467730522156,
      0.9999446868896484,
      0.9994781017303467,
      0.9999222755432129,
      0.9998770356178284,
      0.9999366998672485,
      0.9999371767044067,
      0.9997749328613281,
      0.9998809099197388,
      0.9998921751976013,
      0.9999262690544128,
      0.9996581673622131,
      0.9994718432426453,
      0.9998358488082886,
      0.9998974800109863,
      0.9997008442878723,
      0.9989028573036194,
      0.9998521208763123,
      0.9999307990074158,
      0.9999455809593201,
      0.9999569654464722,
      0.99992835521698,
      0.9999539256095886,
      0.9998519420623779,
      0.9998731017112732,
      0.9998695254325867,
      0.9999117255210876,
      0.999779224395752,
      0.9994849562644958,
      0.9987545609474182,
      0.9935465455055237,
      0.978941798210144,
      0.9608098268508911,
      0.9797101616859436,
      0.9974351525306702,
      0.9992337822914124,
      0.9998671412467957,
      0.9997117519378662,
      0.9983395934104919,
      0.9914929270744324,
      0.9579892754554749,
      0.9091914892196655,
      0.8709611892700195,
      0.8296450972557068,
      0.8737744688987732,
      0.9112571477890015,
      0.9607609510421753,
      0.980495274066925,
      0.9973391890525818,
      0.9979848265647888,
      0.9994809031486511,
      0.9997740387916565,
      0.9998828172683716,
      0.998990535736084,
      0.9984146952629089,
      0.9846081137657166,
      0.956007719039917,
      0.9627422094345093,
      0.9494084119796753,
      0.9796057343482971,
      0.9974279999732971,
      0.9991737604141235,
      0.9994195103645325,
      0.9985211491584778,
      0.9974684119224548,
      0.9900481104850769,
      0.9777441620826721,
      0.948074460029602,
      0.936835765838623,
      0.9334079027175903,
      0.8810573816299438,
      0.9062201976776123,
      0.9689753651618958,
      0.9908304214477539,
      0.9730653762817383,
      0.9910866618156433,
      0.9697005748748779,
      0.9998406171798706,
      0.9998735785484314,
      0.999809980392456,
      0.9999356269836426,
      0.9998589158058167,
      0.9995214343070984,
      0.9997751712799072,
      0.9998589158058167,
      0.9999213218688965,
      0.9998122453689575,
      0.9996416568756104,
      0.997954249382019,
      0.9894965887069702,
      0.968024730682373,
      0.9144420623779297,
      0.9022910594940186,
      0.8902972340583801,
      0.8266234397888184,
      0.8021990656852722,
      0.8530054688453674,
      0.9063803553581238,
      0.967670202255249,
      0.9688539505004883,
      0.9910703897476196,
      0.9948784708976746,
      0.9988446831703186,
      0.9995715022087097,
      0.9996642470359802,
      0.9996640086174011,
      0.9989063739776611,
      0.9963666200637817,
      0.99141925573349,
      0.969768226146698,
      0.9523917436599731,
      0.929979145526886,
      0.9107800722122192,
      0.9422703385353088,
      0.8804783821105957,
      0.9083831310272217,
      0.9425679445266724,
      0.8849434852600098,
      0.8237675428390503,
      0.8809436559677124,
      0.8983086347579956,
      0.8194916248321533,
      0.8027955889701843,
      0.8814401626586914,
      0.874110996723175,
      0.7972797155380249,
      0.8206626176834106,
      0.8996227979660034,
      0.8624747395515442,
      0.8244366645812988,
      0.8872079253196716,
      0.9267541170120239,
      0.8827112913131714,
      0.8734197020530701,
      0.9343612194061279,
      0.9479302167892456,
      0.9230250716209412,
      0.9439371824264526,
      0.9742406606674194,
      0.9806256890296936,
      0.9964116811752319,
      0.9996069073677063,
      0.9999318718910217,
      0.9999462962150574,
      0.9998952150344849,
      0.9991000890731812,
      0.9998193383216858,
      0.9997973442077637,
      0.9997353553771973,
      0.9998663067817688,
      0.9999241828918457,
      0.9998977780342102,
      0.9998406171798706,
      0.9999114871025085,
      0.9999162554740906,
      0.9998469352722168,
      0.99984210729599,
      0.9997682571411133,
      0.9997823238372803,
      0.9997824430465698,
      0.9995979070663452,
      0.9982497096061707,
      0.9990946650505066,
      0.9995866417884827,
      0.9981946349143982,
      0.9960116147994995,
      0.9985718727111816,
      0.9992581605911255,
      0.9961457848548889,
      0.9958555698394775,
      0.9988816380500793,
      0.9979694485664368,
      0.9899253249168396,
      0.9966434240341187,
      0.9991515874862671,
      0.9969521164894104,
      0.9931643605232239,
      0.9992462992668152,
      0.9993652105331421,
      0.9974017143249512,
      0.998776912689209,
      0.9997853636741638,
      0.9997468590736389,
      0.999331533908844,
      0.9998936057090759,
      0.9999358654022217,
      0.9999285340309143,
      0.9999491572380066,
      0.9999473690986633,
      0.9999293088912964,
      0.9999465942382812,
      0.9999444484710693,
      0.9999079704284668,
      0.9998795986175537,
      0.9999685287475586,
      0.9999603629112244,
      0.9999415874481201,
      0.9999253749847412,
      0.9998918771743774,
      0.9998875856399536,
      0.9999416470527649,
      0.9999342560768127,
      0.9999383091926575,
      0.9999396800994873,
      0.9999441504478455,
      0.9999523758888245,
      0.9999743103981018,
      0.9999715089797974,
      0.9999327659606934,
      0.9999390244483948,
      0.9998193383216858,
      0.9993147850036621,
      0.9994272589683533,
      0.9998458623886108,
      0.999197781085968,
      0.9962656497955322,
      0.9989944100379944,
      0.9994071125984192,
      0.9946380257606506,
      0.9920200705528259,
      0.999064028263092,
      0.9994248747825623,
      0.9998458027839661,
      0.9999257922172546,
      0.9999685287475586,
      0.9999446272850037,
      0.9999486804008484,
      0.9999718070030212,
      0.9999605417251587,
      0.9999010562896729,
      0.9999648928642273,
      0.9999738931655884,
      0.9999440908432007,
      0.9999381899833679,
      0.9999642372131348,
      0.9999194741249084
    ],
    [
      0.5432491302490234,
      0.5752456784248352,
      0.6202624440193176,
      0.6601662039756775,
      0.6423344016075134,
      0.6439913511276245,
      0.6891922354698181,
      0.6578236222267151,
      0.6315264701843262,
      0.6654083728790283,
      0.67293381690979,
      0.6159630417823792,
      0.6092082262039185,
      0.6646352410316467,
      0.6237527132034302,
      0.5595707893371582,
      0.5762947201728821,
      0.6108236312866211,
      0.5442243814468384,
      0.5124004483222961,
      0.5355123281478882,
      0.502419114112854,
      0.500373899936676,
      0.49239587783813477,
      0.505648136138916,
      0.5185486674308777,
      0.5351389646530151,
      0.5196789503097534,
      0.5331648588180542,
      0.5377143025398254,
      0.5273071527481079,
      0.5111805200576782,
      0.5004876852035522,
      0.5236803889274597,
      0.5364345908164978,
      0.5165481567382812,
      0.4951743483543396,
      0.48783642053604126,
      0.4734360873699188,
      0.48644986748695374,
      0.538693904876709,
      0.526517391204834,
      0.5238239169120789,
      0.5838313698768616,
      0.6348690986633301,
      0.5844839215278625,
      0.607313871383667,
      0.6722270250320435,
      0.6467140913009644,
      0.6060190200805664,
      0.6381648182868958,
      0.6731147766113281,
      0.6235119700431824,
      0.5921705961227417,
      0.9998942613601685,
      0.9999571442604065,
      0.9999314546585083,
      0.9998013377189636,
      0.9998326301574707,
      0.9992901086807251,
      0.9972842931747437,
      0.9844974875450134,
      0.9353031516075134,
      0.9382737278938293,
      0.8712106943130493,
      0.8640933632850647,
      0.8580424189567566,
      0.9150776863098145,
      0.9181768298149109,
      0.9735133051872253,
      0.9856014251708984,
      0.9977877140045166,
      0.9991227984428406,
      0.9997683167457581,
      0.9997733235359192,
      0.9997417330741882,
      0.9995121955871582,
      0.9976850152015686,
      0.9951290488243103,
      0.9805320501327515,
      0.9576570391654968,
      0.8980269432067871,
      0.8533456921577454,
      0.863454282283783,
      0.8483322858810425,
      0.8830398321151733,
      0.9096462726593018,
      0.9464656114578247,
      0.9315379858016968,
      0.9672704339027405,
      0.9535320997238159,
      0.9774894714355469,
      0.9864675402641296,
      0.9982044696807861,
      0.9994103312492371,
      0.9998050332069397,
      0.9995591044425964,
      0.9995808005332947,
      0.9975312948226929,
      0.9921149015426636,
      0.9986985921859741,
      0.9998533129692078,
      0.9999488592147827,
      0.999945878982544,
      0.999488353729248,
      0.9999243021011353,
      0.9998800158500671,
      0.9999377131462097,
      0.999937117099762,
      0.9997754096984863,
      0.9998772740364075,
      0.9998902082443237,
      0.9999256134033203,
      0.9996609687805176,
      0.9994706511497498,
      0.9998306632041931,
      0.9998838901519775,
      0.9996188879013062,
      0.9986634254455566,
      0.9998458623886108,
      0.9999303221702576,
      0.9999459385871887,
      0.9999563694000244,
      0.9999251961708069,
      0.9999538064002991,
      0.9998546838760376,
      0.9998780488967896,
      0.9998729825019836,
      0.9999144077301025,
      0.9997912049293518,
      0.9995154738426208,
      0.9989112615585327,
      0.9944558143615723,
      0.9802899956703186,
      0.9612908363342285,
      0.9789032936096191,
      0.9975780844688416,
      0.9992619156837463,
      0.9998693466186523,
      0.9997215867042542,
      0.9984310865402222,
      0.9922367334365845,
      0.9601746797561646,
      0.9122883081436157,
      0.8745126128196716,
      0.8341145515441895,
      0.8770670890808105,
      0.9144315123558044,
      0.961772084236145,
      0.9813497066497803,
      0.9975222945213318,
      0.9981029629707336,
      0.9995090365409851,
      0.9997842907905579,
      0.9998802542686462,
      0.9989482164382935,
      0.998380184173584,
      0.9842047691345215,
      0.9570200443267822,
      0.9639008045196533,
      0.9509357213973999,
      0.97994065284729,
      0.9975461363792419,
      0.9992190599441528,
      0.9994428753852844,
      0.998530387878418,
      0.9973946213722229,
      0.9884704351425171,
      0.9777219295501709,
      0.9490890502929688,
      0.9380770921707153,
      0.9345078468322754,
      0.8844506144523621,
      0.908481776714325,
      0.9700995683670044,
      0.9912964701652527,
      0.9737411141395569,
      0.9911884069442749,
      0.9689524173736572,
      0.9998441338539124,
      0.9998764395713806,
      0.9998172521591187,
      0.9999377131462097,
      0.9998636245727539,
      0.9995329976081848,
      0.9997797012329102,
      0.9998607635498047,
      0.9999229907989502,
      0.9998195171356201,
      0.9996501207351685,
      0.9980101585388184,
      0.9898788332939148,
      0.968778669834137,
      0.9158593416213989,
      0.9013195037841797,
      0.8929837942123413,
      0.8300694823265076,
      0.8071543574333191,
      0.8572126626968384,
      0.9095900058746338,
      0.9677965641021729,
      0.9699066877365112,
      0.9910114407539368,
      0.9950963258743286,
      0.9989548921585083,
      0.9995914697647095,
      0.9996772408485413,
      0.9996830821037292,
      0.9990043640136719,
      0.9967077970504761,
      0.9916336536407471,
      0.9692569971084595,
      0.9530496001243591,
      0.928648829460144,
      0.9132673740386963,
      0.9450163841247559,
      0.8857501745223999,
      0.9135525226593018,
      0.9447411894798279,
      0.8911780118942261,
      0.8326934576034546,
      0.8877682685852051,
      0.9036647081375122,
      0.8297103643417358,
      0.8116561770439148,
      0.8869619369506836,
      0.8785098195075989,
      0.8032716512680054,
      0.8273886442184448,
      0.9035875797271729,
      0.866047203540802,
      0.8299429416656494,
      0.8893148899078369,
      0.9307838678359985,
      0.8866997957229614,
      0.8777260780334473,
      0.9309749007225037,
      0.9476504921913147,
      0.9246190786361694,
      0.9448691010475159,
      0.9735802412033081,
      0.9800538420677185,
      0.9961498975753784,
      0.9995766878128052,
      0.9999286532402039,
      0.9999461770057678,
      0.9998958706855774,
      0.9991195797920227,
      0.9998258948326111,
      0.9998013973236084,
      0.9997413158416748,
      0.9998707175254822,
      0.9999269843101501,
      0.9999003410339355,
      0.9998462200164795,
      0.9999157786369324,
      0.999920129776001,
      0.9998520016670227,
      0.9998478889465332,
      0.9997866153717041,
      0.9997957944869995,
      0.9997926950454712,
      0.9996280670166016,
      0.9983047842979431,
      0.9991243481636047,
      0.9996147751808167,
      0.9983422756195068,
      0.9963905811309814,
      0.9986496567726135,
      0.9993205070495605,
      0.9966338872909546,
      0.9961025714874268,
      0.998940646648407,
      0.9981032609939575,
      0.9906885623931885,
      0.9968137741088867,
      0.9991955757141113,
      0.997153103351593,
      0.993699312210083,
      0.999280571937561,
      0.9994160532951355,
      0.997641384601593,
      0.9988705515861511,
      0.9998053312301636,
      0.999771237373352,
      0.9993992447853088,
      0.9999004006385803,
      0.9999398589134216,
      0.999934196472168,
      0.9999527335166931,
      0.9999499320983887,
      0.9999311566352844,
      0.9999495148658752,
      0.999945878982544,
      0.9999079704284668,
      0.9998793601989746,
      0.9999685287475586,
      0.9999608397483826,
      0.9999427795410156,
      0.9999263882637024,
      0.999893069267273,
      0.99988853931427,
      0.9999426603317261,
      0.9999362826347351,
      0.9999396204948425,
      0.9999407529830933,
      0.9999449253082275,
      0.9999527931213379,
      0.9999744892120361,
      0.9999716877937317,
      0.9999338984489441,
      0.999942421913147,
      0.9998356699943542,
      0.9994363784790039,
      0.9995391964912415,
      0.9998657703399658,
      0.9992937445640564,
      0.9966997504234314,
      0.9991927146911621,
      0.9994937777519226,
      0.9951769113540649,
      0.9928672909736633,
      0.9992133975028992,
      0.9995079040527344,
      0.9998632073402405,
      0.9999300837516785,
      0.9999697804450989,
      0.9999455213546753,
      0.9999501705169678,
      0.9999725818634033,
      0.9999605417251587,
      0.9999016523361206,
      0.9999649524688721,
      0.9999741315841675,
      0.999944269657135,
      0.9999382495880127,
      0.9999643564224243,
      0.9999196529388428
    ],
    [
      0.5835134387016296,
      0.6279979944229126,
      0.6692078113555908,
      0.6999850869178772,
      0.6782158017158508,
      0.6886447072029114,
      0.7289808392524719,
      0.6940012574195862,
      0.6721681356430054,
      0.7158845067024231,
      0.7228702902793884,
      0.675879955291748,
      0.6782351732254028,
      0.7285723090171814,
      0.6950414180755615,
      0.6583186984062195,
      0.6854695081710815,
      0.7101964950561523,
      0.6913307905197144,
      0.6406008005142212,
      0.6593614220619202,
      0.6734580397605896,
      0.5818504095077515,
      0.612786054611206,
      0.5937819480895996,
      0.5646429061889648,
      0.613115668296814,
      0.600977897644043,
      0.5751507878303528,
      0.5848981738090515,
      0.5920371413230896,
      0.5576560497283936,
      0.5373173356056213,
      0.5639896988868713,
      0.565190851688385,
      0.5488895177841187,
      0.5360357165336609,
      0.49597811698913574,
      0.49136409163475037,
      0.49768102169036865,
      0.56446373462677,
      0.5461439490318298,
      0.5460135340690613,
      0.596451461315155,
      0.6517794728279114,
      0.6006332635879517,
      0.6246723532676697,
      0.6886614561080933,
      0.6645819544792175,
      0.6203465461730957,
      0.6541749238967896,
      0.6985205411911011,
      0.6411157846450806,
      0.6071578860282898,
      0.9998977184295654,
      0.999959409236908,
      0.9999377727508545,
      0.9998383522033691,
      0.9998683929443359,
      0.9994252324104309,
      0.9978247880935669,
      0.9860689640045166,
      0.937760591506958,
      0.9404793381690979,
      0.8729497194290161,
      0.8603711128234863,
      0.8576386570930481,
      0.9144397377967834,
      0.9162857532501221,
      0.9747915863990784,
      0.9863402843475342,
      0.9978562593460083,
      0.9991765022277832,
      0.9997790455818176,
      0.9997853636741638,
      0.9997478723526001,
      0.9995147585868835,
      0.997704029083252,
      0.9952279925346375,
      0.9810742735862732,
      0.9595901966094971,
      0.9016871452331543,
      0.8577572107315063,
      0.8703566789627075,
      0.8551058769226074,
      0.8881773352622986,
      0.9159040451049805,
      0.9500483274459839,
      0.9354931116104126,
      0.9684112668037415,
      0.9535681009292603,
      0.9775406122207642,
      0.9849791526794434,
      0.9982651472091675,
      0.9994301199913025,
      0.9998135566711426,
      0.9995967149734497,
      0.9996342658996582,
      0.9977020621299744,
      0.9923655986785889,
      0.9989001154899597,
      0.9998692870140076,
      0.9999528527259827,
      0.9999485015869141,
      0.9994990229606628,
      0.9999275803565979,
      0.9998889565467834,
      0.9999414682388306,
      0.9999380707740784,
      0.9997753500938416,
      0.999886691570282,
      0.9998821020126343,
      0.9999279379844666,
      0.9996694922447205,
      0.9994797110557556,
      0.9998384118080139,
      0.9998923540115356,
      0.9995920658111572,
      0.9985367059707642,
      0.999855637550354,
      0.9999328255653381,
      0.9999474287033081,
      0.9999577403068542,
      0.999923825263977,
      0.9999549984931946,
      0.9998593330383301,
      0.9998838901519775,
      0.9998751878738403,
      0.9999163746833801,
      0.999804675579071,
      0.9995443224906921,
      0.9990308284759521,
      0.995011568069458,
      0.9806517958641052,
      0.9620277881622314,
      0.9793453216552734,
      0.9977562427520752,
      0.9992971420288086,
      0.9998747110366821,
      0.9997299909591675,
      0.998478353023529,
      0.992610514163971,
      0.9613275527954102,
      0.9156932830810547,
      0.8803349137306213,
      0.8409662842750549,
      0.8833357095718384,
      0.9200838804244995,
      0.9646207094192505,
      0.9827731847763062,
      0.9978596568107605,
      0.998295783996582,
      0.9995739459991455,
      0.999819278717041,
      0.9998958706855774,
      0.9990139603614807,
      0.9984565377235413,
      0.983338475227356,
      0.9602221846580505,
      0.9666305780410767,
      0.9550811052322388,
      0.981696605682373,
      0.9978718757629395,
      0.9993146657943726,
      0.9995012283325195,
      0.9987317323684692,
      0.997755229473114,
      0.9900094866752625,
      0.9798569679260254,
      0.9513529539108276,
      0.94306880235672,
      0.9402697086334229,
      0.8949489593505859,
      0.91612309217453,
      0.973325252532959,
      0.9922923445701599,
      0.9751257300376892,
      0.9917919039726257,
      0.9686663746833801,
      0.9998531341552734,
      0.9998821020126343,
      0.9998323321342468,
      0.9999410510063171,
      0.9998766183853149,
      0.9995844960212708,
      0.9997959733009338,
      0.9998644590377808,
      0.9999250769615173,
      0.9998369812965393,
      0.9996753334999084,
      0.9982754588127136,
      0.9907805323600769,
      0.969717264175415,
      0.9156368374824524,
      0.9052050113677979,
      0.8987367153167725,
      0.839693009853363,
      0.8183398246765137,
      0.866328239440918,
      0.9179653525352478,
      0.9728500843048096,
      0.9729284048080444,
      0.9920885562896729,
      0.9959279894828796,
      0.9991977214813232,
      0.9996631741523743,
      0.9997078776359558,
      0.9997113943099976,
      0.9991629719734192,
      0.997136116027832,
      0.9925132989883423,
      0.9696024656295776,
      0.9505152702331543,
      0.9309383630752563,
      0.9188554286956787,
      0.9517104625701904,
      0.9003306031227112,
      0.9256168007850647,
      0.9524725675582886,
      0.9066669940948486,
      0.8543347120285034,
      0.9028425812721252,
      0.9201920032501221,
      0.8494423627853394,
      0.8294476270675659,
      0.9054095149040222,
      0.891125500202179,
      0.8208534121513367,
      0.8444216251373291,
      0.9166216254234314,
      0.8769159317016602,
      0.8427889347076416,
      0.8994811773300171,
      0.9363223314285278,
      0.8973283171653748,
      0.8915542364120483,
      0.9339957237243652,
      0.9485963582992554,
      0.9289200305938721,
      0.9481943845748901,
      0.9740680456161499,
      0.9795424938201904,
      0.9960523843765259,
      0.99955153465271,
      0.9999343156814575,
      0.999946653842926,
      0.9998953938484192,
      0.9991357922554016,
      0.9998299479484558,
      0.9998021125793457,
      0.999748706817627,
      0.9998775720596313,
      0.9999310970306396,
      0.9999047517776489,
      0.999858021736145,
      0.9999247789382935,
      0.9999272227287292,
      0.9998623728752136,
      0.9998573064804077,
      0.9997842311859131,
      0.9998193979263306,
      0.9998123645782471,
      0.9996843934059143,
      0.9983655214309692,
      0.9992026686668396,
      0.9996666312217712,
      0.9986122250556946,
      0.997176468372345,
      0.9988049864768982,
      0.9994179606437683,
      0.9972179532051086,
      0.9966465830802917,
      0.9990342259407043,
      0.998468816280365,
      0.9926810264587402,
      0.9973463416099548,
      0.9993475079536438,
      0.9978453516960144,
      0.9958853721618652,
      0.9994098544120789,
      0.9995340704917908,
      0.9981549978256226,
      0.9991000294685364,
      0.9998330473899841,
      0.9998213648796082,
      0.999580442905426,
      0.999919056892395,
      0.9999457597732544,
      0.9999452233314514,
      0.9999598860740662,
      0.9999516606330872,
      0.9999332427978516,
      0.9999533295631409,
      0.9999477863311768,
      0.9999064207077026,
      0.9998784065246582,
      0.9999681115150452,
      0.9999614357948303,
      0.9999437928199768,
      0.9999266266822815,
      0.9998953938484192,
      0.9998888969421387,
      0.9999443888664246,
      0.9999438524246216,
      0.9999446272850037,
      0.9999433159828186,
      0.9999461770057678,
      0.9999536871910095,
      0.99997478723526,
      0.999971866607666,
      0.999935507774353,
      0.9999475479125977,
      0.9998574256896973,
      0.9995719790458679,
      0.9996656775474548,
      0.9998915195465088,
      0.9994469285011292,
      0.9972280263900757,
      0.999423623085022,
      0.9996310472488403,
      0.995944619178772,
      0.9940587878227234,
      0.9994773864746094,
      0.9996376633644104,
      0.9998939633369446,
      0.9999359250068665,
      0.9999711513519287,
      0.9999459981918335,
      0.9999513030052185,
      0.9999732375144958,
      0.9999603033065796,
      0.9999022483825684,
      0.9999651312828064,
      0.9999743700027466,
      0.9999442100524902,
      0.999938428401947,
      0.9999646544456482,
      0.9999209046363831
    ],
    [
      0.640440821647644,
      0.6824357509613037,
      0.7270306348800659,
      0.7395825982093811,
      0.7087977528572083,
      0.729909360408783,
      0.7743704915046692,
      0.7367644309997559,
      0.7162423133850098,
      0.7614375352859497,
      0.7749269008636475,
      0.7308499217033386,
      0.7333698868751526,
      0.7916189432144165,
      0.7636223435401917,
      0.7379195690155029,
      0.7618299126625061,
      0.7874462604522705,
      0.7825589776039124,
      0.7365211248397827,
      0.7612738609313965,
      0.7843030691146851,
      0.7088347673416138,
      0.7345488667488098,
      0.6822856068611145,
      0.6684362292289734,
      0.7204007506370544,
      0.6947851777076721,
      0.6384460926055908,
      0.6603734493255615,
      0.6736252903938293,
      0.6271752119064331,
      0.6043766736984253,
      0.6307408213615417,
      0.6112725734710693,
      0.5927295684814453,
      0.5833998918533325,
      0.5315312147140503,
      0.5379374027252197,
      0.537753164768219,
      0.6098846197128296,
      0.5895817875862122,
      0.5891482830047607,
      0.6272834539413452,
      0.6725969314575195,
      0.6415392756462097,
      0.6638097167015076,
      0.7182323932647705,
      0.6954993009567261,
      0.6679897308349609,
      0.6964403390884399,
      0.7392628192901611,
      0.6755061149597168,
      0.6418479681015015,
      0.9999011754989624,
      0.9999617338180542,
      0.9999459981918335,
      0.9998735785484314,
      0.9999032020568848,
      0.9995653033256531,
      0.9984452724456787,
      0.9895114302635193,
      0.9430667161941528,
      0.9438304901123047,
      0.8784325122833252,
      0.8625520467758179,
      0.8640615940093994,
      0.9154834747314453,
      0.9197198748588562,
      0.9777463674545288,
      0.9893751740455627,
      0.9982976913452148,
      0.9993844628334045,
      0.9998103380203247,
      0.9998032450675964,
      0.9997804164886475,
      0.9996001124382019,
      0.9980742335319519,
      0.9962266683578491,
      0.9833456873893738,
      0.9605966210365295,
      0.9069865942001343,
      0.8693247437477112,
      0.8837080597877502,
      0.8714775443077087,
      0.9009857177734375,
      0.9236498475074768,
      0.9559752345085144,
      0.940255880355835,
      0.9728599786758423,
      0.9573940634727478,
      0.9799332618713379,
      0.9871112704277039,
      0.9986175894737244,
      0.9995747804641724,
      0.9998553991317749,
      0.9997231364250183,
      0.9997642636299133,
      0.9983685612678528,
      0.994217574596405,
      0.9991677403450012,
      0.9999001026153564,
      0.9999620914459229,
      0.9999544620513916,
      0.9995161294937134,
      0.9999346137046814,
      0.9999082088470459,
      0.9999498724937439,
      0.9999383687973022,
      0.9997841715812683,
      0.9998927712440491,
      0.999886691570282,
      0.9999333024024963,
      0.9996865391731262,
      0.9995092749595642,
      0.9998549222946167,
      0.9999077916145325,
      0.9995763301849365,
      0.9987295866012573,
      0.9998774528503418,
      0.9999439716339111,
      0.9999492168426514,
      0.9999585747718811,
      0.9999231100082397,
      0.9999556541442871,
      0.9998660087585449,
      0.9998969435691833,
      0.9998862743377686,
      0.9999262690544128,
      0.9998425245285034,
      0.9996429085731506,
      0.9993867874145508,
      0.996793270111084,
      0.985079824924469,
      0.9665857553482056,
      0.9827314615249634,
      0.9983486533164978,
      0.9994509816169739,
      0.9998985528945923,
      0.9997860789299011,
      0.9987920522689819,
      0.9943166971206665,
      0.9650641083717346,
      0.9207165837287903,
      0.8883923888206482,
      0.8539047241210938,
      0.892569899559021,
      0.9268957376480103,
      0.9678864479064941,
      0.9855362176895142,
      0.9984453916549683,
      0.9987567663192749,
      0.9996970891952515,
      0.9998700022697449,
      0.9999223947525024,
      0.999180018901825,
      0.9987502098083496,
      0.9853780269622803,
      0.9656017422676086,
      0.9712830185890198,
      0.9598727226257324,
      0.9840380549430847,
      0.9982478022575378,
      0.9994593858718872,
      0.9996334910392761,
      0.9991453289985657,
      0.9984787106513977,
      0.9925208687782288,
      0.9829506874084473,
      0.957708477973938,
      0.9536639451980591,
      0.948185384273529,
      0.9053827524185181,
      0.9227960705757141,
      0.9773221611976624,
      0.9939281344413757,
      0.9767704010009766,
      0.992866039276123,
      0.9668372273445129,
      0.9998643398284912,
      0.9998881816864014,
      0.9998438358306885,
      0.9999459981918335,
      0.9998950362205505,
      0.9996803402900696,
      0.999833881855011,
      0.9998758435249329,
      0.9999300837516785,
      0.9998595714569092,
      0.999708354473114,
      0.9986963272094727,
      0.9918290376663208,
      0.9712821245193481,
      0.9216455221176147,
      0.9131308794021606,
      0.9090156555175781,
      0.8559728860855103,
      0.836150050163269,
      0.8807388544082642,
      0.9269227981567383,
      0.9782772660255432,
      0.9788672924041748,
      0.9942930936813354,
      0.9969185590744019,
      0.9994921088218689,
      0.9997295141220093,
      0.9997454881668091,
      0.9997475147247314,
      0.9993390440940857,
      0.9978364109992981,
      0.993577241897583,
      0.9722752571105957,
      0.9573532938957214,
      0.9416812658309937,
      0.9318318367004395,
      0.9608431458473206,
      0.9164713621139526,
      0.9357877969741821,
      0.9594635367393494,
      0.9191614985466003,
      0.8722577095031738,
      0.916405439376831,
      0.9304198026657104,
      0.8654064536094666,
      0.8497225642204285,
      0.9170738458633423,
      0.9047682285308838,
      0.838171124458313,
      0.8637176752090454,
      0.9258122444152832,
      0.8894966840744019,
      0.8620052337646484,
      0.913193941116333,
      0.9448070526123047,
      0.9087179899215698,
      0.9058189988136292,
      0.9406852722167969,
      0.9541394710540771,
      0.9358094930648804,
      0.9538187980651855,
      0.9772980213165283,
      0.982094943523407,
      0.9969556331634521,
      0.9996568560600281,
      0.9999455809593201,
      0.9999494552612305,
      0.9998980760574341,
      0.9991331100463867,
      0.9998247623443604,
      0.9998016953468323,
      0.9997531175613403,
      0.9998823404312134,
      0.9999350309371948,
      0.999908983707428,
      0.9998704195022583,
      0.9999341368675232,
      0.9999385476112366,
      0.9998785257339478,
      0.9998760223388672,
      0.9998263120651245,
      0.9998712539672852,
      0.9998504519462585,
      0.9997784495353699,
      0.998712956905365,
      0.9994556903839111,
      0.999768078327179,
      0.9991087317466736,
      0.9980871081352234,
      0.9991879463195801,
      0.9995861053466797,
      0.9980433583259583,
      0.9976263046264648,
      0.999291181564331,
      0.99888014793396,
      0.9950610995292664,
      0.9980298280715942,
      0.9995088577270508,
      0.9982980489730835,
      0.9970263242721558,
      0.9995460510253906,
      0.9996204376220703,
      0.9985038638114929,
      0.9992891550064087,
      0.9998654723167419,
      0.9998496770858765,
      0.9996892809867859,
      0.9999328851699829,
      0.9999490976333618,
      0.9999517798423767,
      0.9999656081199646,
      0.9999531507492065,
      0.9999337792396545,
      0.9999551177024841,
      0.9999485015869141,
      0.9999064207077026,
      0.9998793601989746,
      0.9999685883522034,
      0.9999626874923706,
      0.9999449253082275,
      0.9999275803565979,
      0.9998977184295654,
      0.9998908638954163,
      0.9999470710754395,
      0.9999504685401917,
      0.9999507665634155,
      0.999946653842926,
      0.9999484419822693,
      0.9999552369117737,
      0.999975323677063,
      0.9999727010726929,
      0.999937891960144,
      0.9999520778656006,
      0.9998764395713806,
      0.9996686577796936,
      0.9997299909591675,
      0.9999074339866638,
      0.9995772242546082,
      0.997471809387207,
      0.9995846748352051,
      0.9997280836105347,
      0.9964991211891174,
      0.9951422810554504,
      0.9996141791343689,
      0.999701738357544,
      0.9999061226844788,
      0.9999396204948425,
      0.9999723434448242,
      0.9999473690986633,
      0.9999533295631409,
      0.9999743700027466,
      0.9999606013298035,
      0.99990314245224,
      0.9999654293060303,
      0.9999748468399048,
      0.999944269657135,
      0.9999381899833679,
      0.9999648332595825,
      0.9999213814735413
    ],
    [
      0.6691604256629944,
      0.7100762724876404,
      0.7547940611839294,
      0.7585980892181396,
      0.7274037599563599,
      0.7512416243553162,
      0.7924857139587402,
      0.7611427903175354,
      0.7392092347145081,
      0.7780163288116455,
      0.7900063991546631,
      0.7490227222442627,
      0.7484249472618103,
      0.8051989674568176,
      0.7816603779792786,
      0.7539386749267578,
      0.7693015933036804,
      0.8034172058105469,
      0.7923688292503357,
      0.7463971972465515,
      0.776303768157959,
      0.8006006479263306,
      0.719040036201477,
      0.7510555982589722,
      0.7029141783714294,
      0.6953096389770508,
      0.743019163608551,
      0.7132935523986816,
      0.6705479621887207,
      0.696004331111908,
      0.7025257349014282,
      0.6622123718261719,
      0.6510827541351318,
      0.6819058656692505,
      0.644120991230011,
      0.6498101949691772,
      0.6326433420181274,
      0.5681352615356445,
      0.5903787612915039,
      0.6094822287559509,
      0.6585948467254639,
      0.6290820837020874,
      0.6462896466255188,
      0.676967203617096,
      0.7110998034477234,
      0.6776039600372314,
      0.7021014094352722,
      0.7530014514923096,
      0.7258768081665039,
      0.702663004398346,
      0.729321300983429,
      0.7677295207977295,
      0.6963945031166077,
      0.6649519205093384,
      0.9999027252197266,
      0.9999613761901855,
      0.9999463558197021,
      0.9998806715011597,
      0.999911904335022,
      0.9996156692504883,
      0.9986959099769592,
      0.991633415222168,
      0.9449418783187866,
      0.9448702335357666,
      0.8823385238647461,
      0.8628498315811157,
      0.8701112866401672,
      0.9116884469985962,
      0.9190081357955933,
      0.973254382610321,
      0.9875834584236145,
      0.9984673261642456,
      0.9994807243347168,
      0.9998277425765991,
      0.9998104572296143,
      0.9997976422309875,
      0.9996381998062134,
      0.9982931613922119,
      0.9966222047805786,
      0.9841964244842529,
      0.9631936550140381,
      0.9114919900894165,
      0.8749046325683594,
      0.8908437490463257,
      0.8790932893753052,
      0.9078637361526489,
      0.928931474685669,
      0.9584373831748962,
      0.9419796466827393,
      0.9726285934448242,
      0.9577592611312866,
      0.9816377758979797,
      0.9874350428581238,
      0.9988860487937927,
      0.9996625781059265,
      0.9998822808265686,
      0.9997885227203369,
      0.99982088804245,
      0.9986487030982971,
      0.9950624108314514,
      0.9993258118629456,
      0.9999142289161682,
      0.9999665021896362,
      0.9999576807022095,
      0.9995233416557312,
      0.999937891960144,
      0.9999200105667114,
      0.9999526143074036,
      0.9999389052391052,
      0.9997811317443848,
      0.9998902082443237,
      0.9998846054077148,
      0.9999337196350098,
      0.9996914863586426,
      0.9995133280754089,
      0.999856173992157,
      0.9999070167541504,
      0.9994860887527466,
      0.9985361099243164,
      0.9998750686645508,
      0.9999432563781738,
      0.9999486804008484,
      0.9999586343765259,
      0.999923050403595,
      0.9999554753303528,
      0.9998725056648254,
      0.9999063014984131,
      0.9998957514762878,
      0.9999331831932068,
      0.9998658895492554,
      0.9996992945671082,
      0.9995507597923279,
      0.9977554082870483,
      0.9879454374313354,
      0.9695053100585938,
      0.9847086668014526,
      0.9986199140548706,
      0.9995242953300476,
      0.9999141693115234,
      0.9998229146003723,
      0.9990094900131226,
      0.9954843521118164,
      0.9673717617988586,
      0.9248197078704834,
      0.8936738967895508,
      0.8625038266181946,
      0.8989651203155518,
      0.9310128688812256,
      0.9687836766242981,
      0.9869204759597778,
      0.9987295866012573,
      0.9990730881690979,
      0.9997542500495911,
      0.9998914003372192,
      0.9999323487281799,
      0.9992396235466003,
      0.9988173246383667,
      0.9860278367996216,
      0.967919111251831,
      0.973318338394165,
      0.9621726870536804,
      0.9853245615959167,
      0.9984875321388245,
      0.9995328187942505,
      0.9996878504753113,
      0.9993028044700623,
      0.9987480044364929,
      0.9930858612060547,
      0.9825538992881775,
      0.960313081741333,
      0.9561334848403931,
      0.9521576166152954,
      0.9113436341285706,
      0.9277759790420532,
      0.9808221459388733,
      0.9946048259735107,
      0.9763610363006592,
      0.9926226139068604,
      0.9645146727561951,
      0.9998724460601807,
      0.9998950958251953,
      0.9998548626899719,
      0.999949038028717,
      0.999902606010437,
      0.999735414981842,
      0.9998525381088257,
      0.999878466129303,
      0.9999339580535889,
      0.9998748898506165,
      0.9997333288192749,
      0.9988734722137451,
      0.9922877550125122,
      0.9712471961975098,
      0.9228434562683105,
      0.9139912128448486,
      0.9126434326171875,
      0.8631587028503418,
      0.8463164567947388,
      0.887343168258667,
      0.9298107028007507,
      0.9795123338699341,
      0.9800785779953003,
      0.9948295950889587,
      0.9966977834701538,
      0.9994866847991943,
      0.9997081160545349,
      0.9997387528419495,
      0.9997339844703674,
      0.9992809891700745,
      0.9973627924919128,
      0.9921368956565857,
      0.9714001417160034,
      0.9580315351486206,
      0.9439224004745483,
      0.9349598288536072,
      0.9622557759284973,
      0.9199260473251343,
      0.9374281167984009,
      0.9601121544837952,
      0.9220659732818604,
      0.877802312374115,
      0.9175935983657837,
      0.9326974749565125,
      0.87162184715271,
      0.8572651147842407,
      0.921918511390686,
      0.9086335301399231,
      0.8475365042686462,
      0.8708913326263428,
      0.9304910898208618,
      0.8969143629074097,
      0.8708375096321106,
      0.9181879758834839,
      0.9449610710144043,
      0.9119899272918701,
      0.9102413654327393,
      0.9430360794067383,
      0.9561706185340881,
      0.9388779401779175,
      0.9576612114906311,
      0.9783885478973389,
      0.9827556610107422,
      0.9969702363014221,
      0.9996158480644226,
      0.9999470710754395,
      0.9999491572380066,
      0.9998975992202759,
      0.9991304874420166,
      0.9998242259025574,
      0.9997997879981995,
      0.9997528791427612,
      0.9998834729194641,
      0.9999352097511292,
      0.999909520149231,
      0.9998745322227478,
      0.9999374151229858,
      0.9999438524246216,
      0.9998839497566223,
      0.9998824596405029,
      0.9998270273208618,
      0.9998902082443237,
      0.9998660087585449,
      0.9998128414154053,
      0.998870849609375,
      0.9995827078819275,
      0.9998143315315247,
      0.9993352293968201,
      0.9985025525093079,
      0.999392032623291,
      0.999687135219574,
      0.9984988570213318,
      0.9981610774993896,
      0.9994705319404602,
      0.9992265701293945,
      0.9966527223587036,
      0.9985094666481018,
      0.9996182918548584,
      0.9986510276794434,
      0.9976823925971985,
      0.9996511340141296,
      0.9996888041496277,
      0.9987413883209229,
      0.9993976950645447,
      0.9998787045478821,
      0.9998663067817688,
      0.9997484683990479,
      0.9999376535415649,
      0.999951183795929,
      0.999954342842102,
      0.9999681711196899,
      0.9999549388885498,
      0.9999338984489441,
      0.9999560713768005,
      0.9999493360519409,
      0.9999066591262817,
      0.9998801946640015,
      0.9999686479568481,
      0.9999632239341736,
      0.9999464154243469,
      0.9999282956123352,
      0.9999002814292908,
      0.9998946785926819,
      0.9999494552612305,
      0.9999539256095886,
      0.9999526143074036,
      0.999948263168335,
      0.9999493956565857,
      0.9999561905860901,
      0.9999758005142212,
      0.9999731779098511,
      0.9999392032623291,
      0.9999569058418274,
      0.9998878240585327,
      0.9997274279594421,
      0.9997877478599548,
      0.9999220371246338,
      0.9996537566184998,
      0.9979605078697205,
      0.9996712803840637,
      0.9997721910476685,
      0.9970007538795471,
      0.9958280324935913,
      0.9996528029441833,
      0.9997319579124451,
      0.9999136328697205,
      0.9999415278434753,
      0.9999728202819824,
      0.9999475479125977,
      0.9999537467956543,
      0.9999746680259705,
      0.999960720539093,
      0.9999035596847534,
      0.999965488910675,
      0.9999750256538391,
      0.9999447464942932,
      0.9999386668205261,
      0.999965250492096,
      0.9999224543571472
    ],
    [
      0.6887305378913879,
      0.7332844734191895,
      0.773098349571228,
      0.7703185081481934,
      0.7397922277450562,
      0.7644931077957153,
      0.8036080002784729,
      0.772477388381958,
      0.7519923448562622,
      0.7885224223136902,
      0.7964708209037781,
      0.758001983165741,
      0.7575290203094482,
      0.8132113814353943,
      0.7875603437423706,
      0.7618026733398438,
      0.7787331938743591,
      0.8096802234649658,
      0.795975387096405,
      0.7529222369194031,
      0.7864634394645691,
      0.8102562427520752,
      0.730806291103363,
      0.7618004083633423,
      0.7144969701766968,
      0.7140339612960815,
      0.7550135850906372,
      0.7207697629928589,
      0.6832473278045654,
      0.7118856906890869,
      0.7139032483100891,
      0.6769555807113647,
      0.6779056787490845,
      0.6976081132888794,
      0.6618039608001709,
      0.6662198901176453,
      0.6473016738891602,
      0.5843760967254639,
      0.6126658320426941,
      0.6300628781318665,
      0.6699470281600952,
      0.6447991132736206,
      0.6678299903869629,
      0.6953569054603577,
      0.7280717492103577,
      0.6941373348236084,
      0.721767246723175,
      0.7688355445861816,
      0.742484450340271,
      0.7172161340713501,
      0.7462676763534546,
      0.7806268930435181,
      0.7098417282104492,
      0.678723931312561,
      0.9999039769172668,
      0.9999625086784363,
      0.99994957447052,
      0.9998898506164551,
      0.9999200701713562,
      0.9996510744094849,
      0.9988370537757874,
      0.9925881028175354,
      0.9468846321105957,
      0.946197509765625,
      0.8860692381858826,
      0.8649606704711914,
      0.8743734955787659,
      0.9119819402694702,
      0.9205681085586548,
      0.9735745191574097,
      0.9884353280067444,
      0.9986118078231812,
      0.9995266795158386,
      0.9998341798782349,
      0.9998135566711426,
      0.9998068809509277,
      0.9996652603149414,
      0.9984719157218933,
      0.9969087243080139,
      0.9847266674041748,
      0.9645464420318604,
      0.914280354976654,
      0.878101110458374,
      0.8948420882225037,
      0.8821415305137634,
      0.9114117622375488,
      0.9319818019866943,
      0.9599795341491699,
      0.9443273544311523,
      0.9730613827705383,
      0.9580498933792114,
      0.9821037650108337,
      0.9874869585037231,
      0.9989382028579712,
      0.999663770198822,
      0.9998887181282043,
      0.9998069405555725,
      0.9998406171798706,
      0.9987971782684326,
      0.9956226944923401,
      0.9993939399719238,
      0.9999207258224487,
      0.9999682307243347,
      0.9999588131904602,
      0.9995291829109192,
      0.999939501285553,
      0.9999247193336487,
      0.9999546408653259,
      0.9999393224716187,
      0.9997841119766235,
      0.9998931288719177,
      0.9998869895935059,
      0.9999356865882874,
      0.9996969699859619,
      0.9995276927947998,
      0.9998634457588196,
      0.999914288520813,
      0.9994895458221436,
      0.9985638856887817,
      0.9998784065246582,
      0.999945342540741,
      0.999949038028717,
      0.9999591708183289,
      0.9999228715896606,
      0.9999562501907349,
      0.9998753070831299,
      0.9999098181724548,
      0.9998980164527893,
      0.9999349117279053,
      0.9998720288276672,
      0.9997125267982483,
      0.9995880722999573,
      0.9980347752571106,
      0.9892045259475708,
      0.9719825387001038,
      0.9862801432609558,
      0.9987748265266418,
      0.9995627403259277,
      0.9999192357063293,
      0.999834418296814,
      0.9990710020065308,
      0.9959493279457092,
      0.969397783279419,
      0.9262890219688416,
      0.8984279036521912,
      0.8681089878082275,
      0.9035590887069702,
      0.9355533719062805,
      0.9711802005767822,
      0.9876545071601868,
      0.9988436102867126,
      0.9991916418075562,
      0.9997791647911072,
      0.9999033808708191,
      0.9999388456344604,
      0.9992953538894653,
      0.9989250898361206,
      0.9870181679725647,
      0.969956636428833,
      0.9752323031425476,
      0.9642521142959595,
      0.986505389213562,
      0.9986251592636108,
      0.9995766282081604,
      0.9997162222862244,
      0.9993751049041748,
      0.9988495111465454,
      0.9927140474319458,
      0.9830273985862732,
      0.9618333578109741,
      0.9578964710235596,
      0.954315185546875,
      0.9147626161575317,
      0.9302771091461182,
      0.9819965958595276,
      0.9942797422409058,
      0.9761448502540588,
      0.9925878047943115,
      0.9629976153373718,
      0.9998748898506165,
      0.9998970627784729,
      0.9998611211776733,
      0.9999497532844543,
      0.9999099373817444,
      0.9997624158859253,
      0.9998615384101868,
      0.9998813271522522,
      0.9999357461929321,
      0.9998842477798462,
      0.9997483491897583,
      0.9990220665931702,
      0.9925098419189453,
      0.9710960984230042,
      0.9219470024108887,
      0.9163076281547546,
      0.9151854515075684,
      0.8674771785736084,
      0.8532496690750122,
      0.8923044204711914,
      0.9325271844863892,
      0.9806782007217407,
      0.9810405969619751,
      0.9952395558357239,
      0.9968090653419495,
      0.9995497465133667,
      0.9997307658195496,
      0.9997521638870239,
      0.999746561050415,
      0.9993371963500977,
      0.9974324107170105,
      0.992363691329956,
      0.9728714227676392,
      0.9592480063438416,
      0.9458611011505127,
      0.9376875162124634,
      0.9641812443733215,
      0.9239029884338379,
      0.9408553838729858,
      0.9623056650161743,
      0.9258213043212891,
      0.8844085335731506,
      0.9243227243423462,
      0.9360575675964355,
      0.8768633604049683,
      0.8657655119895935,
      0.9263808727264404,
      0.9141657948493958,
      0.8543643951416016,
      0.8786816596984863,
      0.9355765581130981,
      0.902630627155304,
      0.878952145576477,
      0.9233477115631104,
      0.9512463808059692,
      0.9185817241668701,
      0.9145514965057373,
      0.9465349912643433,
      0.9591219425201416,
      0.9430969953536987,
      0.9614588022232056,
      0.9800117015838623,
      0.9840509295463562,
      0.9972918033599854,
      0.9996210932731628,
      0.9999498724937439,
      0.9999497532844543,
      0.9998973608016968,
      0.9991293549537659,
      0.9998347759246826,
      0.9997982382774353,
      0.9997532367706299,
      0.9998842477798462,
      0.9999358057975769,
      0.9999104738235474,
      0.9998781085014343,
      0.9999401569366455,
      0.9999473690986633,
      0.9998890161514282,
      0.9998889565467834,
      0.9998373985290527,
      0.9999035000801086,
      0.9998764991760254,
      0.9998342394828796,
      0.9989904761314392,
      0.9996477961540222,
      0.9998326897621155,
      0.9993612766265869,
      0.9986637830734253,
      0.9994559288024902,
      0.9997209906578064,
      0.998683512210846,
      0.9983903765678406,
      0.9995388984680176,
      0.9993554353713989,
      0.9973117709159851,
      0.998695433139801,
      0.999663770198822,
      0.998809278011322,
      0.9979861974716187,
      0.9996978640556335,
      0.999722957611084,
      0.9988821744918823,
      0.9994663596153259,
      0.9998905062675476,
      0.9998784065246582,
      0.999776303768158,
      0.9999412298202515,
      0.999952495098114,
      0.9999564290046692,
      0.999970018863678,
      0.9999545216560364,
      0.9999344348907471,
      0.9999569058418274,
      0.9999497532844543,
      0.999906599521637,
      0.9998810291290283,
      0.9999690055847168,
      0.9999638199806213,
      0.9999455213546753,
      0.9999287724494934,
      0.9999013543128967,
      0.9998934864997864,
      0.9999492764472961,
      0.9999560117721558,
      0.9999544024467468,
      0.9999493360519409,
      0.9999501705169678,
      0.9999569058418274,
      0.9999761581420898,
      0.9999734163284302,
      0.9999403953552246,
      0.999957263469696,
      0.9998967051506042,
      0.9997652173042297,
      0.9998111128807068,
      0.9999285936355591,
      0.9996947050094604,
      0.9981790781021118,
      0.9997149705886841,
      0.9997951984405518,
      0.9972109794616699,
      0.9960420727729797,
      0.9996822476387024,
      0.9997517466545105,
      0.9999181628227234,
      0.9999430775642395,
      0.9999732971191406,
      0.999947726726532,
      0.9999542236328125,
      0.9999749660491943,
      0.9999608993530273,
      0.9999043941497803,
      0.9999656677246094,
      0.999975323677063,
      0.9999450445175171,
      0.9999388456344604,
      0.9999653697013855,
      0.999923050403595
    ],
    [
      0.709616482257843,
      0.7557528018951416,
      0.7908397912979126,
      0.7843103408813477,
      0.7543290853500366,
      0.7789398431777954,
      0.815129816532135,
      0.7866608500480652,
      0.7687820196151733,
      0.8027234077453613,
      0.8082289695739746,
      0.773648202419281,
      0.7747185230255127,
      0.8277050256729126,
      0.8029766082763672,
      0.7800652980804443,
      0.7983741164207458,
      0.8251800537109375,
      0.8115302920341492,
      0.7713072299957275,
      0.8043234348297119,
      0.8271331787109375,
      0.7500069737434387,
      0.7804968357086182,
      0.7316012382507324,
      0.737512469291687,
      0.7770133018493652,
      0.7394503355026245,
      0.7088152766227722,
      0.7358346581459045,
      0.7369326949119568,
      0.6984831690788269,
      0.7104170918464661,
      0.722787618637085,
      0.6846306920051575,
      0.6848025321960449,
      0.6680415868759155,
      0.6059472560882568,
      0.6468581557273865,
      0.6702330112457275,
      0.6941696405410767,
      0.677851676940918,
      0.7020349502563477,
      0.7252541780471802,
      0.7525030374526978,
      0.7172145247459412,
      0.7465822696685791,
      0.7876865863800049,
      0.7651183605194092,
      0.7341095209121704,
      0.7636667490005493,
      0.7940599918365479,
      0.7237519025802612,
      0.6928883790969849,
      0.9999057650566101,
      0.9999634623527527,
      0.9999522566795349,
      0.9999027848243713,
      0.9999309182167053,
      0.9997068047523499,
      0.9989883899688721,
      0.9936493635177612,
      0.9497616291046143,
      0.9481980204582214,
      0.891038179397583,
      0.8701465129852295,
      0.8799296617507935,
      0.9136126041412354,
      0.9223923683166504,
      0.9733883738517761,
      0.9892314672470093,
      0.998768150806427,
      0.9995872378349304,
      0.9998449683189392,
      0.9998180270195007,
      0.9998200535774231,
      0.9997000694274902,
      0.9986734390258789,
      0.9972454309463501,
      0.9854346513748169,
      0.9655932188034058,
      0.9179684519767761,
      0.8829084634780884,
      0.900587260723114,
      0.888817548751831,
      0.9163265228271484,
      0.9362175464630127,
      0.9618979096412659,
      0.9474750757217407,
      0.9737445116043091,
      0.9595228433609009,
      0.9831125736236572,
      0.988490879535675,
      0.9990742802619934,
      0.9997157454490662,
      0.9999006986618042,
      0.9998355507850647,
      0.9998668432235718,
      0.9989516139030457,
      0.9963166117668152,
      0.9994775056838989,
      0.9999275803565979,
      0.9999702572822571,
      0.9999598860740662,
      0.999532163143158,
      0.9999411106109619,
      0.9999290108680725,
      0.9999563694000244,
      0.9999396204948425,
      0.999786913394928,
      0.9998955726623535,
      0.9998880624771118,
      0.999937117099762,
      0.9997013211250305,
      0.9995360970497131,
      0.9998683929443359,
      0.9999189376831055,
      0.9994949102401733,
      0.998599112033844,
      0.999884307384491,
      0.9999473690986633,
      0.9999492168426514,
      0.999959409236908,
      0.9999220371246338,
      0.9999567866325378,
      0.9998780488967896,
      0.9999139904975891,
      0.9999021887779236,
      0.999937891960144,
      0.9998824596405029,
      0.9997363090515137,
      0.9996544718742371,
      0.9985029101371765,
      0.9911783337593079,
      0.9749764800071716,
      0.9879104495048523,
      0.9989476203918457,
      0.9996080994606018,
      0.9999260306358337,
      0.9998526573181152,
      0.9992067813873291,
      0.9965885877609253,
      0.9713051319122314,
      0.9295015931129456,
      0.9032947421073914,
      0.8752935528755188,
      0.9085557460784912,
      0.9393698573112488,
      0.9725646376609802,
      0.988029956817627,
      0.9985878467559814,
      0.9993004202842712,
      0.9998058080673218,
      0.999914824962616,
      0.9999450445175171,
      0.9993698596954346,
      0.9990472793579102,
      0.9880375862121582,
      0.9719793796539307,
      0.9771466255187988,
      0.966296911239624,
      0.9876349568367004,
      0.9987673163414001,
      0.9996216893196106,
      0.9997462034225464,
      0.9994508028030396,
      0.9989727735519409,
      0.9927492141723633,
      0.9834612607955933,
      0.9629770517349243,
      0.9600362777709961,
      0.9568567276000977,
      0.9192436337471008,
      0.9329758882522583,
      0.984050452709198,
      0.9955092072486877,
      0.9769269227981567,
      0.9927285313606262,
      0.9624770879745483,
      0.9998784065246582,
      0.9998990297317505,
      0.9998671412467957,
      0.9999520182609558,
      0.9999181628227234,
      0.9997934699058533,
      0.9998751282691956,
      0.9998864531517029,
      0.9999358057975769,
      0.9998946189880371,
      0.9997662901878357,
      0.9991165399551392,
      0.9920403957366943,
      0.9712350368499756,
      0.9236646294593811,
      0.9190561771392822,
      0.9171236753463745,
      0.8737940788269043,
      0.861573338508606,
      0.8987935185432434,
      0.9368942975997925,
      0.9823786020278931,
      0.9825766086578369,
      0.9960026741027832,
      0.9971247911453247,
      0.9996353387832642,
      0.9997577667236328,
      0.9997691512107849,
      0.9997607469558716,
      0.9994099736213684,
      0.9976359009742737,
      0.9928333759307861,
      0.9747669696807861,
      0.9609816074371338,
      0.9491058588027954,
      0.9413926601409912,
      0.9667972922325134,
      0.929648756980896,
      0.946437418460846,
      0.9659218788146973,
      0.9314604997634888,
      0.8939907550811768,
      0.9308651685714722,
      0.9420640468597412,
      0.8849362134933472,
      0.8774023056030273,
      0.9333580732345581,
      0.9205207824707031,
      0.8630380630493164,
      0.8885359764099121,
      0.9415141940116882,
      0.9090120792388916,
      0.887599527835846,
      0.9282077550888062,
      0.9548964500427246,
      0.9232888221740723,
      0.9203478097915649,
      0.9497510194778442,
      0.9621089696884155,
      0.947594404220581,
      0.9649084806442261,
      0.9816123247146606,
      0.9851658940315247,
      0.9974620938301086,
      0.9996475577354431,
      0.9999523162841797,
      0.9999502897262573,
      0.9998975992202759,
      0.9991273880004883,
      0.9998350739479065,
      0.9997977018356323,
      0.9997536540031433,
      0.9998854398727417,
      0.9999368786811829,
      0.9999117255210876,
      0.9998816847801208,
      0.9999428391456604,
      0.9999507069587708,
      0.9998940825462341,
      0.9998956918716431,
      0.999854326248169,
      0.999916672706604,
      0.9998874664306641,
      0.9998580813407898,
      0.9991318583488464,
      0.9997016191482544,
      0.9998569488525391,
      0.9994919300079346,
      0.9989038109779358,
      0.9995547533035278,
      0.9997667074203491,
      0.9989248514175415,
      0.9986779093742371,
      0.9996241927146912,
      0.999502420425415,
      0.9979262351989746,
      0.9989155530929565,
      0.9997175335884094,
      0.999068558216095,
      0.9983553886413574,
      0.9997518062591553,
      0.9997612833976746,
      0.9990338087081909,
      0.9995387196540833,
      0.999901294708252,
      0.9998907446861267,
      0.9998124837875366,
      0.999947726726532,
      0.9999540448188782,
      0.9999585747718811,
      0.9999719262123108,
      0.9999551773071289,
      0.999934732913971,
      0.9999580383300781,
      0.9999501705169678,
      0.9999067187309265,
      0.9998814463615417,
      0.9999691843986511,
      0.99996417760849,
      0.9999462962150574,
      0.9999291896820068,
      0.9999025464057922,
      0.9998947978019714,
      0.9999489784240723,
      0.9999588131904602,
      0.9999570250511169,
      0.999950647354126,
      0.9999507665634155,
      0.9999573230743408,
      0.9999762177467346,
      0.9999735951423645,
      0.9999409914016724,
      0.9999592304229736,
      0.9999053478240967,
      0.9998007416725159,
      0.9998341798782349,
      0.9999358654022217,
      0.9997425675392151,
      0.9984411001205444,
      0.9997648596763611,
      0.9998266100883484,
      0.9975956678390503,
      0.99642014503479,
      0.9997197389602661,
      0.9997751116752625,
      0.9999237656593323,
      0.9999447464942932,
      0.9999735951423645,
      0.9999479055404663,
      0.9999545812606812,
      0.9999751448631287,
      0.9999610185623169,
      0.9999047517776489,
      0.9999659657478333,
      0.9999755024909973,
      0.9999452233314514,
      0.9999390244483948,
      0.999965488910675,
      0.9999233484268188
    ],
    [
      0.7313842177391052,
      0.7767051458358765,
      0.8074607253074646,
      0.797902524471283,
      0.7705382108688354,
      0.7928314805030823,
      0.8268054723739624,
      0.7994871139526367,
      0.7845109105110168,
      0.8155969977378845,
      0.8207939863204956,
      0.789276123046875,
      0.78867506980896,
      0.8390548229217529,
      0.8187218904495239,
      0.7973443865776062,
      0.8132756352424622,
      0.8390899896621704,
      0.8274073600769043,
      0.7855430841445923,
      0.817004919052124,
      0.840079665184021,
      0.7657328844070435,
      0.7967546582221985,
      0.7466544508934021,
      0.7587307095527649,
      0.7988843321800232,
      0.7605820894241333,
      0.7330920100212097,
      0.7557147741317749,
      0.7582321166992188,
      0.7146384119987488,
      0.7355465888977051,
      0.7390057444572449,
      0.7014585733413696,
      0.6987501382827759,
      0.6868241429328918,
      0.626542866230011,
      0.6732431650161743,
      0.6960417628288269,
      0.7148956656455994,
      0.7013024687767029,
      0.7300055027008057,
      0.7502288818359375,
      0.7730319499969482,
      0.7366133332252502,
      0.7658423781394958,
      0.8032883405685425,
      0.7785359621047974,
      0.7492161989212036,
      0.777845025062561,
      0.80495285987854,
      0.7368139624595642,
      0.7040010690689087,
      0.9999070167541504,
      0.9999645948410034,
      0.9999557137489319,
      0.9999136328697205,
      0.999940037727356,
      0.9997535943984985,
      0.9991021752357483,
      0.994376003742218,
      0.9520291686058044,
      0.949721097946167,
      0.8935851454734802,
      0.8743105530738831,
      0.8845422267913818,
      0.9156792163848877,
      0.9241877198219299,
      0.973382294178009,
      0.9898161888122559,
      0.9989518523216248,
      0.9996424317359924,
      0.9998552203178406,
      0.999823272228241,
      0.999832808971405,
      0.9997291564941406,
      0.9988313913345337,
      0.9974503517150879,
      0.9851749539375305,
      0.9668639302253723,
      0.9209341406822205,
      0.8865352272987366,
      0.9054902791976929,
      0.8945023417472839,
      0.9198272228240967,
      0.9401500225067139,
      0.9637811183929443,
      0.9502612352371216,
      0.9739434719085693,
      0.9609928131103516,
      0.9845539927482605,
      0.9896218776702881,
      0.999193549156189,
      0.9997468590736389,
      0.9999098181724548,
      0.9998582005500793,
      0.9998855590820312,
      0.9990625381469727,
      0.9966790080070496,
      0.9995324015617371,
      0.9999330043792725,
      0.9999718070030212,
      0.9999611377716064,
      0.999538779258728,
      0.9999425411224365,
      0.9999328255653381,
      0.9999582171440125,
      0.9999399185180664,
      0.9997893571853638,
      0.9998971223831177,
      0.999889612197876,
      0.9999389052391052,
      0.9997064471244812,
      0.9995461106300354,
      0.999872088432312,
      0.9999213218688965,
      0.9994951486587524,
      0.9986714124679565,
      0.9998897314071655,
      0.9999496340751648,
      0.9999494552612305,
      0.9999597072601318,
      0.9999213814735413,
      0.9999575614929199,
      0.9998801350593567,
      0.999917209148407,
      0.999904990196228,
      0.9999402165412903,
      0.9998911619186401,
      0.9997571706771851,
      0.999709963798523,
      0.9988613724708557,
      0.9926624894142151,
      0.9773522019386292,
      0.9892274737358093,
      0.9990819692611694,
      0.9996435046195984,
      0.9999311566352844,
      0.9998666048049927,
      0.9993205070495605,
      0.9970909953117371,
      0.9733237028121948,
      0.9330326318740845,
      0.907936692237854,
      0.8814475536346436,
      0.913145899772644,
      0.942357063293457,
      0.9725842475891113,
      0.9868394136428833,
      0.9986364841461182,
      0.9994059801101685,
      0.9998290538787842,
      0.9999253749847412,
      0.9999499917030334,
      0.9994326829910278,
      0.9991427659988403,
      0.9888895153999329,
      0.9739181995391846,
      0.9787325859069824,
      0.9679207801818848,
      0.9886476397514343,
      0.9989103078842163,
      0.9996743202209473,
      0.9997597932815552,
      0.9994391202926636,
      0.998267650604248,
      0.9920286536216736,
      0.9837818145751953,
      0.9644188284873962,
      0.9618374109268188,
      0.9587103128433228,
      0.9229931831359863,
      0.9359962940216064,
      0.9855289459228516,
      0.9950509667396545,
      0.9773424863815308,
      0.9929918646812439,
      0.9631959795951843,
      0.999881386756897,
      0.9999009370803833,
      0.9998719692230225,
      0.9999536275863647,
      0.9999240040779114,
      0.9998170137405396,
      0.9998819828033447,
      0.9998902082443237,
      0.9999382495880127,
      0.9999039769172668,
      0.9997875690460205,
      0.9992360472679138,
      0.9925426840782166,
      0.9719539880752563,
      0.9258663654327393,
      0.9220913648605347,
      0.9208692312240601,
      0.8802520036697388,
      0.8686906099319458,
      0.9040700793266296,
      0.940468430519104,
      0.9837120175361633,
      0.9838746786117554,
      0.9966762661933899,
      0.9973310232162476,
      0.9997033476829529,
      0.9997844696044922,
      0.9997831583023071,
      0.9997707009315491,
      0.9994570016860962,
      0.9977688789367676,
      0.9932184815406799,
      0.9762592315673828,
      0.9625461101531982,
      0.9521474838256836,
      0.9442224502563477,
      0.968756914138794,
      0.9330149292945862,
      0.9495595097541809,
      0.9680243730545044,
      0.9350020885467529,
      0.8998631238937378,
      0.9349578619003296,
      0.9461441040039062,
      0.8906388282775879,
      0.8854266405105591,
      0.9384703040122986,
      0.9244829416275024,
      0.8699560761451721,
      0.8955714106559753,
      0.9432652592658997,
      0.913680911064148,
      0.8954103589057922,
      0.9319279193878174,
      0.9550973176956177,
      0.9263774156570435,
      0.9252322316169739,
      0.9524034261703491,
      0.96446692943573,
      0.9497065544128418,
      0.968021035194397,
      0.9829058051109314,
      0.9861750602722168,
      0.997626781463623,
      0.9996756911277771,
      0.999954879283905,
      0.9999508857727051,
      0.9998981952667236,
      0.9991266131401062,
      0.9998348355293274,
      0.9997957944869995,
      0.9997529983520508,
      0.9998853802680969,
      0.9999368786811829,
      0.9999120235443115,
      0.9998835921287537,
      0.9999442100524902,
      0.9999529123306274,
      0.9998972415924072,
      0.9998995065689087,
      0.9998645186424255,
      0.9999254941940308,
      0.9998944997787476,
      0.999874472618103,
      0.9992391467094421,
      0.9997626543045044,
      0.9998770952224731,
      0.9995912909507751,
      0.9990876317024231,
      0.999640941619873,
      0.9997950196266174,
      0.9991019368171692,
      0.9988992810249329,
      0.9996864199638367,
      0.9995993971824646,
      0.9983235001564026,
      0.9990779757499695,
      0.9997546672821045,
      0.9992640018463135,
      0.9986187219619751,
      0.9997894167900085,
      0.9997888803482056,
      0.9991438388824463,
      0.999588668346405,
      0.9999087452888489,
      0.9998986721038818,
      0.9998375773429871,
      0.9999510049819946,
      0.9999549984931946,
      0.9999598264694214,
      0.9999733567237854,
      0.999955415725708,
      0.9999343752861023,
      0.9999585747718811,
      0.9999504089355469,
      0.9999063611030579,
      0.9998818635940552,
      0.9999693036079407,
      0.9999644756317139,
      0.9999472498893738,
      0.9999271035194397,
      0.9999035000801086,
      0.999896228313446,
      0.9999504089355469,
      0.9999611377716064,
      0.9999592304229736,
      0.9999520778656006,
      0.9999515414237976,
      0.999957799911499,
      0.9999763369560242,
      0.9999734163284302,
      0.9999412894248962,
      0.999960720539093,
      0.9999108910560608,
      0.9998212456703186,
      0.9998500347137451,
      0.9999412894248962,
      0.9997782111167908,
      0.9986714720726013,
      0.9997985363006592,
      0.9998478889465332,
      0.9979167580604553,
      0.9967007637023926,
      0.9997455477714539,
      0.9997907876968384,
      0.9999274015426636,
      0.999945878982544,
      0.9999738931655884,
      0.9999478459358215,
      0.9999546408653259,
      0.9999753832817078,
      0.9999611377716064,
      0.9999051094055176,
      0.9999659061431885,
      0.9999755620956421,
      0.999945342540741,
      0.9999389052391052,
      0.9999654293060303,
      0.9999232888221741
    ],
    [
      0.7483097314834595,
      0.7944146394729614,
      0.8199219107627869,
      0.8088873624801636,
      0.7823564410209656,
      0.8043285012245178,
      0.8359894156455994,
      0.8096811771392822,
      0.7971005439758301,
      0.8263220191001892,
      0.8308632373809814,
      0.8009891510009766,
      0.8005359172821045,
      0.8493081331253052,
      0.8312389850616455,
      0.812008798122406,
      0.8275465965270996,
      0.8504127264022827,
      0.8399630784988403,
      0.7998077273368835,
      0.8310099840164185,
      0.8522484302520752,
      0.7821271419525146,
      0.8095967769622803,
      0.7584822177886963,
      0.7744324207305908,
      0.8127329349517822,
      0.7758163213729858,
      0.7485318183898926,
      0.7699712514877319,
      0.7731351852416992,
      0.7267568111419678,
      0.7521060109138489,
      0.7530565857887268,
      0.7131104469299316,
      0.7132617235183716,
      0.7088714838027954,
      0.6493204832077026,
      0.6966707706451416,
      0.716950535774231,
      0.7303050756454468,
      0.7200056910514832,
      0.7470649480819702,
      0.766351044178009,
      0.7864664793014526,
      0.751467764377594,
      0.7788458466529846,
      0.8141945004463196,
      0.7896985411643982,
      0.7601726651191711,
      0.7883098125457764,
      0.8136266469955444,
      0.7479280233383179,
      0.7139770984649658,
      0.9999087452888489,
      0.999965488910675,
      0.9999578595161438,
      0.9999226927757263,
      0.9999474883079529,
      0.9997926354408264,
      0.9992002844810486,
      0.9950037598609924,
      0.9541430473327637,
      0.9498212933540344,
      0.8974628448486328,
      0.879037618637085,
      0.8893541097640991,
      0.9187713861465454,
      0.9269806742668152,
      0.9743198752403259,
      0.9905326962471008,
      0.9991068243980408,
      0.999684751033783,
      0.9998643398284912,
      0.9998283386230469,
      0.9998458623886108,
      0.9997585415840149,
      0.9989933967590332,
      0.997711181640625,
      0.9861383438110352,
      0.9686769247055054,
      0.9239365458488464,
      0.8909152746200562,
      0.9102530479431152,
      0.8998002409934998,
      0.9242628812789917,
      0.9434859752655029,
      0.9655987024307251,
      0.9526494741439819,
      0.9751178622245789,
      0.9635406732559204,
      0.9862406849861145,
      0.990906834602356,
      0.9993165731430054,
      0.9997797012329102,
      0.9999191164970398,
      0.9998782277107239,
      0.9999010562896729,
      0.9991615414619446,
      0.9970043301582336,
      0.9995757937431335,
      0.999937117099762,
      0.9999734163284302,
      0.9999622106552124,
      0.9995436072349548,
      0.9999437928199768,
      0.9999358057975769,
      0.9999596476554871,
      0.9999405145645142,
      0.9997929334640503,
      0.9998990893363953,
      0.9998912811279297,
      0.9999403357505798,
      0.9997109770774841,
      0.9995586276054382,
      0.999876856803894,
      0.9999246001243591,
      0.9995108842849731,
      0.9987567067146301,
      0.9998950362205505,
      0.9999515414237976,
      0.9999500513076782,
      0.99996018409729,
      0.9999212026596069,
      0.9999582767486572,
      0.9998828768730164,
      0.999920666217804,
      0.9999082684516907,
      0.9999426603317261,
      0.9999001622200012,
      0.9997775554656982,
      0.9997591376304626,
      0.9991403818130493,
      0.9940010905265808,
      0.9795753359794617,
      0.9904115796089172,
      0.9991945624351501,
      0.9996731877326965,
      0.9999365210533142,
      0.9998811483383179,
      0.9994335174560547,
      0.9975424408912659,
      0.9753503799438477,
      0.936922550201416,
      0.912164568901062,
      0.8866956233978271,
      0.9171331524848938,
      0.9450901746749878,
      0.9739342927932739,
      0.9875888228416443,
      0.9987369179725647,
      0.9994855523109436,
      0.9998478293418884,
      0.999932587146759,
      0.9999542832374573,
      0.9994848966598511,
      0.9992227554321289,
      0.9896511435508728,
      0.9755114316940308,
      0.9800739288330078,
      0.9693623781204224,
      0.9894835948944092,
      0.9990183711051941,
      0.9997214674949646,
      0.999782145023346,
      0.9994948506355286,
      0.998291552066803,
      0.9921677708625793,
      0.9843973517417908,
      0.9660261869430542,
      0.9637100696563721,
      0.9607672691345215,
      0.926447331905365,
      0.937473475933075,
      0.9873510599136353,
      0.9955168962478638,
      0.9783775210380554,
      0.9933052062988281,
      0.9639830589294434,
      0.9998844861984253,
      0.9999024271965027,
      0.9998759627342224,
      0.9999550580978394,
      0.9999291300773621,
      0.9998397827148438,
      0.9998924136161804,
      0.9998934864997864,
      0.9999405741691589,
      0.9999121427536011,
      0.9998042583465576,
      0.9993340969085693,
      0.9930347204208374,
      0.9727456569671631,
      0.9282282590866089,
      0.9248669743537903,
      0.924027144908905,
      0.885446310043335,
      0.8747568130493164,
      0.9087835550308228,
      0.944100022315979,
      0.985148012638092,
      0.9851737022399902,
      0.9972261190414429,
      0.9975817203521729,
      0.999754011631012,
      0.9998056292533875,
      0.9997954368591309,
      0.9997803568840027,
      0.9994989633560181,
      0.9978916645050049,
      0.9937907457351685,
      0.9779894351959229,
      0.9644626379013062,
      0.9552121758460999,
      0.9474442005157471,
      0.9711815118789673,
      0.9371410608291626,
      0.9534027576446533,
      0.9706628918647766,
      0.9391763210296631,
      0.9068254232406616,
      0.9402599334716797,
      0.950593113899231,
      0.8966522216796875,
      0.8926891684532166,
      0.9438475370407104,
      0.9291442036628723,
      0.8768025636672974,
      0.9025880098342896,
      0.9474735856056213,
      0.9180506467819214,
      0.9000666737556458,
      0.9359762072563171,
      0.9578697085380554,
      0.9298135042190552,
      0.9297329187393188,
      0.9552669525146484,
      0.9668396711349487,
      0.9527670741081238,
      0.9704331755638123,
      0.9840133786201477,
      0.987034797668457,
      0.9977895617485046,
      0.9997097253799438,
      0.9999584555625916,
      0.999951958656311,
      0.9998994469642639,
      0.9991276264190674,
      0.9998353123664856,
      0.9997955560684204,
      0.999753475189209,
      0.9998862743377686,
      0.9999377131462097,
      0.9999126195907593,
      0.9998855590820312,
      0.999945878982544,
      0.9999549984931946,
      0.9999001026153564,
      0.9999032616615295,
      0.9998771548271179,
      0.9999333620071411,
      0.9999006986618042,
      0.9998879432678223,
      0.9993245005607605,
      0.9997878670692444,
      0.9998908042907715,
      0.9996634721755981,
      0.9992257356643677,
      0.9996991157531738,
      0.9998223185539246,
      0.9992380142211914,
      0.9990720748901367,
      0.999741792678833,
      0.999671995639801,
      0.9986096620559692,
      0.9992180466651917,
      0.9997879862785339,
      0.9994068741798401,
      0.9988348484039307,
      0.9998211860656738,
      0.9998123049736023,
      0.9992808699607849,
      0.9996342658996582,
      0.9999156594276428,
      0.9999061822891235,
      0.9998586177825928,
      0.9999538660049438,
      0.9999556541442871,
      0.9999611377716064,
      0.9999746084213257,
      0.9999555349349976,
      0.9999344944953918,
      0.9999591708183289,
      0.9999505281448364,
      0.9999063611030579,
      0.9998820424079895,
      0.9999691247940063,
      0.9999645352363586,
      0.9999474287033081,
      0.9999274015426636,
      0.9999047517776489,
      0.9998975396156311,
      0.9999522566795349,
      0.999963641166687,
      0.999961256980896,
      0.9999529123306274,
      0.9999520182609558,
      0.999957799911499,
      0.999976396560669,
      0.999973475933075,
      0.9999414682388306,
      0.9999616742134094,
      0.9999151825904846,
      0.9998372197151184,
      0.9998624920845032,
      0.9999456405639648,
      0.9998055696487427,
      0.9988371133804321,
      0.9998260736465454,
      0.9998646974563599,
      0.9981993436813354,
      0.9969695210456848,
      0.9997676610946655,
      0.9998046159744263,
      0.9999309182167053,
      0.9999468326568604,
      0.9999741315841675,
      0.9999479055404663,
      0.9999545216560364,
      0.9999755024909973,
      0.9999610781669617,
      0.9999051690101624,
      0.9999659657478333,
      0.9999755620956421,
      0.999945342540741,
      0.9999387860298157,
      0.999965488910675,
      0.9999233484268188
    ],
    [
      0.7615879774093628,
      0.8037011027336121,
      0.8295633792877197,
      0.816929280757904,
      0.7909959554672241,
      0.8136609792709351,
      0.8431178331375122,
      0.8186240196228027,
      0.8080736398696899,
      0.8361227512359619,
      0.8396586179733276,
      0.8104168176651001,
      0.8128492832183838,
      0.8595194220542908,
      0.8416467905044556,
      0.8252761363983154,
      0.8431356549263,
      0.8617587089538574,
      0.8517711162567139,
      0.8154098987579346,
      0.8460330367088318,
      0.8640843629837036,
      0.7989435195922852,
      0.8232759237289429,
      0.7715155482292175,
      0.7912285923957825,
      0.8250909447669983,
      0.7879624366760254,
      0.7636247873306274,
      0.7844046354293823,
      0.7859020233154297,
      0.7380640506744385,
      0.768076479434967,
      0.7676465511322021,
      0.7258977890014648,
      0.7261934876441956,
      0.7273222208023071,
      0.6709184646606445,
      0.7193875908851624,
      0.7400405406951904,
      0.7515395879745483,
      0.7450947165489197,
      0.766345739364624,
      0.7818841934204102,
      0.8016512989997864,
      0.7678828835487366,
      0.7936350703239441,
      0.8262617588043213,
      0.8027641773223877,
      0.7760807871818542,
      0.8002461791038513,
      0.8236654996871948,
      0.762332022190094,
      0.7288188934326172,
      0.999910295009613,
      0.999967098236084,
      0.9999611377716064,
      0.9999324083328247,
      0.9999552369117737,
      0.9998292922973633,
      0.9992669224739075,
      0.9942198395729065,
      0.9569887518882751,
      0.952904224395752,
      0.9025975465774536,
      0.8853291273117065,
      0.8951705694198608,
      0.9225948452949524,
      0.9302867650985718,
      0.9758431911468506,
      0.991387665271759,
      0.9992321729660034,
      0.9997208714485168,
      0.9998728036880493,
      0.9998337626457214,
      0.9998568892478943,
      0.9997831583023071,
      0.9991288781166077,
      0.9979457855224609,
      0.9874203205108643,
      0.9711154103279114,
      0.9276220798492432,
      0.8955597281455994,
      0.9146153926849365,
      0.9050129652023315,
      0.9284600019454956,
      0.9466250538825989,
      0.9674386978149414,
      0.9549205899238586,
      0.9760578274726868,
      0.9655663967132568,
      0.9872681498527527,
      0.9918335676193237,
      0.9994158148765564,
      0.9998031258583069,
      0.999925434589386,
      0.9998916387557983,
      0.9999117255210876,
      0.999241054058075,
      0.9972714781761169,
      0.9996064305305481,
      0.9999402165412903,
      0.9999743103981018,
      0.9999628067016602,
      0.9995503425598145,
      0.9999451637268066,
      0.9999387264251709,
      0.9999608397483826,
      0.9999405741691589,
      0.9997941255569458,
      0.9999009966850281,
      0.9998923540115356,
      0.9999419450759888,
      0.9997155070304871,
      0.9995648264884949,
      0.9998805522918701,
      0.9999291896820068,
      0.9995366334915161,
      0.9988642930984497,
      0.9999018311500549,
      0.9999533295631409,
      0.9999499917030334,
      0.9999603033065796,
      0.999920666217804,
      0.9999590516090393,
      0.9998849630355835,
      0.9999237060546875,
      0.9999111890792847,
      0.9999445676803589,
      0.999906063079834,
      0.9997905492782593,
      0.9997875690460205,
      0.9992794990539551,
      0.9949737191200256,
      0.9813116788864136,
      0.9914551973342896,
      0.9992779493331909,
      0.9996984601020813,
      0.9999405741691589,
      0.999893069267273,
      0.9995118379592896,
      0.9978293776512146,
      0.9764407873153687,
      0.9397484064102173,
      0.9159379005432129,
      0.8916465044021606,
      0.9211282730102539,
      0.9478108882904053,
      0.9752763509750366,
      0.9883658289909363,
      0.9988428354263306,
      0.9995619058609009,
      0.9998648166656494,
      0.9999380111694336,
      0.9999573826789856,
      0.9995309710502625,
      0.9992965459823608,
      0.9904911518096924,
      0.9768849015235901,
      0.9812643527984619,
      0.9708167910575867,
      0.9902975559234619,
      0.9991182684898376,
      0.9997637867927551,
      0.999804675579071,
      0.9995548725128174,
      0.9984327554702759,
      0.9925392270088196,
      0.9852532148361206,
      0.9679305553436279,
      0.9658567905426025,
      0.9633450508117676,
      0.9301549792289734,
      0.9418927431106567,
      0.9890400171279907,
      0.996095597743988,
      0.9799538254737854,
      0.9937745332717896,
      0.9659059643745422,
      0.9998879432678223,
      0.9999038577079773,
      0.9998803734779358,
      0.999956488609314,
      0.9999347925186157,
      0.9998611807823181,
      0.9999047517776489,
      0.9998972415924072,
      0.9999427795410156,
      0.9999211430549622,
      0.9998250007629395,
      0.9994409680366516,
      0.9936642646789551,
      0.9745742082595825,
      0.9328531622886658,
      0.9299440383911133,
      0.9293518662452698,
      0.8929241299629211,
      0.8826956748962402,
      0.9151973724365234,
      0.9487906694412231,
      0.9867759943008423,
      0.9865244626998901,
      0.9976980090141296,
      0.9979380369186401,
      0.9998151659965515,
      0.9998374581336975,
      0.9998162984848022,
      0.999797523021698,
      0.9995676875114441,
      0.9982053637504578,
      0.9950006008148193,
      0.9803285002708435,
      0.9666335582733154,
      0.958806037902832,
      0.952132523059845,
      0.97386634349823,
      0.942461371421814,
      0.9580586552619934,
      0.9740285873413086,
      0.9452526569366455,
      0.915478527545929,
      0.9465501308441162,
      0.9557994604110718,
      0.9037888646125793,
      0.9026641845703125,
      0.9493892192840576,
      0.9338388442993164,
      0.8841554522514343,
      0.9101422429084778,
      0.9515669345855713,
      0.9224075675010681,
      0.9061083793640137,
      0.9402070045471191,
      0.9604623913764954,
      0.9331038594245911,
      0.9336305856704712,
      0.9580066204071045,
      0.9689279198646545,
      0.9551525115966797,
      0.9723132252693176,
      0.9850142598152161,
      0.9878087043762207,
      0.997940182685852,
      0.9997371435165405,
      0.9999600648880005,
      0.9999523162841797,
      0.9998998641967773,
      0.9991281032562256,
      0.9998357892036438,
      0.9997952580451965,
      0.9997538924217224,
      0.9998870491981506,
      0.9999381899833679,
      0.9999133944511414,
      0.9998877048492432,
      0.9999476671218872,
      0.9999570846557617,
      0.9999035000801086,
      0.9999079704284668,
      0.9998908042907715,
      0.9999407529830933,
      0.9999070763587952,
      0.9999002814292908,
      0.9994054436683655,
      0.9998180866241455,
      0.9999030828475952,
      0.9997195601463318,
      0.9993378520011902,
      0.9997463822364807,
      0.9998462200164795,
      0.999386727809906,
      0.9992141723632812,
      0.9997818470001221,
      0.9997286796569824,
      0.9988324046134949,
      0.999329686164856,
      0.999815821647644,
      0.9995254874229431,
      0.9990236759185791,
      0.9998493194580078,
      0.9998354911804199,
      0.9994165897369385,
      0.9996780157089233,
      0.9999237656593323,
      0.9999145269393921,
      0.9998794794082642,
      0.9999570846557617,
      0.9999566674232483,
      0.999962329864502,
      0.9999760389328003,
      0.9999557733535767,
      0.9999338984489441,
      0.9999596476554871,
      0.999950647354126,
      0.999906063079834,
      0.9998822808265686,
      0.9999691843986511,
      0.9999645352363586,
      0.9999483227729797,
      0.9999295473098755,
      0.9999054670333862,
      0.9998975396156311,
      0.9999536871910095,
      0.9999662637710571,
      0.999963641166687,
      0.9999541640281677,
      0.999952495098114,
      0.9999581575393677,
      0.9999765157699585,
      0.9999734163284302,
      0.9999415278434753,
      0.9999627470970154,
      0.999920129776001,
      0.9998531937599182,
      0.9998739361763,
      0.9999494552612305,
      0.999828040599823,
      0.9989641904830933,
      0.9998480081558228,
      0.9998818635940552,
      0.9984094500541687,
      0.9972136616706848,
      0.9997864365577698,
      0.9998167753219604,
      0.9999338984489441,
      0.9999479055404663,
      0.9999743700027466,
      0.9999479651451111,
      0.9999547004699707,
      0.9999755620956421,
      0.9999613165855408,
      0.9999054670333862,
      0.9999659061431885,
      0.9999756217002869,
      0.9999454617500305,
      0.9999386668205261,
      0.999965250492096,
      0.9999232292175293
    ],
    [
      0.7744767069816589,
      0.8156309127807617,
      0.8387395739555359,
      0.8254329562187195,
      0.8008254170417786,
      0.8221513628959656,
      0.8498642444610596,
      0.826652467250824,
      0.817638635635376,
      0.844792902469635,
      0.8476682901382446,
      0.8189571499824524,
      0.822864294052124,
      0.8676908016204834,
      0.8513337969779968,
      0.8371408581733704,
      0.8533750772476196,
      0.8708975315093994,
      0.8620930314064026,
      0.827721893787384,
      0.8566808700561523,
      0.8733124136924744,
      0.8124096989631653,
      0.8350934982299805,
      0.785572350025177,
      0.8065770268440247,
      0.8365961313247681,
      0.8013626337051392,
      0.7810088992118835,
      0.7979943156242371,
      0.7981563806533813,
      0.7495695352554321,
      0.7821674346923828,
      0.7798150777816772,
      0.7381272315979004,
      0.7374180555343628,
      0.7441827058792114,
      0.6934107542037964,
      0.7389219403266907,
      0.7621811032295227,
      0.7716593742370605,
      0.7684394717216492,
      0.785219669342041,
      0.7977005243301392,
      0.8151313066482544,
      0.785153329372406,
      0.807995080947876,
      0.8373768329620361,
      0.8116593956947327,
      0.7915903329849243,
      0.8114010095596313,
      0.832144021987915,
      0.775947630405426,
      0.7407208681106567,
      0.9999113082885742,
      0.9999681115150452,
      0.9999634027481079,
      0.9999387860298157,
      0.9999603629112244,
      0.999855637550354,
      0.999375581741333,
      0.9950098991394043,
      0.9584472179412842,
      0.9558764696121216,
      0.9075276851654053,
      0.8917274475097656,
      0.900611937046051,
      0.9262851476669312,
      0.9334197044372559,
      0.9769818186759949,
      0.9920015335083008,
      0.9993271231651306,
      0.9997498393058777,
      0.9998801946640015,
      0.9998382329940796,
      0.999864399433136,
      0.9997996687889099,
      0.9991967678070068,
      0.9977460503578186,
      0.988031268119812,
      0.9742025136947632,
      0.9318886995315552,
      0.9006025195121765,
      0.9188156127929688,
      0.9098211526870728,
      0.9323008060455322,
      0.9496297240257263,
      0.9692146182060242,
      0.9571161270141602,
      0.9762674570083618,
      0.9670124053955078,
      0.9878665208816528,
      0.992644190788269,
      0.999478816986084,
      0.9998158812522888,
      0.9999291896820068,
      0.9999001026153564,
      0.9999200105667114,
      0.9993097186088562,
      0.9974828362464905,
      0.9996364116668701,
      0.9999430179595947,
      0.9999752044677734,
      0.9999632239341736,
      0.9995543360710144,
      0.9999459385871887,
      0.9999382495880127,
      0.9999617338180542,
      0.9999405145645142,
      0.9997965693473816,
      0.9999027848243713,
      0.9998933672904968,
      0.9999427199363708,
      0.999717116355896,
      0.9995685815811157,
      0.9998827576637268,
      0.9999316334724426,
      0.9995509386062622,
      0.9989336729049683,
      0.9999052286148071,
      0.9999547600746155,
      0.9999502301216125,
      0.9999606609344482,
      0.9999206066131592,
      0.9999598264694214,
      0.9998874664306641,
      0.9999260902404785,
      0.9999129772186279,
      0.9999454617500305,
      0.9999107122421265,
      0.9998013973236084,
      0.9998124241828918,
      0.9994074106216431,
      0.9957787990570068,
      0.9830998182296753,
      0.9921389818191528,
      0.9993245005607605,
      0.9997127056121826,
      0.9999427795410156,
      0.999897301197052,
      0.9995269179344177,
      0.9973351359367371,
      0.9770582914352417,
      0.9429582357406616,
      0.9198821783065796,
      0.8963700532913208,
      0.9248838424682617,
      0.9502719640731812,
      0.9766151905059814,
      0.9886270761489868,
      0.9987561106681824,
      0.9990533590316772,
      0.9998598098754883,
      0.9999411702156067,
      0.9999598264694214,
      0.9995602369308472,
      0.9993452429771423,
      0.9912212491035461,
      0.9783473014831543,
      0.9823561906814575,
      0.9721543192863464,
      0.9910604953765869,
      0.9991827011108398,
      0.9997932314872742,
      0.9998202323913574,
      0.999601423740387,
      0.9985553026199341,
      0.9928972721099854,
      0.9861218333244324,
      0.9697182178497314,
      0.967864990234375,
      0.9658258557319641,
      0.9335833787918091,
      0.9449377655982971,
      0.9906665682792664,
      0.9965656399726868,
      0.9814854264259338,
      0.9943795800209045,
      0.9681477546691895,
      0.999891459941864,
      0.9999055862426758,
      0.9998844861984253,
      0.999957799911499,
      0.999940037727356,
      0.9998811483383179,
      0.9999167323112488,
      0.9999012351036072,
      0.9999446272850037,
      0.9999284148216248,
      0.9998418092727661,
      0.9995178580284119,
      0.9943456649780273,
      0.976406991481781,
      0.9370287656784058,
      0.934503436088562,
      0.9347109794616699,
      0.9005655646324158,
      0.8902950286865234,
      0.920997142791748,
      0.9530062079429626,
      0.9881683588027954,
      0.9877621531486511,
      0.9980224967002869,
      0.9981909990310669,
      0.9998506307601929,
      0.999858558177948,
      0.9998292326927185,
      0.9998081922531128,
      0.9996104836463928,
      0.9984222054481506,
      0.9959317445755005,
      0.9819662570953369,
      0.9690513610839844,
      0.9616036415100098,
      0.9558523893356323,
      0.9760315418243408,
      0.9462413787841797,
      0.9611386656761169,
      0.9763654470443726,
      0.9501104950904846,
      0.9218354225158691,
      0.9510053992271423,
      0.9595929980278015,
      0.9098731279373169,
      0.910057008266449,
      0.9533592462539673,
      0.9377323389053345,
      0.8906667232513428,
      0.9158856868743896,
      0.9541183710098267,
      0.925998866558075,
      0.9111273288726807,
      0.9436060190200806,
      0.9626505374908447,
      0.9357877969741821,
      0.9371705055236816,
      0.9602296352386475,
      0.9707208871841431,
      0.9574265480041504,
      0.9743345379829407,
      0.9859513640403748,
      0.988703727722168,
      0.998130202293396,
      0.9997607469558716,
      0.9999614357948303,
      0.9999532103538513,
      0.999900221824646,
      0.9991280436515808,
      0.9998363256454468,
      0.9997950792312622,
      0.9997543692588806,
      0.999888002872467,
      0.9999387264251709,
      0.9999141097068787,
      0.9998894333839417,
      0.999949038028717,
      0.9999588131904602,
      0.9999061822891235,
      0.9999111890792847,
      0.9999005794525146,
      0.9999465942382812,
      0.999912440776825,
      0.9999101161956787,
      0.9994776248931885,
      0.9998465180397034,
      0.9999145269393921,
      0.9997657537460327,
      0.99945068359375,
      0.9997862577438354,
      0.999866247177124,
      0.9995095729827881,
      0.9993273019790649,
      0.9998136758804321,
      0.9997722506523132,
      0.9990188479423523,
      0.9994252920150757,
      0.9998412728309631,
      0.9996216297149658,
      0.9991859197616577,
      0.9998736381530762,
      0.9998544454574585,
      0.9995203018188477,
      0.9997276663780212,
      0.9999285936355591,
      0.9999206066131592,
      0.9998945593833923,
      0.999959409236908,
      0.9999575018882751,
      0.9999631643295288,
      0.9999768137931824,
      0.9999560713768005,
      0.9999338388442993,
      0.99996018409729,
      0.9999507069587708,
      0.9999062418937683,
      0.9998824596405029,
      0.9999691843986511,
      0.999964714050293,
      0.9999485015869141,
      0.9999274611473083,
      0.9999059438705444,
      0.9998981356620789,
      0.9999563694000244,
      0.9999680519104004,
      0.9999649524688721,
      0.9999547600746155,
      0.9999527335166931,
      0.9999580383300781,
      0.9999763369560242,
      0.9999731779098511,
      0.999941349029541,
      0.9999634623527527,
      0.9999232292175293,
      0.9998642802238464,
      0.9998817443847656,
      0.9999521374702454,
      0.999843180179596,
      0.9990609288215637,
      0.9998614192008972,
      0.9998908042907715,
      0.9985461831092834,
      0.9974098801612854,
      0.9998000860214233,
      0.9998249411582947,
      0.9999358654022217,
      0.9999485015869141,
      0.9999744892120361,
      0.9999480843544006,
      0.9999547004699707,
      0.9999756813049316,
      0.9999613761901855,
      0.9999055862426758,
      0.9999658465385437,
      0.9999755620956421,
      0.9999452829360962,
      0.999938428401947,
      0.9999651312828064,
      0.9999229907989502
    ],
    [
      0.786117434501648,
      0.8258224725723267,
      0.8472548723220825,
      0.8333185911178589,
      0.8107610940933228,
      0.8308680057525635,
      0.8565882444381714,
      0.8351538777351379,
      0.8290042281150818,
      0.8533586263656616,
      0.8564467430114746,
      0.8280069231987,
      0.8333737850189209,
      0.8766233325004578,
      0.8614702224731445,
      0.8487305641174316,
      0.8643127083778381,
      0.8807812333106995,
      0.8729366064071655,
      0.8407971858978271,
      0.8685494661331177,
      0.8823878765106201,
      0.8271864652633667,
      0.8462375998497009,
      0.8008450865745544,
      0.8208279609680176,
      0.846907377243042,
      0.8151073455810547,
      0.7975618839263916,
      0.8114240169525146,
      0.8102363348007202,
      0.7613265514373779,
      0.7927272319793701,
      0.7902133464813232,
      0.751685380935669,
      0.7502522468566895,
      0.7581735253334045,
      0.7117586731910706,
      0.7583118081092834,
      0.7790364027023315,
      0.7887299060821533,
      0.7880169153213501,
      0.8014494776725769,
      0.8119582533836365,
      0.8278864622116089,
      0.8026800751686096,
      0.821797251701355,
      0.8478865623474121,
      0.8246503472328186,
      0.8080122470855713,
      0.8232882618904114,
      0.8422751426696777,
      0.7924079895019531,
      0.7550423741340637,
      0.9999121427536011,
      0.9999691843986511,
      0.9999655485153198,
      0.9999447464942932,
      0.9999651312828064,
      0.9998807311058044,
      0.9994902014732361,
      0.995730459690094,
      0.9614499807357788,
      0.9588048458099365,
      0.9132106304168701,
      0.8994339108467102,
      0.9066267013549805,
      0.9305940866470337,
      0.9368109703063965,
      0.9782907962799072,
      0.9926235675811768,
      0.9994110465049744,
      0.9997763633728027,
      0.999886691570282,
      0.9998418688774109,
      0.9998727440834045,
      0.9998168349266052,
      0.9992936253547668,
      0.9979577660560608,
      0.9883455634117126,
      0.9761257171630859,
      0.9363082647323608,
      0.9058110117912292,
      0.9233043193817139,
      0.9150254726409912,
      0.9370328187942505,
      0.9516252875328064,
      0.9708269834518433,
      0.9593669176101685,
      0.9769061803817749,
      0.9687180519104004,
      0.9891834855079651,
      0.9936994314193726,
      0.9995563626289368,
      0.9998349547386169,
      0.9999340772628784,
      0.999910831451416,
      0.9999273419380188,
      0.9993758201599121,
      0.9976480007171631,
      0.9996598958969116,
      0.9999449849128723,
      0.9999758005142212,
      0.9999633431434631,
      0.9995598196983337,
      0.9999469518661499,
      0.9999399185180664,
      0.9999624490737915,
      0.9999405145645142,
      0.9997973442077637,
      0.999903678894043,
      0.9998941421508789,
      0.9999440312385559,
      0.9997209310531616,
      0.9995762705802917,
      0.9998857378959656,
      0.9999337792396545,
      0.999565601348877,
      0.9990097880363464,
      0.999908447265625,
      0.9999558329582214,
      0.9999504685401917,
      0.9999613761901855,
      0.9999192953109741,
      0.9999604821205139,
      0.9998883008956909,
      0.9999276399612427,
      0.9999133944511414,
      0.9999460577964783,
      0.999915361404419,
      0.9998106956481934,
      0.9998340606689453,
      0.9995123147964478,
      0.9965351223945618,
      0.9852078557014465,
      0.9930302500724792,
      0.9993956089019775,
      0.9997379779815674,
      0.9999454021453857,
      0.9999052882194519,
      0.9996069669723511,
      0.9979082942008972,
      0.9788237810134888,
      0.9462616443634033,
      0.9237862825393677,
      0.9014945030212402,
      0.928783655166626,
      0.9527186155319214,
      0.9777582287788391,
      0.9888980388641357,
      0.9987921118736267,
      0.9991056323051453,
      0.9998697638511658,
      0.9999450445175171,
      0.9999619126319885,
      0.9996069669723511,
      0.9993895888328552,
      0.9918811917304993,
      0.9796103835105896,
      0.9821651577949524,
      0.9733805656433105,
      0.9917289018630981,
      0.9992544054985046,
      0.9998190402984619,
      0.9998337626457214,
      0.9996317625045776,
      0.9985735416412354,
      0.9919981360435486,
      0.9865551590919495,
      0.9712914228439331,
      0.9697635769844055,
      0.9678301811218262,
      0.9373060464859009,
      0.9491057395935059,
      0.9923965930938721,
      0.9970660209655762,
      0.9831182956695557,
      0.9950077533721924,
      0.9706189632415771,
      0.9998950958251953,
      0.9999076128005981,
      0.99988853931427,
      0.9999591112136841,
      0.9999451041221619,
      0.9998981952667236,
      0.9999223947525024,
      0.9999046325683594,
      0.999946117401123,
      0.9999350905418396,
      0.9998555183410645,
      0.9995915293693542,
      0.9954046607017517,
      0.978751540184021,
      0.9428219795227051,
      0.9408040046691895,
      0.9412014484405518,
      0.909630298614502,
      0.8988798260688782,
      0.9274885058403015,
      0.9568755626678467,
      0.9896227121353149,
      0.9890826344490051,
      0.9983578324317932,
      0.9984455108642578,
      0.9998794198036194,
      0.9998782873153687,
      0.9998422861099243,
      0.9998183250427246,
      0.9996491074562073,
      0.9986104965209961,
      0.9967162013053894,
      0.9837877154350281,
      0.9724242687225342,
      0.964635968208313,
      0.9597553014755249,
      0.9782886505126953,
      0.9502245783805847,
      0.9643924236297607,
      0.9786292314529419,
      0.95481938123703,
      0.9284371137619019,
      0.9556103944778442,
      0.9635501503944397,
      0.9169642329216003,
      0.918025016784668,
      0.9580050110816956,
      0.9453551769256592,
      0.8997073173522949,
      0.9220141172409058,
      0.9576070308685303,
      0.9299973249435425,
      0.9165076017379761,
      0.9471546411514282,
      0.9649536609649658,
      0.9386042356491089,
      0.9407826662063599,
      0.9624524712562561,
      0.9724061489105225,
      0.9595861434936523,
      0.9761509895324707,
      0.9868619441986084,
      0.9895758628845215,
      0.9983200430870056,
      0.9997777938842773,
      0.9999606013298035,
      0.9999537467956543,
      0.9999008774757385,
      0.9991277456283569,
      0.9998371005058289,
      0.9997949004173279,
      0.9997540712356567,
      0.9998887777328491,
      0.999939501285553,
      0.9999147653579712,
      0.9998908042907715,
      0.9999507665634155,
      0.9999597072601318,
      0.9999017119407654,
      0.9999145865440369,
      0.9999107122421265,
      0.9999517798423767,
      0.9999172687530518,
      0.9999192953109741,
      0.9995368719100952,
      0.9998636841773987,
      0.9999234676361084,
      0.9998059868812561,
      0.9995602369308472,
      0.9998192191123962,
      0.999884307384491,
      0.999616801738739,
      0.9994360208511353,
      0.9998428821563721,
      0.9998146891593933,
      0.9991983771324158,
      0.9995408058166504,
      0.9998645782470703,
      0.9997081756591797,
      0.9993380904197693,
      0.9998960494995117,
      0.9998727440834045,
      0.9996170401573181,
      0.9997760653495789,
      0.9999340176582336,
      0.9999269247055054,
      0.9999095797538757,
      0.9999619722366333,
      0.9999580383300781,
      0.9999641180038452,
      0.9999778270721436,
      0.9999563694000244,
      0.999934196472168,
      0.9999606609344482,
      0.9999508857727051,
      0.9999063611030579,
      0.9998829960823059,
      0.9999693036079407,
      0.9999648332595825,
      0.9999485015869141,
      0.9999279975891113,
      0.9999063014984131,
      0.9998988509178162,
      0.9999576807022095,
      0.9999696612358093,
      0.9999665021896362,
      0.999955415725708,
      0.9999531507492065,
      0.9999582767486572,
      0.9999765157699585,
      0.9999731183052063,
      0.9999414086341858,
      0.9999643564224243,
      0.9999266862869263,
      0.9998752474784851,
      0.9998900294303894,
      0.9999549984931946,
      0.9998577237129211,
      0.9991670846939087,
      0.9998753070831299,
      0.9999006986618042,
      0.9986929893493652,
      0.9976286292076111,
      0.9998143911361694,
      0.9998339414596558,
      0.9999381303787231,
      0.9999492764472961,
      0.9999747276306152,
      0.9999480843544006,
      0.9999547600746155,
      0.9999757409095764,
      0.9999613761901855,
      0.9999059438705444,
      0.9999659061431885,
      0.9999756217002869,
      0.999945342540741,
      0.9999383687973022,
      0.9999651312828064,
      0.9999232292175293
    ],
    [
      0.7953387498855591,
      0.8360354900360107,
      0.8554906845092773,
      0.8402085304260254,
      0.8202892541885376,
      0.8384795784950256,
      0.863350510597229,
      0.8437129259109497,
      0.8386201858520508,
      0.8618165850639343,
      0.8656349182128906,
      0.837937593460083,
      0.8447730541229248,
      0.8863953351974487,
      0.8734405636787415,
      0.8619104027748108,
      0.877737283706665,
      0.8923426866531372,
      0.8849791288375854,
      0.8548035621643066,
      0.8823317289352417,
      0.8917247653007507,
      0.8438095450401306,
      0.8587067127227783,
      0.8186541199684143,
      0.8357946276664734,
      0.8590570688247681,
      0.8312914371490479,
      0.8174516558647156,
      0.8257063627243042,
      0.8230745196342468,
      0.7759166955947876,
      0.8048118352890015,
      0.8009844422340393,
      0.766533613204956,
      0.763862133026123,
      0.7707991600036621,
      0.7285987734794617,
      0.7781257629394531,
      0.7981509566307068,
      0.8063263893127441,
      0.8085117936134338,
      0.8172431588172913,
      0.8269608616828918,
      0.8403261303901672,
      0.8236337900161743,
      0.8370870351791382,
      0.859863817691803,
      0.8412560224533081,
      0.8252756595611572,
      0.8370165228843689,
      0.8545788526535034,
      0.8096704483032227,
      0.7721308469772339,
      0.9999129176139832,
      0.9999701380729675,
      0.9999673962593079,
      0.9999497532844543,
      0.9999691843986511,
      0.9999005794525146,
      0.9995923042297363,
      0.9963527917861938,
      0.9649163484573364,
      0.9631165266036987,
      0.9209668040275574,
      0.9081534147262573,
      0.9136908054351807,
      0.936131477355957,
      0.9407162070274353,
      0.9798138737678528,
      0.9933153986930847,
      0.9994841814041138,
      0.999801516532898,
      0.9998934864997864,
      0.9998462796211243,
      0.9998806715011597,
      0.9998317956924438,
      0.9993754029273987,
      0.9981557726860046,
      0.9889978170394897,
      0.9779905080795288,
      0.9414571523666382,
      0.9123089909553528,
      0.9284183979034424,
      0.9212701320648193,
      0.9422900080680847,
      0.9546829462051392,
      0.9720605611801147,
      0.9618184566497803,
      0.9776932597160339,
      0.9690405130386353,
      0.9898241758346558,
      0.994414746761322,
      0.9996084570884705,
      0.999847412109375,
      0.9999372363090515,
      0.9999178647994995,
      0.9999331831932068,
      0.9994326829910278,
      0.997814416885376,
      0.9996820688247681,
      0.9999468922615051,
      0.999976396560669,
      0.9999635219573975,
      0.9995633959770203,
      0.9999475479125977,
      0.9999412894248962,
      0.9999629259109497,
      0.9999402165412903,
      0.9997994899749756,
      0.9999048709869385,
      0.9998951554298401,
      0.9999448657035828,
      0.9997240900993347,
      0.9995816349983215,
      0.9998874664306641,
      0.9999350309371948,
      0.9995712637901306,
      0.9990660548210144,
      0.999910831451416,
      0.9999567270278931,
      0.9999505281448364,
      0.9999613761901855,
      0.9999180436134338,
      0.9999603033065796,
      0.9998878836631775,
      0.9999285936355591,
      0.9999136328697205,
      0.9999459385871887,
      0.9999179244041443,
      0.9998162984848022,
      0.9998493790626526,
      0.9995893239974976,
      0.9970616698265076,
      0.9869426488876343,
      0.9936828017234802,
      0.9994446635246277,
      0.9997554421424866,
      0.9999461770057678,
      0.9999104142189026,
      0.9996418952941895,
      0.9976625442504883,
      0.9799458980560303,
      0.9490914940834045,
      0.9275603294372559,
      0.9070029854774475,
      0.9337083697319031,
      0.955092191696167,
      0.9788907766342163,
      0.988447904586792,
      0.9987925887107849,
      0.9990937113761902,
      0.9998767375946045,
      0.9999488592147827,
      0.9999637007713318,
      0.9996459484100342,
      0.9994293451309204,
      0.992466151714325,
      0.9807716608047485,
      0.9829617738723755,
      0.9745355844497681,
      0.9923670887947083,
      0.999313473701477,
      0.9998395442962646,
      0.999842643737793,
      0.9996536374092102,
      0.9985600709915161,
      0.9918717741966248,
      0.9874029755592346,
      0.9732085466384888,
      0.9720296859741211,
      0.9709405899047852,
      0.9413080811500549,
      0.9549544453620911,
      0.9941805601119995,
      0.9975929856300354,
      0.9849709272384644,
      0.9956415891647339,
      0.9731683731079102,
      0.9998997449874878,
      0.9999104738235474,
      0.999893844127655,
      0.9999606609344482,
      0.999950110912323,
      0.9999143481254578,
      0.9999311566352844,
      0.9999074339866638,
      0.9999475479125977,
      0.9999414682388306,
      0.9998685717582703,
      0.9996821284294128,
      0.9965757131576538,
      0.9817959070205688,
      0.9507972598075867,
      0.9477897882461548,
      0.9482865333557129,
      0.9204884171485901,
      0.9098086953163147,
      0.9346666932106018,
      0.9609741568565369,
      0.9910929799079895,
      0.9904084801673889,
      0.9986581206321716,
      0.9986670613288879,
      0.9999013543128967,
      0.9998951554298401,
      0.9998553991317749,
      0.9998292922973633,
      0.9996910691261292,
      0.9988374710083008,
      0.9973949193954468,
      0.9858236312866211,
      0.9757185578346252,
      0.9683010578155518,
      0.9642202854156494,
      0.9808135628700256,
      0.954873263835907,
      0.9681813716888428,
      0.9810912013053894,
      0.9598720073699951,
      0.9356461763381958,
      0.960521936416626,
      0.9674780368804932,
      0.9244605302810669,
      0.9270174503326416,
      0.9622319936752319,
      0.9514865279197693,
      0.9062505960464478,
      0.9275813102722168,
      0.959908127784729,
      0.933972954750061,
      0.9229846000671387,
      0.9504510760307312,
      0.9667250514030457,
      0.9400444030761719,
      0.9440792798995972,
      0.9644452929496765,
      0.9739629030227661,
      0.9615899920463562,
      0.9777234792709351,
      0.9876498579978943,
      0.9902994632720947,
      0.9984662532806396,
      0.9997938275337219,
      0.9999620318412781,
      0.9999542236328125,
      0.9999015927314758,
      0.9991242289543152,
      0.9998366832733154,
      0.9997941255569458,
      0.9997544288635254,
      0.9998894333839417,
      0.9999402165412903,
      0.9999160170555115,
      0.9998933672904968,
      0.9999522566795349,
      0.9999617338180542,
      0.9999028444290161,
      0.9999178647994995,
      0.9999195337295532,
      0.9999558329582214,
      0.9999215006828308,
      0.9999269247055054,
      0.9996087551116943,
      0.9998780488967896,
      0.9999310970306396,
      0.9998390078544617,
      0.9996567964553833,
      0.9998468160629272,
      0.9999008178710938,
      0.9997047781944275,
      0.9995608925819397,
      0.9998655915260315,
      0.9998511672019958,
      0.9994232058525085,
      0.9996659755706787,
      0.9998854398727417,
      0.9997814297676086,
      0.9994801878929138,
      0.9999178051948547,
      0.9998915791511536,
      0.9997021555900574,
      0.9998248815536499,
      0.9999409914016724,
      0.999933123588562,
      0.9999233484268188,
      0.9999645352363586,
      0.9999589323997498,
      0.9999650120735168,
      0.9999784827232361,
      0.9999566078186035,
      0.9999344944953918,
      0.9999613165855408,
      0.9999513030052185,
      0.9999065399169922,
      0.9998834133148193,
      0.9999692440032959,
      0.9999650120735168,
      0.999949038028717,
      0.9999312162399292,
      0.9999075531959534,
      0.9999005198478699,
      0.9999574422836304,
      0.9999710321426392,
      0.9999678730964661,
      0.9999560117721558,
      0.9999534487724304,
      0.9999582767486572,
      0.999976396560669,
      0.9999728798866272,
      0.9999411106109619,
      0.9999649524688721,
      0.9999299645423889,
      0.9998854994773865,
      0.9998978972434998,
      0.9999575614929199,
      0.9998718500137329,
      0.9992781281471252,
      0.9998886585235596,
      0.9999097585678101,
      0.9988438487052917,
      0.9978899955749512,
      0.999829888343811,
      0.9998430609703064,
      0.9999402165412903,
      0.9999499917030334,
      0.99997478723526,
      0.9999480247497559,
      0.9999548196792603,
      0.999975860118866,
      0.9999615550041199,
      0.999906063079834,
      0.9999658465385437,
      0.9999756217002869,
      0.9999455213546753,
      0.9999381899833679,
      0.9999650120735168,
      0.9999232888221741
    ],
    [
      0.8056334257125854,
      0.8439967036247253,
      0.8646446466445923,
      0.8478164076805115,
      0.8315342664718628,
      0.8474968671798706,
      0.8704327344894409,
      0.8532106876373291,
      0.849619448184967,
      0.8710005879402161,
      0.8745915293693542,
      0.8481677174568176,
      0.8565278649330139,
      0.8965448141098022,
      0.8859618902206421,
      0.8750814199447632,
      0.8914412260055542,
      0.9038529396057129,
      0.8966554403305054,
      0.8692730665206909,
      0.8955862522125244,
      0.9013375043869019,
      0.8596184253692627,
      0.870028018951416,
      0.836468517780304,
      0.8518242835998535,
      0.8704776763916016,
      0.8466414213180542,
      0.8362165689468384,
      0.8397016525268555,
      0.8348061442375183,
      0.7915409207344055,
      0.8158125281333923,
      0.8111714720726013,
      0.7812426090240479,
      0.7777534127235413,
      0.7814123034477234,
      0.7510861158370972,
      0.7978656888008118,
      0.8150088787078857,
      0.8213077783584595,
      0.8264057040214539,
      0.8315970301628113,
      0.8398294448852539,
      0.8524574637413025,
      0.8415165543556213,
      0.8506007790565491,
      0.8710769414901733,
      0.8550016283988953,
      0.8419772386550903,
      0.8493431210517883,
      0.8662697076797485,
      0.824913740158081,
      0.7865608930587769,
      0.9999136924743652,
      0.9999708533287048,
      0.999968945980072,
      0.9999538660049438,
      0.999972403049469,
      0.9999157190322876,
      0.999664843082428,
      0.9968961477279663,
      0.9680250883102417,
      0.967055082321167,
      0.9269809722900391,
      0.914953351020813,
      0.920189619064331,
      0.9409126043319702,
      0.9447915554046631,
      0.9815118312835693,
      0.9939766526222229,
      0.9995498061180115,
      0.9998235702514648,
      0.9998997449874878,
      0.9998503923416138,
      0.9998871684074402,
      0.9998448491096497,
      0.9994494318962097,
      0.9983576536178589,
      0.9901330471038818,
      0.9800713658332825,
      0.9464608430862427,
      0.9192137122154236,
      0.9339193105697632,
      0.927504301071167,
      0.9463706016540527,
      0.9578342437744141,
      0.9740469455718994,
      0.9645794034004211,
      0.9782567024230957,
      0.9709681272506714,
      0.9909325242042542,
      0.9950425028800964,
      0.9996598958969116,
      0.9998619556427002,
      0.9999412894248962,
      0.9999255537986755,
      0.9999383687973022,
      0.9994848370552063,
      0.9979960918426514,
      0.9997060298919678,
      0.9999490976333618,
      0.9999769926071167,
      0.9999639391899109,
      0.9995678067207336,
      0.9999483823776245,
      0.9999432563781738,
      0.9999639987945557,
      0.9999406337738037,
      0.999800443649292,
      0.9999061226844788,
      0.9998960494995117,
      0.999945878982544,
      0.9997256994247437,
      0.9995888471603394,
      0.9998903870582581,
      0.9999376535415649,
      0.9995939135551453,
      0.9991531372070312,
      0.999915361404419,
      0.9999583959579468,
      0.9999512434005737,
      0.9999620914459229,
      0.9999186396598816,
      0.9999594688415527,
      0.9998888969421387,
      0.9999306797981262,
      0.9999145865440369,
      0.9999469518661499,
      0.9999218583106995,
      0.9998243451118469,
      0.9998633861541748,
      0.9996474981307983,
      0.9974036812782288,
      0.9882150888442993,
      0.9943135976791382,
      0.9994940757751465,
      0.9997753500938416,
      0.9999484419822693,
      0.9999175667762756,
      0.9996865391731262,
      0.9979287385940552,
      0.9813603758811951,
      0.9523987770080566,
      0.9320852756500244,
      0.9136611819267273,
      0.9385145306587219,
      0.9578001499176025,
      0.9803345203399658,
      0.989363431930542,
      0.9988636374473572,
      0.9991062879562378,
      0.9998850226402283,
      0.9999520182609558,
      0.9999657869338989,
      0.9996868968009949,
      0.9994878768920898,
      0.9930961728096008,
      0.9821603894233704,
      0.9828099012374878,
      0.9759860634803772,
      0.9930619597434998,
      0.9993785619735718,
      0.999859631061554,
      0.9998533725738525,
      0.9996780753135681,
      0.9986029863357544,
      0.9921661615371704,
      0.9885637164115906,
      0.9752935171127319,
      0.9745376110076904,
      0.972785234451294,
      0.9458874464035034,
      0.9599167108535767,
      0.9955355525016785,
      0.9980445504188538,
      0.9866259694099426,
      0.9961832165718079,
      0.9754002690315247,
      0.9999033808708191,
      0.9999128580093384,
      0.9998980164527893,
      0.9999618530273438,
      0.999954104423523,
      0.9999257922172546,
      0.9999380111694336,
      0.9999100565910339,
      0.9999489188194275,
      0.9999465942382812,
      0.999879777431488,
      0.9997343420982361,
      0.9971631765365601,
      0.9839709401130676,
      0.9563499093055725,
      0.9532730579376221,
      0.9544668197631836,
      0.9299305081367493,
      0.9192896485328674,
      0.9410779476165771,
      0.9648966789245605,
      0.9919517040252686,
      0.9915699362754822,
      0.9988937973976135,
      0.9988389015197754,
      0.9999161958694458,
      0.9999067783355713,
      0.9998651146888733,
      0.9998365044593811,
      0.9997175931930542,
      0.9989739060401917,
      0.9978578686714172,
      0.9875302910804749,
      0.9786064624786377,
      0.9715584516525269,
      0.968326210975647,
      0.9832294583320618,
      0.9601497650146484,
      0.9719445705413818,
      0.9848483800888062,
      0.964712381362915,
      0.9426048994064331,
      0.9651325345039368,
      0.971286952495575,
      0.9319246411323547,
      0.9331477880477905,
      0.9661122560501099,
      0.956426739692688,
      0.9133011102676392,
      0.9345634579658508,
      0.9629918932914734,
      0.9383123517036438,
      0.9288209080696106,
      0.9541171789169312,
      0.9693689346313477,
      0.9441542625427246,
      0.9483357667922974,
      0.9669228792190552,
      0.975917398929596,
      0.9642077684402466,
      0.9795398712158203,
      0.9887149930000305,
      0.9912857413291931,
      0.9986588358879089,
      0.9998151063919067,
      0.9999639987945557,
      0.9999552369117737,
      0.9999024271965027,
      0.9991257786750793,
      0.9998399615287781,
      0.9997971653938293,
      0.9997619390487671,
      0.9998912811279297,
      0.9999409317970276,
      0.9999167323112488,
      0.9998947978019714,
      0.9999533891677856,
      0.9999630451202393,
      0.9999052882194519,
      0.9999207854270935,
      0.9999273419380188,
      0.9999597072601318,
      0.999925434589386,
      0.9999338984489441,
      0.999676525592804,
      0.9998912215232849,
      0.9999373555183411,
      0.9998655319213867,
      0.9997300505638123,
      0.9998693466186523,
      0.9999141693115234,
      0.9997748136520386,
      0.999672532081604,
      0.9998891949653625,
      0.999883770942688,
      0.9995933771133423,
      0.9997576475143433,
      0.9999040365219116,
      0.9998342990875244,
      0.9995918869972229,
      0.9999316930770874,
      0.9999055862426758,
      0.9997654557228088,
      0.9998595714569092,
      0.9999462366104126,
      0.9999385476112366,
      0.9999340772628784,
      0.9999660849571228,
      0.9999599456787109,
      0.9999659657478333,
      0.9999793171882629,
      0.9999570846557617,
      0.9999349117279053,
      0.9999617338180542,
      0.9999514818191528,
      0.9999068975448608,
      0.9998841285705566,
      0.9999694228172302,
      0.9999653100967407,
      0.9999496936798096,
      0.9999321103096008,
      0.9999088048934937,
      0.9999019503593445,
      0.9999584555625916,
      0.9999725818634033,
      0.9999690651893616,
      0.9999567866325378,
      0.9999538064002991,
      0.9999585151672363,
      0.9999765157699585,
      0.9999728202819824,
      0.9999408721923828,
      0.9999654293060303,
      0.999931812286377,
      0.9998922348022461,
      0.9999029636383057,
      0.999959409236908,
      0.9998812675476074,
      0.9993507266044617,
      0.9998980760574341,
      0.9999167323112488,
      0.9989660978317261,
      0.9981091022491455,
      0.999843418598175,
      0.9998505711555481,
      0.9999419450759888,
      0.9999505877494812,
      0.9999750256538391,
      0.9999480843544006,
      0.999954879283905,
      0.999975860118866,
      0.9999616146087646,
      0.9999063611030579,
      0.9999659061431885,
      0.9999756813049316,
      0.9999456405639648,
      0.9999382495880127,
      0.9999650716781616,
      0.9999236464500427
    ],
    [
      0.8177376985549927,
      0.8539547920227051,
      0.8730766773223877,
      0.856094241142273,
      0.8429268598556519,
      0.8564930558204651,
      0.87812340259552,
      0.8631600737571716,
      0.8598865270614624,
      0.8806841373443604,
      0.8837448954582214,
      0.8578627109527588,
      0.8671048879623413,
      0.9056103229522705,
      0.8970468044281006,
      0.8859979510307312,
      0.9030680656433105,
      0.913775622844696,
      0.9063810706138611,
      0.8818605542182922,
      0.9067829847335815,
      0.9085986018180847,
      0.8735347986221313,
      0.8786651492118835,
      0.8533911108970642,
      0.8683342933654785,
      0.8811200857162476,
      0.8597036600112915,
      0.8537678718566895,
      0.8544776439666748,
      0.8474609851837158,
      0.8089087009429932,
      0.8298922181129456,
      0.8245606422424316,
      0.7989637851715088,
      0.7951169013977051,
      0.7943636178970337,
      0.7775917053222656,
      0.8190200924873352,
      0.8348690271377563,
      0.8373949527740479,
      0.8433687686920166,
      0.8464424014091492,
      0.8546367883682251,
      0.8656215667724609,
      0.8581631183624268,
      0.8645718097686768,
      0.8834404945373535,
      0.8680865168571472,
      0.8588311672210693,
      0.8624729514122009,
      0.8779749870300293,
      0.8382411003112793,
      0.8002274036407471,
      0.9999146461486816,
      0.9999716281890869,
      0.9999703764915466,
      0.9999575614929199,
      0.9999752044677734,
      0.9999280571937561,
      0.9997230172157288,
      0.9974075555801392,
      0.9712023735046387,
      0.9704557061195374,
      0.9328681230545044,
      0.9225028157234192,
      0.9270778298377991,
      0.9468805193901062,
      0.9499583840370178,
      0.9834526777267456,
      0.9947122931480408,
      0.9996123909950256,
      0.9998456835746765,
      0.9999057650566101,
      0.9998549222946167,
      0.9998903870582581,
      0.9998581409454346,
      0.9995211958885193,
      0.9985673427581787,
      0.9911801815032959,
      0.9825105667114258,
      0.9517980217933655,
      0.9268253445625305,
      0.9392008781433105,
      0.9340357780456543,
      0.95213782787323,
      0.9614076018333435,
      0.9764549732208252,
      0.9677056074142456,
      0.9797082543373108,
      0.9726715683937073,
      0.9915570616722107,
      0.995298445224762,
      0.9996952414512634,
      0.9998737573623657,
      0.9999443888664246,
      0.9999297857284546,
      0.999940812587738,
      0.9995062351226807,
      0.9980928897857666,
      0.9997249841690063,
      0.9999510049819946,
      0.9999774694442749,
      0.9999638199806213,
      0.9995694756507874,
      0.9999484419822693,
      0.9999464154243469,
      0.9999641180038452,
      0.9999405145645142,
      0.999800443649292,
      0.9999065399169922,
      0.9998961091041565,
      0.999946117401123,
      0.9997265934944153,
      0.9995913505554199,
      0.9998918175697327,
      0.9999388456344604,
      0.9996069669723511,
      0.9992096424102783,
      0.9999176263809204,
      0.9999576210975647,
      0.9999509453773499,
      0.9999633431434631,
      0.9999210238456726,
      0.9999608397483826,
      0.9998908638954163,
      0.9999325275421143,
      0.9999160170555115,
      0.9999474883079529,
      0.9999249577522278,
      0.9998313784599304,
      0.9998740553855896,
      0.9996669292449951,
      0.9963792562484741,
      0.9868519306182861,
      0.9939210414886475,
      0.9995227456092834,
      0.9997922778129578,
      0.9999513030052185,
      0.9999229907989502,
      0.9997202754020691,
      0.9981004595756531,
      0.982208788394928,
      0.955768346786499,
      0.9369489550590515,
      0.9207767248153687,
      0.9438779950141907,
      0.9606473445892334,
      0.9818116426467896,
      0.9903272390365601,
      0.9989286661148071,
      0.9990740418434143,
      0.9998917579650879,
      0.9999547600746155,
      0.9999677538871765,
      0.999714732170105,
      0.9995272159576416,
      0.9935819506645203,
      0.9834991097450256,
      0.9838687181472778,
      0.9774501919746399,
      0.9929583072662354,
      0.9994322061538696,
      0.9998773336410522,
      0.999864935874939,
      0.9997052550315857,
      0.9987022876739502,
      0.9924351572990417,
      0.989736795425415,
      0.977056622505188,
      0.9775080680847168,
      0.9769278764724731,
      0.9508398771286011,
      0.9650245904922485,
      0.996739387512207,
      0.9984555840492249,
      0.9882428646087646,
      0.9966583251953125,
      0.9775979518890381,
      0.9999070167541504,
      0.9999149441719055,
      0.9999017715454102,
      0.9999628663063049,
      0.9999575614929199,
      0.9999344944953918,
      0.9999421834945679,
      0.9999123811721802,
      0.9999500513076782,
      0.9999509453773499,
      0.9998887777328491,
      0.9997771382331848,
      0.9977113604545593,
      0.9859843254089355,
      0.9617118239402771,
      0.9581245183944702,
      0.9594953060150146,
      0.9384933710098267,
      0.9281080961227417,
      0.9472720623016357,
      0.9685268998146057,
      0.9931042194366455,
      0.9927494525909424,
      0.999113142490387,
      0.9990507960319519,
      0.9999306797981262,
      0.999916672706604,
      0.9998747110366821,
      0.9998449087142944,
      0.999748945236206,
      0.9991368651390076,
      0.9982973337173462,
      0.9892176985740662,
      0.9815646409988403,
      0.9747298359870911,
      0.972089409828186,
      0.9853643178939819,
      0.9650806784629822,
      0.9752047061920166,
      0.9866273403167725,
      0.9688882231712341,
      0.948685348033905,
      0.969542384147644,
      0.9744374752044678,
      0.9386459589004517,
      0.9408684372901917,
      0.9693964123725891,
      0.9609013795852661,
      0.9207233190536499,
      0.9398766756057739,
      0.9663268327713013,
      0.9435798525810242,
      0.934777557849884,
      0.9577093124389648,
      0.972252368927002,
      0.9493710398674011,
      0.9534862041473389,
      0.9691506624221802,
      0.9777486324310303,
      0.9670746922492981,
      0.9812740087509155,
      0.9896399974822998,
      0.9921361207962036,
      0.9988239407539368,
      0.9998288750648499,
      0.9999651312828064,
      0.9999556541442871,
      0.9999023079872131,
      0.9991257190704346,
      0.9998404383659363,
      0.9997974634170532,
      0.9997629523277283,
      0.9998922944068909,
      0.9999415278434753,
      0.9999175071716309,
      0.9998963475227356,
      0.9999546408653259,
      0.9999646544456482,
      0.9999079704284668,
      0.999923825263977,
      0.9999328255653381,
      0.9999635219573975,
      0.9999293088912964,
      0.9999407529830933,
      0.9997338652610779,
      0.9999066591262817,
      0.9999433755874634,
      0.9998891949653625,
      0.9997923970222473,
      0.9998899698257446,
      0.9999257922172546,
      0.9998309016227722,
      0.9997626543045044,
      0.9999104142189026,
      0.9999079704284668,
      0.9997174739837646,
      0.9998292922973633,
      0.9999205470085144,
      0.9998758435249329,
      0.9997156858444214,
      0.9999437928199768,
      0.9999176859855652,
      0.9998095631599426,
      0.9998838901519775,
      0.9999505877494812,
      0.9999426007270813,
      0.999942421913147,
      0.9999680519104004,
      0.9999607801437378,
      0.9999668598175049,
      0.9999800324440002,
      0.9999594688415527,
      0.9999350905418396,
      0.999962329864502,
      0.9999517798423767,
      0.9999070167541504,
      0.9998844861984253,
      0.999969482421875,
      0.9999653697013855,
      0.9999499917030334,
      0.9999324083328247,
      0.999909520149231,
      0.999902606010437,
      0.999959409236908,
      0.9999738931655884,
      0.999970018863678,
      0.9999572038650513,
      0.9999539852142334,
      0.9999583959579468,
      0.9999765157699585,
      0.9999725222587585,
      0.9999407529830933,
      0.9999659657478333,
      0.9999341368675232,
      0.9998994469642639,
      0.9999085664749146,
      0.9999613165855408,
      0.9998923540115356,
      0.9994620084762573,
      0.9999082088470459,
      0.9999240636825562,
      0.9991089105606079,
      0.9983922839164734,
      0.9998592138290405,
      0.9998584985733032,
      0.9999440908432007,
      0.9999513030052185,
      0.9999752640724182,
      0.9999483227729797,
      0.9999549984931946,
      0.9999760389328003,
      0.9999617338180542,
      0.9999067187309265,
      0.9999659061431885,
      0.9999757409095764,
      0.9999457597732544,
      0.9999382495880127,
      0.9999649524688721,
      0.999923825263977
    ],
    [
      0.8256131410598755,
      0.8585276007652283,
      0.8796758055686951,
      0.862517774105072,
      0.8530145883560181,
      0.863872766494751,
      0.8847717642784119,
      0.8721799254417419,
      0.8686085343360901,
      0.8894176483154297,
      0.8914080858230591,
      0.8668069839477539,
      0.8770591616630554,
      0.9131163358688354,
      0.9056305885314941,
      0.8950595259666443,
      0.912176251411438,
      0.9213436841964722,
      0.913621187210083,
      0.8912388682365417,
      0.9147752523422241,
      0.9142757654190063,
      0.8833781480789185,
      0.886794924736023,
      0.8666743636131287,
      0.8803962469100952,
      0.8898293972015381,
      0.8691717386245728,
      0.867081880569458,
      0.8660944104194641,
      0.8570101857185364,
      0.8234734535217285,
      0.8408591151237488,
      0.8363402485847473,
      0.814202070236206,
      0.8107332587242126,
      0.8057323694229126,
      0.8013171553611755,
      0.8394976854324341,
      0.8512477874755859,
      0.8531271815299988,
      0.860194742679596,
      0.8615012168884277,
      0.8685904741287231,
      0.878340482711792,
      0.8722543716430664,
      0.8763108253479004,
      0.8934022784233093,
      0.8795554041862488,
      0.8721184730529785,
      0.8726867437362671,
      0.888042688369751,
      0.8480620980262756,
      0.8095231652259827,
      0.9999157190322876,
      0.9999721646308899,
      0.9999710321426392,
      0.9999590516090393,
      0.9999771118164062,
      0.999935507774353,
      0.9997623562812805,
      0.9978551268577576,
      0.9744247198104858,
      0.9737157821655273,
      0.938679039478302,
      0.929335355758667,
      0.9335349798202515,
      0.9523836374282837,
      0.9552621841430664,
      0.9854525327682495,
      0.9954851269721985,
      0.9996647238731384,
      0.9998664855957031,
      0.9999119639396667,
      0.999860405921936,
      0.9998989105224609,
      0.9998736381530762,
      0.999596357345581,
      0.9988760352134705,
      0.9923439025878906,
      0.9847775101661682,
      0.9566968679428101,
      0.9337698221206665,
      0.9452762603759766,
      0.9403770565986633,
      0.9579564332962036,
      0.9649251699447632,
      0.9789977669715881,
      0.9708481431007385,
      0.981666088104248,
      0.9750718474388123,
      0.9923652410507202,
      0.9956583380699158,
      0.9997272491455078,
      0.9998836517333984,
      0.9999474287033081,
      0.9999347925186157,
      0.9999441504478455,
      0.999533474445343,
      0.9981896877288818,
      0.9997392296791077,
      0.999952495098114,
      0.9999780654907227,
      0.99996417760849,
      0.99957275390625,
      0.999949038028717,
      0.9999473690986633,
      0.9999643564224243,
      0.9999405741691589,
      0.9998005032539368,
      0.9999071359634399,
      0.9998962879180908,
      0.999946653842926,
      0.9997280240058899,
      0.9995941519737244,
      0.999893069267273,
      0.9999398589134216,
      0.9996228814125061,
      0.9992203116416931,
      0.9999189972877502,
      0.9999586939811707,
      0.9999507665634155,
      0.9999634623527527,
      0.999920666217804,
      0.9999611377716064,
      0.9998915791511536,
      0.9999342560768127,
      0.9999174475669861,
      0.9999486207962036,
      0.9999286532402039,
      0.9998393654823303,
      0.9998841881752014,
      0.9997029304504395,
      0.9965139031410217,
      0.9872745871543884,
      0.9935312271118164,
      0.9995309114456177,
      0.9998012185096741,
      0.9999527931213379,
      0.9999275803565979,
      0.9997496604919434,
      0.998268723487854,
      0.9833376407623291,
      0.9588217735290527,
      0.9418935179710388,
      0.9266706705093384,
      0.9486205577850342,
      0.9632084369659424,
      0.9825262427330017,
      0.991340160369873,
      0.999009907245636,
      0.9991364479064941,
      0.9998977184295654,
      0.9999568462371826,
      0.9999685883522034,
      0.9997260570526123,
      0.9995375871658325,
      0.9938576817512512,
      0.9843547344207764,
      0.9846484661102295,
      0.9787393808364868,
      0.9935076236724854,
      0.9994754195213318,
      0.9998904466629028,
      0.9998738765716553,
      0.9997318983078003,
      0.998835027217865,
      0.9927099943161011,
      0.9910597205162048,
      0.9786674976348877,
      0.9802698493003845,
      0.9795892238616943,
      0.9560134410858154,
      0.9690208435058594,
      0.9973849058151245,
      0.9987449049949646,
      0.9899142384529114,
      0.9971339702606201,
      0.9798557758331299,
      0.9999090433120728,
      0.9999176263809204,
      0.9999054670333862,
      0.9999638795852661,
      0.9999606013298035,
      0.999942421913147,
      0.9999486804008484,
      0.9999147653579712,
      0.9999508261680603,
      0.9999542236328125,
      0.9998956322669983,
      0.9998084306716919,
      0.9981018900871277,
      0.9876254200935364,
      0.9658164381980896,
      0.9622958302497864,
      0.9637932777404785,
      0.9458751678466797,
      0.9367879629135132,
      0.9532184600830078,
      0.9720648527145386,
      0.9941110610961914,
      0.9937092065811157,
      0.9992494583129883,
      0.9991843104362488,
      0.9999386072158813,
      0.9999223947525024,
      0.9998807907104492,
      0.999849796295166,
      0.9997589588165283,
      0.9992223381996155,
      0.9985565543174744,
      0.9904404282569885,
      0.9837815165519714,
      0.9772547483444214,
      0.9750880599021912,
      0.9870662689208984,
      0.9687614440917969,
      0.9776521325111389,
      0.9879485964775085,
      0.9721188545227051,
      0.9533226490020752,
      0.9723612666130066,
      0.9770538806915283,
      0.9436684846878052,
      0.945353627204895,
      0.9719141125679016,
      0.9646861553192139,
      0.9272601008415222,
      0.943719744682312,
      0.9687171578407288,
      0.9478164911270142,
      0.9389543533325195,
      0.9592970013618469,
      0.9743428230285645,
      0.9531993865966797,
      0.9569345712661743,
      0.9708776473999023,
      0.9790734052658081,
      0.9693493247032166,
      0.982595682144165,
      0.9903828501701355,
      0.9926258325576782,
      0.9988852739334106,
      0.9998348951339722,
      0.9999646544456482,
      0.999955952167511,
      0.9999028444290161,
      0.9991304874420166,
      0.9998406171798706,
      0.9997976422309875,
      0.9997647404670715,
      0.9998931288719177,
      0.9999418258666992,
      0.9999181628227234,
      0.9998977184295654,
      0.9999556541442871,
      0.9999656677246094,
      0.9999101758003235,
      0.9999261498451233,
      0.999938428401947,
      0.9999662637710571,
      0.9999322891235352,
      0.9999455213546753,
      0.9997766613960266,
      0.9999169111251831,
      0.9999481439590454,
      0.9999058246612549,
      0.9998361468315125,
      0.9999067783355713,
      0.9999348521232605,
      0.999868631362915,
      0.9998220801353455,
      0.9999254941940308,
      0.9999244809150696,
      0.9997923374176025,
      0.9998700618743896,
      0.9999321103096008,
      0.9999017119407654,
      0.9997878670692444,
      0.9999520182609558,
      0.999926745891571,
      0.9998403191566467,
      0.9999033808708191,
      0.999954104423523,
      0.9999457001686096,
      0.9999477863311768,
      0.9999693632125854,
      0.9999614953994751,
      0.9999675154685974,
      0.9999805688858032,
      0.9999600648880005,
      0.9999364018440247,
      0.9999629855155945,
      0.9999521970748901,
      0.9999076724052429,
      0.9998847842216492,
      0.9999696016311646,
      0.9999654293060303,
      0.9999503493309021,
      0.9999327659606934,
      0.9999102354049683,
      0.9999032020568848,
      0.9999600052833557,
      0.9999746084213257,
      0.999970555305481,
      0.9999573230743408,
      0.999954104423523,
      0.9999586939811707,
      0.9999765753746033,
      0.9999726414680481,
      0.9999408721923828,
      0.9999662637710571,
      0.9999356269836426,
      0.9999039769172668,
      0.9999120235443115,
      0.999962568283081,
      0.9998996257781982,
      0.9995379447937012,
      0.9999149441719055,
      0.9999288320541382,
      0.99920654296875,
      0.998575747013092,
      0.9998694062232971,
      0.9998641014099121,
      0.9999454617500305,
      0.9999518394470215,
      0.9999752640724182,
      0.9999483823776245,
      0.9999550580978394,
      0.9999760985374451,
      0.9999619126319885,
      0.9999068975448608,
      0.9999659061431885,
      0.9999757409095764,
      0.9999457001686096,
      0.9999379515647888,
      0.9999649524688721,
      0.9999240040779114
    ],
    [
      0.8331201672554016,
      0.8626046776771545,
      0.8854894638061523,
      0.8694014549255371,
      0.8625979423522949,
      0.8713501691818237,
      0.8910885453224182,
      0.880631685256958,
      0.8774760961532593,
      0.8974697589874268,
      0.8987119197845459,
      0.8754270076751709,
      0.8867871165275574,
      0.9199686050415039,
      0.9136993885040283,
      0.9033094644546509,
      0.9202725291252136,
      0.9281600117683411,
      0.9205815196037292,
      0.9004874229431152,
      0.9211629033088684,
      0.9195953607559204,
      0.8929381966590881,
      0.8949465751647949,
      0.8800638914108276,
      0.8926767110824585,
      0.8987957835197449,
      0.8803631067276001,
      0.8797117471694946,
      0.8773782253265381,
      0.8688673377037048,
      0.8387781977653503,
      0.853551983833313,
      0.8493481278419495,
      0.8296555280685425,
      0.8262502551078796,
      0.8177511096000671,
      0.8249524831771851,
      0.8578119277954102,
      0.8663167953491211,
      0.8683589100837708,
      0.8768489956855774,
      0.8762235641479492,
      0.8827580809593201,
      0.8914163112640381,
      0.8864884376525879,
      0.8886757493019104,
      0.9036359786987305,
      0.8908928632736206,
      0.8848605155944824,
      0.8847113847732544,
      0.8979591131210327,
      0.8597127199172974,
      0.8197377920150757,
      0.9999169707298279,
      0.9999727010726929,
      0.9999718070030212,
      0.999961256980896,
      0.9999786019325256,
      0.9999415874481201,
      0.9997925758361816,
      0.9981810450553894,
      0.9773796796798706,
      0.977198600769043,
      0.9456282258033752,
      0.9366718530654907,
      0.9405800104141235,
      0.9583461880683899,
      0.9610331654548645,
      0.9876734018325806,
      0.9961948394775391,
      0.9997127056121826,
      0.9998819828033447,
      0.9999171495437622,
      0.9998643398284912,
      0.9999059438705444,
      0.9998865127563477,
      0.9996568560600281,
      0.9991135001182556,
      0.9934398531913757,
      0.9869368076324463,
      0.9618109464645386,
      0.9409838914871216,
      0.9513347744941711,
      0.9470298290252686,
      0.9636433124542236,
      0.9683791399002075,
      0.9813987612724304,
      0.9739720821380615,
      0.9835720658302307,
      0.9772612452507019,
      0.9924077391624451,
      0.9958397746086121,
      0.9997513294219971,
      0.9998913407325745,
      0.9999497532844543,
      0.9999387860298157,
      0.9999468326568604,
      0.9995570778846741,
      0.9982951283454895,
      0.9997507333755493,
      0.9999536871910095,
      0.9999784231185913,
      0.9999642372131348,
      0.999577522277832,
      0.9999494552612305,
      0.9999479055404663,
      0.9999646544456482,
      0.9999402165412903,
      0.9998029470443726,
      0.9999086260795593,
      0.9998977780342102,
      0.999947726726532,
      0.99971604347229,
      0.9996017813682556,
      0.9998952746391296,
      0.9999411702156067,
      0.9996365904808044,
      0.9992510080337524,
      0.9999204277992249,
      0.9999581575393677,
      0.9999507069587708,
      0.9999634027481079,
      0.9999205470085144,
      0.999961256980896,
      0.9998922348022461,
      0.9999353289604187,
      0.9999182820320129,
      0.9999488592147827,
      0.9999304413795471,
      0.999843180179596,
      0.9998914003372192,
      0.9997263550758362,
      0.9966887831687927,
      0.9879990220069885,
      0.993952751159668,
      0.9995529651641846,
      0.9998106360435486,
      0.9999545812606812,
      0.9999319911003113,
      0.999775230884552,
      0.9984444975852966,
      0.9844822287559509,
      0.9616274833679199,
      0.9466772079467773,
      0.932740330696106,
      0.9530287981033325,
      0.96556556224823,
      0.9838956594467163,
      0.9922341704368591,
      0.9990576505661011,
      0.9992378354072571,
      0.9999070763587952,
      0.9999597072601318,
      0.9999693632125854,
      0.9997330904006958,
      0.9995522499084473,
      0.9941835999488831,
      0.9849545955657959,
      0.9854493737220764,
      0.978751003742218,
      0.9939311742782593,
      0.9995092153549194,
      0.9998966455459595,
      0.9998723864555359,
      0.9996228218078613,
      0.9988887906074524,
      0.9933198690414429,
      0.9922281503677368,
      0.9815313220024109,
      0.983164370059967,
      0.9829450845718384,
      0.9612834453582764,
      0.9730204343795776,
      0.9978823661804199,
      0.9989597201347351,
      0.9913454055786133,
      0.9975455403327942,
      0.9821248650550842,
      0.9999110102653503,
      0.9999184608459473,
      0.9999073147773743,
      0.9999644756317139,
      0.9999620914459229,
      0.9999473094940186,
      0.9999522566795349,
      0.9999164342880249,
      0.9999513626098633,
      0.999956488609314,
      0.9999011754989624,
      0.9998326897621155,
      0.9985080361366272,
      0.9893722534179688,
      0.9700118899345398,
      0.9663645029067993,
      0.9680628776550293,
      0.9533053636550903,
      0.9447385668754578,
      0.9587160348892212,
      0.9753357172012329,
      0.9950948357582092,
      0.994516134262085,
      0.9993687272071838,
      0.999342143535614,
      0.9999459385871887,
      0.9999284744262695,
      0.9998870491981506,
      0.9998549818992615,
      0.9997752904891968,
      0.9993253350257874,
      0.9988122582435608,
      0.9916011095046997,
      0.9858915209770203,
      0.9795814156532288,
      0.9776737689971924,
      0.9885624647140503,
      0.9719794988632202,
      0.979775071144104,
      0.9890376329421997,
      0.9749268293380737,
      0.9596359729766846,
      0.974837601184845,
      0.9789276123046875,
      0.9485832452774048,
      0.9494253396987915,
      0.974186897277832,
      0.9681479334831238,
      0.9334033727645874,
      0.9464069604873657,
      0.9727448225021362,
      0.9521580934524536,
      0.942973256111145,
      0.9616600275039673,
      0.9764395952224731,
      0.9567970037460327,
      0.9600374698638916,
      0.9724395871162415,
      0.9802584052085876,
      0.971441924571991,
      0.9837415814399719,
      0.9910088777542114,
      0.9930822849273682,
      0.9989494681358337,
      0.999840259552002,
      0.999965250492096,
      0.9999563097953796,
      0.9999030232429504,
      0.9991364479064941,
      0.9998404383659363,
      0.9997994899749756,
      0.9997660517692566,
      0.9998939633369446,
      0.9999426007270813,
      0.9999192357063293,
      0.9998994469642639,
      0.9999566674232483,
      0.9999668598175049,
      0.9999123215675354,
      0.9999287128448486,
      0.9999430775642395,
      0.9999677538871765,
      0.9999346137046814,
      0.9999513626098633,
      0.9998078346252441,
      0.9999229311943054,
      0.9999522566795349,
      0.9999167919158936,
      0.9998693466186523,
      0.9999201893806458,
      0.9999451041221619,
      0.9998961091041565,
      0.9998636245727539,
      0.9999363422393799,
      0.9999340176582336,
      0.9998400807380676,
      0.9998947978019714,
      0.9999391436576843,
      0.9999184012413025,
      0.9998320937156677,
      0.9999567866325378,
      0.9999316334724426,
      0.9998600482940674,
      0.999914824962616,
      0.9999525547027588,
      0.9999476075172424,
      0.9999518990516663,
      0.9999704957008362,
      0.9999619722366333,
      0.9999681711196899,
      0.9999812245368958,
      0.9999605417251587,
      0.9999370574951172,
      0.9999634623527527,
      0.9999526143074036,
      0.9999080300331116,
      0.9998852610588074,
      0.9999697208404541,
      0.9999657273292542,
      0.999950647354126,
      0.9999333024024963,
      0.9999110102653503,
      0.9999039173126221,
      0.9999606609344482,
      0.9999752044677734,
      0.9999711513519287,
      0.9999577403068542,
      0.999954342842102,
      0.9999588131904602,
      0.9999767541885376,
      0.9999726414680481,
      0.9999411106109619,
      0.9999666810035706,
      0.9999369382858276,
      0.9999080896377563,
      0.9999152421951294,
      0.9999637603759766,
      0.9999057650566101,
      0.9995929002761841,
      0.9999207258224487,
      0.999933123588562,
      0.9993084669113159,
      0.9987361431121826,
      0.9998778700828552,
      0.999869167804718,
      0.9999470114707947,
      0.9999524354934692,
      0.9999755024909973,
      0.9999485015869141,
      0.9999552369117737,
      0.9999762177467346,
      0.9999621510505676,
      0.9999071955680847,
      0.9999657869338989,
      0.9999759197235107,
      0.999945878982544,
      0.9999380111694336,
      0.9999650120735168,
      0.9999241828918457
    ],
    [
      0.83931565284729,
      0.8670962452888489,
      0.8917869329452515,
      0.8765066862106323,
      0.8714824914932251,
      0.8787848353385925,
      0.897903323173523,
      0.8891940712928772,
      0.887266993522644,
      0.9055039882659912,
      0.906593382358551,
      0.8852207064628601,
      0.8972308039665222,
      0.9270215630531311,
      0.9223287105560303,
      0.9131635427474976,
      0.9294546842575073,
      0.9356189966201782,
      0.9282679557800293,
      0.9109595417976379,
      0.9295445680618286,
      0.9263726472854614,
      0.9038683176040649,
      0.9045913219451904,
      0.8944913148880005,
      0.9044762849807739,
      0.907755970954895,
      0.8934230804443359,
      0.891986608505249,
      0.8875831365585327,
      0.880751371383667,
      0.8536267280578613,
      0.8664172887802124,
      0.8607451319694519,
      0.844059944152832,
      0.8416739702224731,
      0.8292454481124878,
      0.8457435369491577,
      0.8750208616256714,
      0.8809038400650024,
      0.8810235261917114,
      0.8915699124336243,
      0.8884930610656738,
      0.8952796459197998,
      0.9026072025299072,
      0.8990969657897949,
      0.9002532958984375,
      0.9135661125183105,
      0.9010788202285767,
      0.8974250555038452,
      0.8961436152458191,
      0.9067361950874329,
      0.8697118759155273,
      0.8271955847740173,
      0.9999183416366577,
      0.9999732375144958,
      0.9999726414680481,
      0.9999626874923706,
      0.9999796748161316,
      0.9999463558197021,
      0.9998182654380798,
      0.9985169172286987,
      0.9803937673568726,
      0.9804320931434631,
      0.9517043232917786,
      0.9438183307647705,
      0.9476271867752075,
      0.9635571837425232,
      0.9662268161773682,
      0.9896522760391235,
      0.9968517422676086,
      0.9997493028640747,
      0.9998936653137207,
      0.9999204874038696,
      0.999866247177124,
      0.9999101758003235,
      0.9998956918716431,
      0.999700665473938,
      0.9992846846580505,
      0.9943759441375732,
      0.9887911081314087,
      0.9664489030838013,
      0.9478672742843628,
      0.9576082229614258,
      0.9546929001808167,
      0.9690560698509216,
      0.9718106985092163,
      0.9838511943817139,
      0.9770548939704895,
      0.9855893850326538,
      0.9795030355453491,
      0.9930833578109741,
      0.9960973262786865,
      0.9997692108154297,
      0.9998970627784729,
      0.9999514222145081,
      0.9999421834945679,
      0.9999499320983887,
      0.9995916485786438,
      0.99844890832901,
      0.9997674226760864,
      0.9999553561210632,
      0.9999789595603943,
      0.9999648928642273,
      0.9995802044868469,
      0.999950110912323,
      0.9999490976333618,
      0.9999650716781616,
      0.9999400973320007,
      0.9998035430908203,
      0.9999090433120728,
      0.9998975396156311,
      0.9999479055404663,
      0.9997165203094482,
      0.9996017813682556,
      0.9998961091041565,
      0.999942421913147,
      0.9996498823165894,
      0.9993062615394592,
      0.9999228715896606,
      0.9999586343765259,
      0.9999508261680603,
      0.9999638199806213,
      0.9999203085899353,
      0.9999615550041199,
      0.9998927116394043,
      0.9999364614486694,
      0.9999182820320129,
      0.9999492764472961,
      0.9999328255653381,
      0.9998483061790466,
      0.9998986721038818,
      0.9997524619102478,
      0.9969532489776611,
      0.9888282418251038,
      0.9939102530479431,
      0.9995786547660828,
      0.9998207688331604,
      0.9999558925628662,
      0.9999353885650635,
      0.9997920393943787,
      0.9986064434051514,
      0.9853681325912476,
      0.9648541212081909,
      0.9509576559066772,
      0.9382767677307129,
      0.957155168056488,
      0.9676625728607178,
      0.985397219657898,
      0.9930862784385681,
      0.999142050743103,
      0.9993351101875305,
      0.9999103546142578,
      0.999961256980896,
      0.9999706745147705,
      0.9997588396072388,
      0.9995882511138916,
      0.9946131706237793,
      0.9857228994369507,
      0.9863837957382202,
      0.9799017310142517,
      0.9944055080413818,
      0.9995543360710144,
      0.9999064207077026,
      0.9998800158500671,
      0.9996583461761475,
      0.9990574717521667,
      0.9941559433937073,
      0.9934144020080566,
      0.9841389060020447,
      0.9858669638633728,
      0.9859576225280762,
      0.9659982323646545,
      0.9768030643463135,
      0.9982908964157104,
      0.9991373419761658,
      0.9928189516067505,
      0.9979520440101624,
      0.9841663837432861,
      0.9999122619628906,
      0.9999191164970398,
      0.9999091029167175,
      0.9999649524688721,
      0.999963641166687,
      0.9999513030052185,
      0.9999555349349976,
      0.9999178051948547,
      0.9999517798423767,
      0.9999585151672363,
      0.9999061226844788,
      0.9998544454574585,
      0.9988779425621033,
      0.9909172654151917,
      0.9734742641448975,
      0.9700561761856079,
      0.9727811813354492,
      0.960638165473938,
      0.9524120092391968,
      0.9639961123466492,
      0.978810727596283,
      0.9958375692367554,
      0.9953163862228394,
      0.9994676113128662,
      0.999468982219696,
      0.9999512434005737,
      0.9999328255653381,
      0.9998921155929565,
      0.9998586773872375,
      0.9997854828834534,
      0.999386191368103,
      0.9989767074584961,
      0.9926055669784546,
      0.9879603981971741,
      0.9822092652320862,
      0.9806063175201416,
      0.9900904893875122,
      0.9754019975662231,
      0.9820810556411743,
      0.9902389049530029,
      0.9781237840652466,
      0.9647877216339111,
      0.9777711033821106,
      0.9815633296966553,
      0.9547916650772095,
      0.9549145698547363,
      0.9768414497375488,
      0.9714863300323486,
      0.9396460652351379,
      0.9515484571456909,
      0.975217342376709,
      0.9561622142791748,
      0.946435809135437,
      0.9637046456336975,
      0.9783568382263184,
      0.960096538066864,
      0.9609597325325012,
      0.9736145734786987,
      0.9813871383666992,
      0.9734696745872498,
      0.9848854541778564,
      0.9917004704475403,
      0.9935855865478516,
      0.999050498008728,
      0.9998526573181152,
      0.9999663233757019,
      0.9999566674232483,
      0.9999032616615295,
      0.9991379976272583,
      0.9998414516448975,
      0.9998000860214233,
      0.9997727274894714,
      0.9998948574066162,
      0.9999430179595947,
      0.9999199509620667,
      0.999900758266449,
      0.9999575614929199,
      0.999967634677887,
      0.9999141097068787,
      0.9999299049377441,
      0.9999468922615051,
      0.9999696612358093,
      0.9999363422393799,
      0.9999505877494812,
      0.9998365044593811,
      0.9999315142631531,
      0.999955952167511,
      0.9999312162399292,
      0.9998921155929565,
      0.9999309778213501,
      0.9999509453773499,
      0.999916136264801,
      0.9998913407325745,
      0.9999444484710693,
      0.999941349029541,
      0.9998733997344971,
      0.9999130368232727,
      0.9999449253082275,
      0.9999317526817322,
      0.9998664259910583,
      0.9999609589576721,
      0.9999366998672485,
      0.9998776912689209,
      0.9999245405197144,
      0.999956488609314,
      0.9999501705169678,
      0.9999552965164185,
      0.9999714493751526,
      0.9999624490737915,
      0.9999687075614929,
      0.9999814033508301,
      0.999960720539093,
      0.9999372363090515,
      0.9999638795852661,
      0.9999527335166931,
      0.9999083280563354,
      0.9998852014541626,
      0.9999697804450989,
      0.9999659657478333,
      0.9999509453773499,
      0.9999338388442993,
      0.999911904335022,
      0.9999045729637146,
      0.9999611377716064,
      0.9999756813049316,
      0.9999715089797974,
      0.9999582171440125,
      0.9999544620513916,
      0.9999588131904602,
      0.9999768137931824,
      0.9999725222587585,
      0.9999411106109619,
      0.9999669194221497,
      0.9999380707740784,
      0.999911367893219,
      0.9999178647994995,
      0.9999645948410034,
      0.9999113082885742,
      0.9996532201766968,
      0.9999263882637024,
      0.9999371767044067,
      0.999420702457428,
      0.9988972544670105,
      0.999886691570282,
      0.9998745918273926,
      0.9999482035636902,
      0.9999526143074036,
      0.9999756217002869,
      0.9999486207962036,
      0.9999553561210632,
      0.999976396560669,
      0.999962329864502,
      0.9999077320098877,
      0.999966025352478,
      0.9999758005142212,
      0.9999459981918335,
      0.9999380707740784,
      0.9999651312828064,
      0.9999245405197144
    ],
    [
      0.8453837037086487,
      0.8727099299430847,
      0.8978263139724731,
      0.8830665349960327,
      0.8797604441642761,
      0.885844886302948,
      0.9039738774299622,
      0.8974573612213135,
      0.8973437547683716,
      0.913323163986206,
      0.9140760898590088,
      0.8952727317810059,
      0.9087057113647461,
      0.9341236352920532,
      0.9301526546478271,
      0.9228246212005615,
      0.9383502006530762,
      0.9429162740707397,
      0.9358440637588501,
      0.9213958978652954,
      0.9372857213020325,
      0.9339585304260254,
      0.9141755700111389,
      0.914460301399231,
      0.9085827469825745,
      0.9152974486351013,
      0.9167027473449707,
      0.9062817692756653,
      0.9042190313339233,
      0.8985303044319153,
      0.8921140432357788,
      0.8697475790977478,
      0.8790807723999023,
      0.872990608215332,
      0.8579156398773193,
      0.8555752038955688,
      0.8420366644859314,
      0.8613846302032471,
      0.8884317874908447,
      0.8948622345924377,
      0.8939621448516846,
      0.9043357372283936,
      0.9007076025009155,
      0.9069900512695312,
      0.9124223589897156,
      0.9104748964309692,
      0.9117910265922546,
      0.9219740033149719,
      0.9101704359054565,
      0.908892035484314,
      0.9069055318832397,
      0.9144856929779053,
      0.8793075084686279,
      0.8355048298835754,
      0.9999195337295532,
      0.999973714351654,
      0.9999732971191406,
      0.9999639987945557,
      0.999980628490448,
      0.9999511241912842,
      0.9998418688774109,
      0.9987961053848267,
      0.9830259680747986,
      0.9834176898002625,
      0.9575701951980591,
      0.9501986503601074,
      0.9535360932350159,
      0.9676986932754517,
      0.9705681204795837,
      0.991233766078949,
      0.9973403811454773,
      0.9997790455818176,
      0.9999032020568848,
      0.9999241828918457,
      0.9998692870140076,
      0.9999147057533264,
      0.9999035596847534,
      0.9997355341911316,
      0.999403178691864,
      0.9950867891311646,
      0.9902008771896362,
      0.9705471992492676,
      0.9547144174575806,
      0.9634202718734741,
      0.961590588092804,
      0.9737926125526428,
      0.9748883843421936,
      0.9860072731971741,
      0.9796878695487976,
      0.9873759150505066,
      0.9817591905593872,
      0.9938328266143799,
      0.9964078664779663,
      0.9997768998146057,
      0.9999027848243713,
      0.9999533295631409,
      0.9999455809593201,
      0.9999526739120483,
      0.9996195435523987,
      0.9985311031341553,
      0.9997822046279907,
      0.999956488609314,
      0.9999793767929077,
      0.9999651312828064,
      0.9995807409286499,
      0.9999499320983887,
      0.9999498128890991,
      0.9999655485153198,
      0.9999402165412903,
      0.9998063445091248,
      0.9999106526374817,
      0.9998986124992371,
      0.9999483227729797,
      0.999732494354248,
      0.9996059536933899,
      0.9998974800109863,
      0.9999437928199768,
      0.9996671676635742,
      0.9993559718132019,
      0.9999264478683472,
      0.9999604225158691,
      0.9999513030052185,
      0.9999640583992004,
      0.9999203085899353,
      0.9999618530273438,
      0.999893307685852,
      0.9999372959136963,
      0.9999188184738159,
      0.9999496340751648,
      0.9999345541000366,
      0.9998525381088257,
      0.9999052882194519,
      0.9997760653495789,
      0.9972141981124878,
      0.9897670745849609,
      0.9945111870765686,
      0.9996122717857361,
      0.9998307824134827,
      0.9999574422836304,
      0.9999382495880127,
      0.999808132648468,
      0.998765766620636,
      0.9865812659263611,
      0.9677718281745911,
      0.9552645683288574,
      0.94382643699646,
      0.961056113243103,
      0.9700164794921875,
      0.9868746995925903,
      0.993857741355896,
      0.9992116093635559,
      0.9994062185287476,
      0.9999179244041443,
      0.9999618530273438,
      0.9999717473983765,
      0.9997853636741638,
      0.9996280074119568,
      0.9950407147407532,
      0.9865853786468506,
      0.9873786568641663,
      0.981156587600708,
      0.9948938488960266,
      0.9996061325073242,
      0.9999120831489563,
      0.9998874068260193,
      0.999692440032959,
      0.999175488948822,
      0.9948817491531372,
      0.9943947792053223,
      0.9864301085472107,
      0.9882029891014099,
      0.9884769320487976,
      0.9701203107833862,
      0.9802316427230835,
      0.9985842704772949,
      0.9992507696151733,
      0.9939403533935547,
      0.9982949495315552,
      0.985782265663147,
      0.9999139308929443,
      0.9999200105667114,
      0.9999104738235474,
      0.9999653697013855,
      0.9999650120735168,
      0.9999548196792603,
      0.9999580979347229,
      0.9999191164970398,
      0.9999524354934692,
      0.9999604821205139,
      0.9999105930328369,
      0.9998720288276672,
      0.9991403818130493,
      0.992197573184967,
      0.976591944694519,
      0.9731258153915405,
      0.9764620065689087,
      0.9666564464569092,
      0.9589307904243469,
      0.9688358306884766,
      0.9821686148643494,
      0.9967786073684692,
      0.9962916374206543,
      0.9995691180229187,
      0.9995529055595398,
      0.9999556541442871,
      0.9999364018440247,
      0.9998964071273804,
      0.999862015247345,
      0.9997947216033936,
      0.999437153339386,
      0.9991106390953064,
      0.9935657382011414,
      0.9896478652954102,
      0.9847214221954346,
      0.9833174347877502,
      0.9915808439254761,
      0.9787575602531433,
      0.984474241733551,
      0.9915921688079834,
      0.9814289808273315,
      0.9698601961135864,
      0.9808244109153748,
      0.9841647744178772,
      0.9613327980041504,
      0.9605721831321716,
      0.9789780378341675,
      0.9747159481048584,
      0.9456640481948853,
      0.9555525183677673,
      0.9773194789886475,
      0.960250735282898,
      0.9512536525726318,
      0.9660857319831848,
      0.9803369045257568,
      0.9637720584869385,
      0.9643133878707886,
      0.9752030968666077,
      0.9828815460205078,
      0.9756714701652527,
      0.9861719012260437,
      0.9925084114074707,
      0.9941465258598328,
      0.999148428440094,
      0.9998666048049927,
      0.9999673962593079,
      0.9999573230743408,
      0.9999039173126221,
      0.9991424679756165,
      0.9998425841331482,
      0.9998015761375427,
      0.999774694442749,
      0.9998959898948669,
      0.9999437928199768,
      0.9999211430549622,
      0.9999021291732788,
      0.9999585151672363,
      0.9999667406082153,
      0.9999162554740906,
      0.9999327063560486,
      0.9999507069587708,
      0.999971866607666,
      0.9999397397041321,
      0.9999583959579468,
      0.9998633861541748,
      0.999938428401947,
      0.999958872795105,
      0.9999372959136963,
      0.9999107718467712,
      0.9999393820762634,
      0.9999558329582214,
      0.9999305605888367,
      0.9999105334281921,
      0.9999510645866394,
      0.9999486207962036,
      0.9998966455459595,
      0.9999263882637024,
      0.9999495148658752,
      0.9999417662620544,
      0.9998912215232849,
      0.99996417760849,
      0.9999402761459351,
      0.9998922348022461,
      0.9999322295188904,
      0.9999571442604065,
      0.9999516606330872,
      0.9999586939811707,
      0.9999723434448242,
      0.9999628067016602,
      0.9999693632125854,
      0.9999819397926331,
      0.9999596476554871,
      0.9999379515647888,
      0.9999643564224243,
      0.9999531507492065,
      0.9999088644981384,
      0.9998856782913208,
      0.9999699592590332,
      0.9999660849571228,
      0.9999513030052185,
      0.9999343156814575,
      0.9999127388000488,
      0.9999055862426758,
      0.9999618530273438,
      0.9999762773513794,
      0.9999720454216003,
      0.9999581575393677,
      0.9999547600746155,
      0.9999590516090393,
      0.9999769330024719,
      0.9999727010726929,
      0.999941349029541,
      0.9999673366546631,
      0.9999392032623291,
      0.9999141097068787,
      0.9999200105667114,
      0.9999655485153198,
      0.9999155402183533,
      0.9996902346611023,
      0.9999306201934814,
      0.9999412298202515,
      0.9995012283325195,
      0.999014139175415,
      0.9998941421508789,
      0.9998791813850403,
      0.9999492168426514,
      0.9999529123306274,
      0.9999756217002869,
      0.9999487400054932,
      0.9999552965164185,
      0.9999765157699585,
      0.9999624490737915,
      0.9999076128005981,
      0.999966025352478,
      0.9999758005142212,
      0.999945878982544,
      0.999937891960144,
      0.9999649524688721,
      0.9999241828918457
    ],
    [
      0.8541417717933655,
      0.8786556720733643,
      0.9042701125144958,
      0.8903130888938904,
      0.8883600234985352,
      0.8928885459899902,
      0.9100435972213745,
      0.9055079221725464,
      0.9069424867630005,
      0.9208959341049194,
      0.9211927652359009,
      0.9055525660514832,
      0.9196978807449341,
      0.9409882426261902,
      0.9370097517967224,
      0.9315516948699951,
      0.9456689357757568,
      0.9494107961654663,
      0.9422740936279297,
      0.9306530356407166,
      0.9441500902175903,
      0.9407616257667542,
      0.9230865836143494,
      0.9240928292274475,
      0.9204705357551575,
      0.9254156351089478,
      0.9252914190292358,
      0.9174656271934509,
      0.9148294925689697,
      0.90899258852005,
      0.9019404649734497,
      0.8856598138809204,
      0.8913428783416748,
      0.8855860829353333,
      0.8721270561218262,
      0.8682442307472229,
      0.8536431789398193,
      0.8763613700866699,
      0.9012848138809204,
      0.9085360169410706,
      0.9065895080566406,
      0.9169331789016724,
      0.9127202033996582,
      0.9178959727287292,
      0.9215492010116577,
      0.9207844138145447,
      0.9223088622093201,
      0.9302944540977478,
      0.918414831161499,
      0.9193086624145508,
      0.9168875217437744,
      0.9217410087585449,
      0.8896433711051941,
      0.8458634614944458,
      0.9999212026596069,
      0.9999747276306152,
      0.9999738335609436,
      0.9999655485153198,
      0.9999814629554749,
      0.9999549984931946,
      0.9998602271080017,
      0.9990015625953674,
      0.9857880473136902,
      0.9856023192405701,
      0.9624656438827515,
      0.9554067850112915,
      0.9584387540817261,
      0.9712920188903809,
      0.9743266105651855,
      0.9924636483192444,
      0.997727632522583,
      0.9998019337654114,
      0.999910831451416,
      0.9999273419380188,
      0.999872624874115,
      0.9999184608459473,
      0.9999101161956787,
      0.9997619986534119,
      0.9994827508926392,
      0.995660662651062,
      0.9913507699966431,
      0.9741536974906921,
      0.9612232446670532,
      0.9684351682662964,
      0.9671530723571777,
      0.9781787395477295,
      0.9777435064315796,
      0.9879929423332214,
      0.9821318984031677,
      0.9889622926712036,
      0.9840277433395386,
      0.9945621490478516,
      0.996722936630249,
      0.9997895956039429,
      0.9999051094055176,
      0.9999542832374573,
      0.999948263168335,
      0.9999549984931946,
      0.9996469616889954,
      0.9986718893051147,
      0.9997989535331726,
      0.9999579191207886,
      0.9999797344207764,
      0.9999653100967407,
      0.9995825290679932,
      0.9999503493309021,
      0.999950647354126,
      0.9999659657478333,
      0.9999399781227112,
      0.9998067021369934,
      0.9999111890792847,
      0.9998981952667236,
      0.9999487400054932,
      0.9997329115867615,
      0.9996075630187988,
      0.9998986721038818,
      0.9999452829360962,
      0.999690055847168,
      0.9994314312934875,
      0.9999298453330994,
      0.9999610185623169,
      0.9999513030052185,
      0.9999642968177795,
      0.9999203681945801,
      0.9999620318412781,
      0.9998939037322998,
      0.9999382495880127,
      0.9999216794967651,
      0.9999500513076782,
      0.9999363422393799,
      0.9998565912246704,
      0.9999103546142578,
      0.9997928142547607,
      0.9975104928016663,
      0.9908578991889954,
      0.9951549768447876,
      0.9996509552001953,
      0.9998395442962646,
      0.9999587535858154,
      0.999940812587738,
      0.9998220205307007,
      0.9989277720451355,
      0.9882050156593323,
      0.9707496762275696,
      0.9592164754867554,
      0.9499000310897827,
      0.9643099308013916,
      0.9724191427230835,
      0.9882356524467468,
      0.9945898056030273,
      0.9992952346801758,
      0.9994759559631348,
      0.9999229907989502,
      0.9999637007713318,
      0.9999729990959167,
      0.999809980392456,
      0.9996687769889832,
      0.9955254793167114,
      0.9875105023384094,
      0.9884101748466492,
      0.9825519323348999,
      0.995429515838623,
      0.9996492862701416,
      0.9999179244041443,
      0.9998927116394043,
      0.9997255206108093,
      0.9992867112159729,
      0.9955697655677795,
      0.9952958822250366,
      0.9885326623916626,
      0.9902675151824951,
      0.9904667139053345,
      0.9739041328430176,
      0.9832978248596191,
      0.9988106489181519,
      0.9993364810943604,
      0.9948582053184509,
      0.9986139535903931,
      0.9872338175773621,
      0.9999154806137085,
      0.9999211430549622,
      0.9999122023582458,
      0.9999659657478333,
      0.9999661445617676,
      0.9999574422836304,
      0.99996018409729,
      0.9999204874038696,
      0.9999527931213379,
      0.9999618530273438,
      0.9999142289161682,
      0.9998855590820312,
      0.999322772026062,
      0.9932225346565247,
      0.9795181751251221,
      0.9759607315063477,
      0.9797679781913757,
      0.9717315435409546,
      0.9645302891731262,
      0.9729185700416565,
      0.9850096702575684,
      0.9975153803825378,
      0.9971135854721069,
      0.9996611475944519,
      0.9996251463890076,
      0.9999595880508423,
      0.9999399185180664,
      0.9999008178710938,
      0.9998661279678345,
      0.9998041987419128,
      0.9994837641716003,
      0.9992106556892395,
      0.9941892027854919,
      0.9911031126976013,
      0.9869823455810547,
      0.9858130812644958,
      0.9929081201553345,
      0.9817787408828735,
      0.9866997003555298,
      0.9927021265029907,
      0.9840487241744995,
      0.9741134643554688,
      0.983374834060669,
      0.9863407015800476,
      0.9666098356246948,
      0.9654870629310608,
      0.9813253879547119,
      0.977790117263794,
      0.9512451887130737,
      0.9599277973175049,
      0.9796249270439148,
      0.9640766978263855,
      0.9555411338806152,
      0.9683355093002319,
      0.9821627736091614,
      0.9671210050582886,
      0.967261552810669,
      0.9766781330108643,
      0.9842575192451477,
      0.9777937531471252,
      0.987430989742279,
      0.9933143854141235,
      0.9947251081466675,
      0.999232828617096,
      0.9998751282691956,
      0.9999680519104004,
      0.9999576807022095,
      0.9999041557312012,
      0.9991499185562134,
      0.9998446702957153,
      0.9998043775558472,
      0.9997783899307251,
      0.9998979568481445,
      0.9999449253082275,
      0.9999222755432129,
      0.999903678894043,
      0.9999592900276184,
      0.9999673962593079,
      0.9999163150787354,
      0.9999341368675232,
      0.9999542236328125,
      0.9999736547470093,
      0.999941885471344,
      0.9999596476554871,
      0.9998804330825806,
      0.999944269657135,
      0.9999619126319885,
      0.9999465346336365,
      0.9999266862869263,
      0.9999463558197021,
      0.9999585747718811,
      0.9999412298202515,
      0.999923586845398,
      0.9999552369117737,
      0.9999529719352722,
      0.999912679195404,
      0.999935507774353,
      0.9999529123306274,
      0.9999486804008484,
      0.9999086260795593,
      0.999966561794281,
      0.9999437928199768,
      0.9999039173126221,
      0.9999392032623291,
      0.999959409236908,
      0.9999535083770752,
      0.9999616146087646,
      0.999972939491272,
      0.9999633431434631,
      0.999970018863678,
      0.9999822974205017,
      0.9999600648880005,
      0.9999383687973022,
      0.9999648928642273,
      0.9999535083770752,
      0.9999091029167175,
      0.9998858571052551,
      0.999970018863678,
      0.9999662637710571,
      0.9999516010284424,
      0.9999349117279053,
      0.9999135732650757,
      0.9999064207077026,
      0.9999621510505676,
      0.9999757409095764,
      0.9999723434448242,
      0.9999586939811707,
      0.9999552369117737,
      0.9999593496322632,
      0.9999770522117615,
      0.9999728798866272,
      0.9999420046806335,
      0.9999677538871765,
      0.9999402761459351,
      0.9999169707298279,
      0.999921977519989,
      0.9999661445617676,
      0.9999198913574219,
      0.9997210502624512,
      0.9999347925186157,
      0.999943733215332,
      0.9996281862258911,
      0.9991416931152344,
      0.9999016523361206,
      0.9998843669891357,
      0.999950647354126,
      0.9999536275863647,
      0.9999758005142212,
      0.9999488592147827,
      0.9999555945396423,
      0.9999765157699585,
      0.9999625086784363,
      0.9999082684516907,
      0.9999660849571228,
      0.9999759793281555,
      0.9999462366104126,
      0.9999379515647888,
      0.9999650716781616,
      0.9999246001243591
    ],
    [
      0.8628518581390381,
      0.8848984241485596,
      0.910724401473999,
      0.8979669213294983,
      0.8979407548904419,
      0.899823009967804,
      0.9169445633888245,
      0.9137519001960754,
      0.9166375994682312,
      0.9283281564712524,
      0.9283348321914673,
      0.9162731170654297,
      0.9308329820632935,
      0.9476547837257385,
      0.9432475566864014,
      0.939641535282135,
      0.9520573616027832,
      0.9550157785415649,
      0.9474842548370361,
      0.9388269186019897,
      0.9503068327903748,
      0.9469531178474426,
      0.9320913553237915,
      0.9337708950042725,
      0.9322643876075745,
      0.9353700280189514,
      0.9337504506111145,
      0.9280296564102173,
      0.9255070090293884,
      0.9195683002471924,
      0.9120223522186279,
      0.9021908044815063,
      0.9036023616790771,
      0.898364782333374,
      0.8868920803070068,
      0.8824158906936646,
      0.8657175302505493,
      0.8934866189956665,
      0.9158817529678345,
      0.9215495586395264,
      0.919399082660675,
      0.9287222027778625,
      0.9241572618484497,
      0.9285581707954407,
      0.9305688738822937,
      0.9312335252761841,
      0.9322777986526489,
      0.9384968876838684,
      0.9269076585769653,
      0.9294405579566956,
      0.9270592331886292,
      0.9291688203811646,
      0.9008488655090332,
      0.8587188124656677,
      0.9999223947525024,
      0.9999751448631287,
      0.9999733567237854,
      0.9999668598175049,
      0.9999822378158569,
      0.9999583959579468,
      0.9998769164085388,
      0.9991841316223145,
      0.9880368709564209,
      0.9876808524131775,
      0.9674723148345947,
      0.9610536098480225,
      0.9628994464874268,
      0.9749006032943726,
      0.9780497550964355,
      0.9937436580657959,
      0.9981063604354858,
      0.9998208284378052,
      0.9999170303344727,
      0.9999299645423889,
      0.9998753666877747,
      0.999921977519989,
      0.9999157786369324,
      0.9997866749763489,
      0.9995632767677307,
      0.9963981509208679,
      0.9928125739097595,
      0.9779732823371887,
      0.9674063324928284,
      0.9734759330749512,
      0.9724054336547852,
      0.9823533296585083,
      0.9807665944099426,
      0.989901602268219,
      0.9846750497817993,
      0.9904556274414062,
      0.9863046407699585,
      0.9953320622444153,
      0.9970282912254333,
      0.9998027086257935,
      0.9999085664749146,
      0.9999551177024841,
      0.9999508261680603,
      0.9999573230743408,
      0.9996799826622009,
      0.9988624453544617,
      0.9998175501823425,
      0.999959409236908,
      0.9999802112579346,
      0.999965250492096,
      0.9995858669281006,
      0.9999505877494812,
      0.9999516010284424,
      0.9999661445617676,
      0.9999395608901978,
      0.9998082518577576,
      0.9999122619628906,
      0.9998989701271057,
      0.9999493956565857,
      0.9997344017028809,
      0.9996116161346436,
      0.9999004602432251,
      0.9999469518661499,
      0.9996984004974365,
      0.9995014667510986,
      0.9999333620071411,
      0.9999622702598572,
      0.9999512434005737,
      0.9999645352363586,
      0.9999207258224487,
      0.9999632239341736,
      0.9998949766159058,
      0.9999391436576843,
      0.9999217391014099,
      0.9999500513076782,
      0.9999374151229858,
      0.9998592734336853,
      0.9999154806137085,
      0.9998152852058411,
      0.997877836227417,
      0.9920430183410645,
      0.9959569573402405,
      0.999683141708374,
      0.9998489618301392,
      0.9999599456787109,
      0.999943196773529,
      0.9998350739479065,
      0.9990970492362976,
      0.9899029731750488,
      0.9738178253173828,
      0.9629276990890503,
      0.9554006457328796,
      0.9679133892059326,
      0.974868655204773,
      0.9896395206451416,
      0.9952955842018127,
      0.9993736147880554,
      0.9995376467704773,
      0.9999264478683472,
      0.9999651908874512,
      0.9999741911888123,
      0.9998361468315125,
      0.9997124671936035,
      0.9960556030273438,
      0.9884321093559265,
      0.9894545674324036,
      0.9845559000968933,
      0.995960533618927,
      0.9996877908706665,
      0.9999231100082397,
      0.9998953342437744,
      0.9997313618659973,
      0.9991199970245361,
      0.9960303902626038,
      0.9962620139122009,
      0.990711510181427,
      0.9921199679374695,
      0.9922573566436768,
      0.9776776432991028,
      0.9862714409828186,
      0.9990090727806091,
      0.9994418025016785,
      0.9957334399223328,
      0.9989129304885864,
      0.9887551069259644,
      0.9999168515205383,
      0.9999220967292786,
      0.9999136328697205,
      0.9999664425849915,
      0.9999669790267944,
      0.9999595880508423,
      0.9999621510505676,
      0.999921441078186,
      0.9999530911445618,
      0.9999630451202393,
      0.9999182224273682,
      0.9998945593833923,
      0.9994710683822632,
      0.9942346811294556,
      0.9824815392494202,
      0.9789606928825378,
      0.9828667640686035,
      0.9764221906661987,
      0.9698039293289185,
      0.9767478704452515,
      0.987509548664093,
      0.9980600476264954,
      0.9977835416793823,
      0.9997352957725525,
      0.9996926188468933,
      0.9999634623527527,
      0.9999434947967529,
      0.9999050498008728,
      0.9998699426651001,
      0.999813973903656,
      0.9995243549346924,
      0.9993142485618591,
      0.9949541687965393,
      0.9925205707550049,
      0.9890040755271912,
      0.9879030585289001,
      0.9939793348312378,
      0.9842575192451477,
      0.9891049265861511,
      0.9935909509658813,
      0.9860295057296753,
      0.9777933955192566,
      0.9854848980903625,
      0.988173246383667,
      0.9712813496589661,
      0.969835638999939,
      0.9834414124488831,
      0.9804093837738037,
      0.9568187594413757,
      0.9642223715782166,
      0.9812101721763611,
      0.9676971435546875,
      0.9595960378646851,
      0.9705514907836914,
      0.9837116599082947,
      0.9702602624893188,
      0.9700086712837219,
      0.978143572807312,
      0.9854937195777893,
      0.9798824787139893,
      0.9886784553527832,
      0.9940632581710815,
      0.9954439401626587,
      0.999327540397644,
      0.9998866319656372,
      0.999968945980072,
      0.9999580383300781,
      0.9999043941497803,
      0.9991539716720581,
      0.9998462200164795,
      0.99980628490448,
      0.9997810125350952,
      0.99989914894104,
      0.999945878982544,
      0.9999234676361084,
      0.9999052286148071,
      0.9999602437019348,
      0.999968409538269,
      0.9999183416366577,
      0.999935507774353,
      0.9999572038650513,
      0.9999750256538391,
      0.9999434351921082,
      0.9999608397483826,
      0.9998936057090759,
      0.9999492168426514,
      0.9999642968177795,
      0.9999518990516663,
      0.9999380707740784,
      0.9999518394470215,
      0.9999617338180542,
      0.9999492764472961,
      0.9999337792396545,
      0.9999585747718811,
      0.9999567270278931,
      0.9999226331710815,
      0.999942421913147,
      0.9999555349349976,
      0.9999542236328125,
      0.9999216198921204,
      0.9999685883522034,
      0.9999462962150574,
      0.999912679195404,
      0.9999434351921082,
      0.9999577403068542,
      0.9999545812606812,
      0.9999640583992004,
      0.9999736547470093,
      0.9999635815620422,
      0.999970555305481,
      0.9999827146530151,
      0.9999606013298035,
      0.9999392032623291,
      0.999965488910675,
      0.9999539256095886,
      0.9999094009399414,
      0.999886155128479,
      0.999970018863678,
      0.9999664425849915,
      0.9999518990516663,
      0.9999356269836426,
      0.9999144673347473,
      0.9999075531959534,
      0.9999628067016602,
      0.9999763369560242,
      0.9999727606773376,
      0.9999590516090393,
      0.9999554753303528,
      0.9999593496322632,
      0.9999771118164062,
      0.9999727606773376,
      0.9999421834945679,
      0.9999681115150452,
      0.999941349029541,
      0.9999198913574219,
      0.9999244213104248,
      0.9999670386314392,
      0.9999244809150696,
      0.9997637867927551,
      0.9999392628669739,
      0.9999472498893738,
      0.999696671962738,
      0.9992974996566772,
      0.9999099969863892,
      0.9998893737792969,
      0.999951958656311,
      0.9999539852142334,
      0.9999759793281555,
      0.9999489784240723,
      0.9999555945396423,
      0.999976634979248,
      0.9999627470970154,
      0.9999086260795593,
      0.9999660849571228,
      0.9999760389328003,
      0.9999462962150574,
      0.9999378323554993,
      0.9999649524688721,
      0.9999249577522278
    ],
    [
      0.8736144304275513,
      0.8935187458992004,
      0.9176961183547974,
      0.9063073396682739,
      0.9076863527297974,
      0.908071756362915,
      0.9242984652519226,
      0.9228583574295044,
      0.926989734172821,
      0.9364481568336487,
      0.9358307123184204,
      0.927732527256012,
      0.94158935546875,
      0.9545456171035767,
      0.9497007131576538,
      0.9481606483459473,
      0.9583038091659546,
      0.9603132009506226,
      0.9528704285621643,
      0.946999728679657,
      0.9564946889877319,
      0.9539852738380432,
      0.9416071176528931,
      0.9441655874252319,
      0.9437373280525208,
      0.9451544284820557,
      0.9417691230773926,
      0.9384267330169678,
      0.9359822273254395,
      0.9302027225494385,
      0.9227086305618286,
      0.9176834225654602,
      0.9159707427024841,
      0.9111429452896118,
      0.9015377759933472,
      0.8970373868942261,
      0.8786203861236572,
      0.9106128215789795,
      0.9283357858657837,
      0.9329477548599243,
      0.93072509765625,
      0.9395870566368103,
      0.9345480799674988,
      0.9384478330612183,
      0.9396127462387085,
      0.9409362077713013,
      0.9417113065719604,
      0.9465217590332031,
      0.936065673828125,
      0.9389435052871704,
      0.9373648166656494,
      0.9367930293083191,
      0.9126149415969849,
      0.8728576898574829,
      0.9999240636825562,
      0.9999756813049316,
      0.9999740123748779,
      0.9999682307243347,
      0.999983012676239,
      0.9999616742134094,
      0.9998908638954163,
      0.9993292689323425,
      0.9900769591331482,
      0.9894730448722839,
      0.9723300337791443,
      0.9667013883590698,
      0.9681466221809387,
      0.9783915281295776,
      0.9813708066940308,
      0.9948331713676453,
      0.9984179735183716,
      0.9998367428779602,
      0.9999222755432129,
      0.999932050704956,
      0.9998780488967896,
      0.9999250173568726,
      0.9999205470085144,
      0.9998070597648621,
      0.9996294379234314,
      0.9970723390579224,
      0.9941433072090149,
      0.9815567135810852,
      0.9730950593948364,
      0.9781749248504639,
      0.9773157835006714,
      0.9860303997993469,
      0.9835405349731445,
      0.991595983505249,
      0.9871010184288025,
      0.9920281767845154,
      0.9883508682250977,
      0.9959925413131714,
      0.9973551630973816,
      0.9998145699501038,
      0.9999119639396667,
      0.9999562501907349,
      0.9999533295631409,
      0.9999599456787109,
      0.9997168779373169,
      0.9990649223327637,
      0.9998348951339722,
      0.9999610781669617,
      0.9999805688858032,
      0.9999653697013855,
      0.9995880126953125,
      0.9999505877494812,
      0.9999522566795349,
      0.9999665021896362,
      0.9999388456344604,
      0.9998096227645874,
      0.9999138712882996,
      0.9998996257781982,
      0.9999498724937439,
      0.9997355341911316,
      0.9996157884597778,
      0.9999028444290161,
      0.9999492764472961,
      0.999728798866272,
      0.9995911717414856,
      0.999937891960144,
      0.9999631643295288,
      0.9999511241912842,
      0.9999648332595825,
      0.9999207854270935,
      0.9999634027481079,
      0.9998957514762878,
      0.999940037727356,
      0.9999222159385681,
      0.9999504685401917,
      0.9999394416809082,
      0.999863862991333,
      0.9999209642410278,
      0.9998396039009094,
      0.9982700943946838,
      0.9934112429618835,
      0.9970682263374329,
      0.9997270703315735,
      0.9998581409454346,
      0.9999608993530273,
      0.9999454021453857,
      0.9998483061790466,
      0.9992984533309937,
      0.9916385412216187,
      0.9768790006637573,
      0.9666333794593811,
      0.9606302976608276,
      0.9714767932891846,
      0.9772536754608154,
      0.9910236597061157,
      0.9959444999694824,
      0.9994613528251648,
      0.9996050596237183,
      0.9999303221702576,
      0.999967634677887,
      0.9999746680259705,
      0.9998630881309509,
      0.9997581839561462,
      0.9969127178192139,
      0.9895573854446411,
      0.9906423687934875,
      0.9861798882484436,
      0.9964386224746704,
      0.9996752142906189,
      0.9999263286590576,
      0.9999001622200012,
      0.9997644424438477,
      0.9992772340774536,
      0.996720552444458,
      0.9971038699150085,
      0.9925006031990051,
      0.9936626553535461,
      0.9937217831611633,
      0.9814776182174683,
      0.9889151453971863,
      0.999171793460846,
      0.9995414018630981,
      0.9965264201164246,
      0.9991593360900879,
      0.990203857421875,
      0.9999200701713562,
      0.9999232888221741,
      0.9999144077301025,
      0.9999666213989258,
      0.9999675154685974,
      0.9999603033065796,
      0.9999637603759766,
      0.9999228119850159,
      0.99995356798172,
      0.9999640583992004,
      0.9999215006828308,
      0.9999042749404907,
      0.9995872378349304,
      0.9951237440109253,
      0.9855372309684753,
      0.9818061590194702,
      0.9857139587402344,
      0.9809514880180359,
      0.9749977588653564,
      0.980728805065155,
      0.9901266098022461,
      0.9985677003860474,
      0.9983522891998291,
      0.9997892379760742,
      0.9997434020042419,
      0.9999666213989258,
      0.999946653842926,
      0.9999088048934937,
      0.9998732209205627,
      0.9998219609260559,
      0.999557375907898,
      0.9993991255760193,
      0.9956960678100586,
      0.9937164187431335,
      0.9907863140106201,
      0.9898302555084229,
      0.9949884414672852,
      0.9866395592689514,
      0.9907407164573669,
      0.9944590330123901,
      0.9882532358169556,
      0.9815118312835693,
      0.9874113202095032,
      0.9899811744689941,
      0.9760372638702393,
      0.974557638168335,
      0.9857468605041504,
      0.9835816025733948,
      0.9637125134468079,
      0.9691669344902039,
      0.983494758605957,
      0.971548855304718,
      0.9642640352249146,
      0.9730993509292603,
      0.9852944016456604,
      0.9735287427902222,
      0.9729084968566895,
      0.9797195196151733,
      0.9868656396865845,
      0.9820230603218079,
      0.9900205731391907,
      0.9949076175689697,
      0.9962807297706604,
      0.9994347095489502,
      0.9999010562896729,
      0.9999702572822571,
      0.9999585151672363,
      0.9999047517776489,
      0.9991552829742432,
      0.9998473525047302,
      0.9998076558113098,
      0.9997829794883728,
      0.9999001622200012,
      0.9999463558197021,
      0.9999245405197144,
      0.9999068975448608,
      0.9999609589576721,
      0.9999691843986511,
      0.9999203085899353,
      0.9999374747276306,
      0.9999613165855408,
      0.9999762773513794,
      0.9999454617500305,
      0.9999634623527527,
      0.9999060034751892,
      0.9999534487724304,
      0.999966025352478,
      0.999955952167511,
      0.9999461770057678,
      0.9999557733535767,
      0.9999640583992004,
      0.9999552369117737,
      0.9999407529830933,
      0.9999610781669617,
      0.9999598264694214,
      0.9999321103096008,
      0.9999474883079529,
      0.9999574422836304,
      0.9999584555625916,
      0.9999316334724426,
      0.9999697804450989,
      0.9999483823776245,
      0.9999203681945801,
      0.9999476075172424,
      0.9999591708183289,
      0.9999561309814453,
      0.999966561794281,
      0.9999744892120361,
      0.9999643564224243,
      0.9999710321426392,
      0.9999831914901733,
      0.9999613165855408,
      0.9999396800994873,
      0.999966025352478,
      0.999954104423523,
      0.9999094009399414,
      0.9998863339424133,
      0.9999699592590332,
      0.9999666213989258,
      0.9999522566795349,
      0.9999362826347351,
      0.9999150633811951,
      0.999907910823822,
      0.9999631643295288,
      0.9999765753746033,
      0.9999732971191406,
      0.9999596476554871,
      0.9999560117721558,
      0.9999597668647766,
      0.9999772310256958,
      0.9999728202819824,
      0.9999423027038574,
      0.9999683499336243,
      0.9999423027038574,
      0.9999223947525024,
      0.9999263286590576,
      0.9999675750732422,
      0.9999282360076904,
      0.9997933506965637,
      0.9999430179595947,
      0.9999502301216125,
      0.9997541308403015,
      0.9994251132011414,
      0.9999167919158936,
      0.9998932480812073,
      0.9999529719352722,
      0.999954104423523,
      0.9999759793281555,
      0.9999489784240723,
      0.9999556541442871,
      0.9999765753746033,
      0.9999629259109497,
      0.9999089241027832,
      0.9999661445617676,
      0.9999759793281555,
      0.9999465346336365,
      0.9999377131462097,
      0.9999651312828064,
      0.9999250173568726
    ],
    [
      0.8848332166671753,
      0.9029777646064758,
      0.926315426826477,
      0.9162799119949341,
      0.9187018871307373,
      0.918677806854248,
      0.9328757524490356,
      0.9327293634414673,
      0.9383323192596436,
      0.945634663105011,
      0.9441205859184265,
      0.9388464093208313,
      0.9508348703384399,
      0.9612852334976196,
      0.956045389175415,
      0.9557058811187744,
      0.9640153646469116,
      0.9653738737106323,
      0.9588149189949036,
      0.9547901749610901,
      0.9621121883392334,
      0.9607298374176025,
      0.9503668546676636,
      0.9534317255020142,
      0.9532006978988647,
      0.9539995193481445,
      0.9499900341033936,
      0.9485217928886414,
      0.9464346170425415,
      0.9419413805007935,
      0.9342943429946899,
      0.9330596923828125,
      0.9296332597732544,
      0.924915075302124,
      0.917508065700531,
      0.9147322177886963,
      0.8950834274291992,
      0.929144024848938,
      0.9417391419410706,
      0.9445406794548035,
      0.9422270059585571,
      0.9504339098930359,
      0.9452967643737793,
      0.9491499662399292,
      0.9492548108100891,
      0.9510260820388794,
      0.950308620929718,
      0.954572856426239,
      0.9460142254829407,
      0.9480572938919067,
      0.9475286602973938,
      0.9449529647827148,
      0.9235880374908447,
      0.8879461288452148,
      0.9999257922172546,
      0.9999762773513794,
      0.9999746084213257,
      0.9999690651893616,
      0.9999837279319763,
      0.9999642372131348,
      0.9999033212661743,
      0.9994539618492126,
      0.991991400718689,
      0.9914003014564514,
      0.9774041771888733,
      0.9731482863426208,
      0.9736085534095764,
      0.9819179773330688,
      0.9847922325134277,
      0.9958223104476929,
      0.9986546635627747,
      0.9998509883880615,
      0.9999277591705322,
      0.9999346733093262,
      0.9998816251754761,
      0.9999284744262695,
      0.9999256134033203,
      0.9998273849487305,
      0.9996906518936157,
      0.9977117776870728,
      0.9952823519706726,
      0.9853078722953796,
      0.9787527322769165,
      0.9829539060592651,
      0.9822301268577576,
      0.9894745349884033,
      0.9865515232086182,
      0.9932716488838196,
      0.9899184703826904,
      0.993862509727478,
      0.9905832409858704,
      0.9967311024665833,
      0.9977864623069763,
      0.9998313784599304,
      0.9999173283576965,
      0.9999570250511169,
      0.9999557137489319,
      0.9999626278877258,
      0.9997580051422119,
      0.9992868304252625,
      0.9998582601547241,
      0.9999635815620422,
      0.9999811053276062,
      0.9999654293060303,
      0.9995911121368408,
      0.9999508261680603,
      0.99995356798172,
      0.9999666810035706,
      0.9999371767044067,
      0.9998113512992859,
      0.9999155402183533,
      0.9999003410339355,
      0.9999508261680603,
      0.9997382164001465,
      0.9996196031570435,
      0.9999048709869385,
      0.9999516606330872,
      0.9997588396072388,
      0.9996654987335205,
      0.9999422430992126,
      0.9999640583992004,
      0.9999510645866394,
      0.9999651908874512,
      0.9999205470085144,
      0.9999647736549377,
      0.9998969435691833,
      0.9999406933784485,
      0.9999226927757263,
      0.9999505877494812,
      0.9999405741691589,
      0.9998670816421509,
      0.9999262094497681,
      0.9998630285263062,
      0.9986679553985596,
      0.9946255087852478,
      0.9976316094398499,
      0.9997614622116089,
      0.9998658299446106,
      0.9999619722366333,
      0.9999480843544006,
      0.9998628497123718,
      0.9994834065437317,
      0.9935990571975708,
      0.9803909659385681,
      0.9707949161529541,
      0.9663048982620239,
      0.9753431081771851,
      0.9799401760101318,
      0.9926327466964722,
      0.9966793060302734,
      0.9995654225349426,
      0.9996771812438965,
      0.9999338388442993,
      0.9999684691429138,
      0.999976396560669,
      0.9998842477798462,
      0.9997962713241577,
      0.9977223873138428,
      0.9906566143035889,
      0.9917834997177124,
      0.9877637028694153,
      0.9969906210899353,
      0.9997223019599915,
      0.9999322891235352,
      0.9999045729637146,
      0.9997881054878235,
      0.9993746876716614,
      0.9974097609519958,
      0.9978484511375427,
      0.9941821098327637,
      0.9951353073120117,
      0.9951117634773254,
      0.9854505062103271,
      0.9911998510360718,
      0.9993181228637695,
      0.9996283650398254,
      0.9973345994949341,
      0.9993680119514465,
      0.9917571544647217,
      0.9999216198921204,
      0.99992436170578,
      0.9999158382415771,
      0.9999670386314392,
      0.9999681115150452,
      0.9999620914459229,
      0.9999654293060303,
      0.9999238848686218,
      0.9999539852142334,
      0.9999651908874512,
      0.9999249577522278,
      0.9999130964279175,
      0.9996860027313232,
      0.9961426258087158,
      0.9886979460716248,
      0.9849480390548706,
      0.9882110357284546,
      0.9847555756568909,
      0.9792564511299133,
      0.9841129183769226,
      0.9926801919937134,
      0.9989162683486938,
      0.9987785220146179,
      0.9998314380645752,
      0.9997916221618652,
      0.9999697804450989,
      0.9999496936798096,
      0.9999125599861145,
      0.9998764991760254,
      0.9998294115066528,
      0.9995853304862976,
      0.9994896650314331,
      0.996562123298645,
      0.994818925857544,
      0.9923103451728821,
      0.9915222525596619,
      0.9960773587226868,
      0.9888227581977844,
      0.9921309351921082,
      0.9953668713569641,
      0.9902307987213135,
      0.9845465421676636,
      0.989006757736206,
      0.9914655685424805,
      0.9799919724464417,
      0.9784140586853027,
      0.9876192808151245,
      0.9861382246017456,
      0.9696662425994873,
      0.9733672738075256,
      0.9859210848808289,
      0.9759073853492737,
      0.9691531658172607,
      0.9755786061286926,
      0.9868839383125305,
      0.9772072434425354,
      0.9759006500244141,
      0.9813470244407654,
      0.9881094694137573,
      0.9842510223388672,
      0.9911797642707825,
      0.9956055283546448,
      0.9969192147254944,
      0.9995267391204834,
      0.9999133944511414,
      0.9999712705612183,
      0.9999586939811707,
      0.9999043941497803,
      0.9991576671600342,
      0.9998485445976257,
      0.9998095631599426,
      0.9997856020927429,
      0.9999013543128967,
      0.999947190284729,
      0.9999258518218994,
      0.9999085664749146,
      0.999961793422699,
      0.9999701976776123,
      0.9999222755432129,
      0.9999392032623291,
      0.999963641166687,
      0.9999778270721436,
      0.9999476671218872,
      0.999965488910675,
      0.9999172687530518,
      0.9999574422836304,
      0.9999680519104004,
      0.9999600648880005,
      0.9999536275863647,
      0.9999597668647766,
      0.9999645948410034,
      0.999960720539093,
      0.9999471306800842,
      0.9999626278877258,
      0.9999626278877258,
      0.9999400973320007,
      0.9999518394470215,
      0.9999597072601318,
      0.9999622106552124,
      0.9999398589134216,
      0.9999711513519287,
      0.9999503493309021,
      0.9999269247055054,
      0.9999510645866394,
      0.9999599456787109,
      0.9999573826789856,
      0.9999685883522034,
      0.9999749660491943,
      0.999964714050293,
      0.9999716281890869,
      0.999983549118042,
      0.9999618530273438,
      0.9999403357505798,
      0.9999663233757019,
      0.9999545216560364,
      0.9999098777770996,
      0.9998864531517029,
      0.999970018863678,
      0.9999666213989258,
      0.999952495098114,
      0.9999370574951172,
      0.999916136264801,
      0.9999091029167175,
      0.99996417760849,
      0.999975860118866,
      0.9999736547470093,
      0.9999598264694214,
      0.9999561309814453,
      0.9999598860740662,
      0.9999773502349854,
      0.9999727606773376,
      0.9999426603317261,
      0.9999686479568481,
      0.9999430775642395,
      0.9999247193336487,
      0.9999281764030457,
      0.9999683499336243,
      0.999931812286377,
      0.9998233318328857,
      0.9999452829360962,
      0.9999523758888245,
      0.9998001456260681,
      0.9995331764221191,
      0.9999228715896606,
      0.9998968243598938,
      0.9999541640281677,
      0.999954342842102,
      0.9999760389328003,
      0.9999489784240723,
      0.9999556541442871,
      0.9999766945838928,
      0.999963104724884,
      0.9999090433120728,
      0.9999662041664124,
      0.9999760985374451,
      0.9999468326568604,
      0.9999375343322754,
      0.9999649524688721,
      0.9999253153800964
    ],
    [
      0.9005364775657654,
      0.9172477722167969,
      0.9371947050094604,
      0.929612934589386,
      0.9337636232376099,
      0.9322559833526611,
      0.9439996480941772,
      0.9447912573814392,
      0.9506569504737854,
      0.9560651779174805,
      0.9541233777999878,
      0.9505672454833984,
      0.9599219560623169,
      0.9681550860404968,
      0.9628767371177673,
      0.9635570049285889,
      0.9698982238769531,
      0.9710923433303833,
      0.96529221534729,
      0.9627354145050049,
      0.9682921171188354,
      0.9675229787826538,
      0.958333432674408,
      0.9623299241065979,
      0.9619941115379333,
      0.9626466035842896,
      0.9586725234985352,
      0.9586052894592285,
      0.9571985602378845,
      0.9539452791213989,
      0.9469610452651978,
      0.9481092095375061,
      0.9441226124763489,
      0.9400384426116943,
      0.9355079531669617,
      0.9352990388870239,
      0.9193546772003174,
      0.9503911733627319,
      0.9555054306983948,
      0.9561142921447754,
      0.9544775485992432,
      0.9613281488418579,
      0.9565902352333069,
      0.9601194858551025,
      0.9594142436981201,
      0.960746169090271,
      0.9597126245498657,
      0.9629184007644653,
      0.9559991359710693,
      0.9574731588363647,
      0.9572429656982422,
      0.9538716077804565,
      0.9346529245376587,
      0.9040449261665344,
      0.9999271035194397,
      0.9999766945838928,
      0.9999752044677734,
      0.9999697208404541,
      0.999984085559845,
      0.9999662637710571,
      0.9999140501022339,
      0.9995984435081482,
      0.9939759373664856,
      0.9934499859809875,
      0.9823837280273438,
      0.9796844720840454,
      0.9795404076576233,
      0.9858226776123047,
      0.9885218143463135,
      0.9969481229782104,
      0.999021589756012,
      0.999866783618927,
      0.9999326467514038,
      0.9999364614486694,
      0.9998841285705566,
      0.9999314546585083,
      0.9999306797981262,
      0.9998472332954407,
      0.9997518658638,
      0.9983994960784912,
      0.9966573715209961,
      0.9891088008880615,
      0.9843788146972656,
      0.9877154231071472,
      0.9869183301925659,
      0.9926855564117432,
      0.9901649355888367,
      0.9955763220787048,
      0.9933872818946838,
      0.9960384964942932,
      0.9936049580574036,
      0.9976986646652222,
      0.9983544945716858,
      0.9998441934585571,
      0.9999205470085144,
      0.9999580383300781,
      0.9999583959579468,
      0.9999656081199646,
      0.9998072385787964,
      0.9994876384735107,
      0.9998717904090881,
      0.9999657273292542,
      0.9999816417694092,
      0.9999656081199646,
      0.9995955228805542,
      0.9999510645866394,
      0.9999549984931946,
      0.9999672174453735,
      0.999938428401947,
      0.9998139142990112,
      0.9999173879623413,
      0.9999013543128967,
      0.9999518990516663,
      0.9997400045394897,
      0.9996221661567688,
      0.9999067187309265,
      0.9999541640281677,
      0.9997919201850891,
      0.9997415542602539,
      0.9999474883079529,
      0.9999651908874512,
      0.9999510645866394,
      0.9999655485153198,
      0.9999211430549622,
      0.999965250492096,
      0.9998987913131714,
      0.9999422430992126,
      0.9999200105667114,
      0.9999510049819946,
      0.9999422430992126,
      0.9998711943626404,
      0.9999315738677979,
      0.9998837113380432,
      0.9990726113319397,
      0.9963170289993286,
      0.9983333349227905,
      0.9998035430908203,
      0.9998757839202881,
      0.9999634027481079,
      0.9999513030052185,
      0.9998784065246582,
      0.9996461868286133,
      0.9957931041717529,
      0.9847936034202576,
      0.9760820865631104,
      0.973089337348938,
      0.9798979759216309,
      0.9835634827613831,
      0.9947447180747986,
      0.9978663325309753,
      0.9997062087059021,
      0.9997690320014954,
      0.9999411106109619,
      0.9999706745147705,
      0.9999777674674988,
      0.9999051094055176,
      0.9998317360877991,
      0.9985523819923401,
      0.9926959276199341,
      0.9938012361526489,
      0.9902832508087158,
      0.9977533221244812,
      0.9997857213020325,
      0.9999394416809082,
      0.9999136328697205,
      0.9998201131820679,
      0.9995340704917908,
      0.9982409477233887,
      0.9985628724098206,
      0.9958941340446472,
      0.9966201782226562,
      0.996404230594635,
      0.9892064929008484,
      0.9933587312698364,
      0.9994571208953857,
      0.9997110962867737,
      0.9981971383094788,
      0.9995573163032532,
      0.9930073022842407,
      0.9999233484268188,
      0.9999256134033203,
      0.9999220371246338,
      0.999967634677887,
      0.9999688267707825,
      0.9999637007713318,
      0.9999669790267944,
      0.9999250769615173,
      0.9999542236328125,
      0.999966025352478,
      0.9999275803565979,
      0.9999224543571472,
      0.9997643232345581,
      0.9970537424087524,
      0.9912870526313782,
      0.9880921244621277,
      0.9906712770462036,
      0.988143265247345,
      0.9833000898361206,
      0.9873272180557251,
      0.994600236415863,
      0.9992173910140991,
      0.9990940093994141,
      0.9998555183410645,
      0.9998297691345215,
      0.999972403049469,
      0.9999508261680603,
      0.999916136264801,
      0.9998794794082642,
      0.9998371005058289,
      0.9996191263198853,
      0.9995856881141663,
      0.9974668025970459,
      0.9960510730743408,
      0.9937724471092224,
      0.9931086301803589,
      0.9970443248748779,
      0.9911538362503052,
      0.9935415983200073,
      0.9962931871414185,
      0.9921215176582336,
      0.9874154925346375,
      0.9907726049423218,
      0.9929301738739014,
      0.9838499426841736,
      0.9822099208831787,
      0.9894214868545532,
      0.9887310266494751,
      0.9758372902870178,
      0.977509617805481,
      0.9885319471359253,
      0.9808943271636963,
      0.9751591682434082,
      0.978950023651123,
      0.9888603687286377,
      0.981426477432251,
      0.9798750877380371,
      0.9838937520980835,
      0.9898594617843628,
      0.987248420715332,
      0.9930550456047058,
      0.9966728687286377,
      0.9977303147315979,
      0.9996311068534851,
      0.9999299049377441,
      0.9999727606773376,
      0.9999591112136841,
      0.9999040961265564,
      0.9991572499275208,
      0.9998491406440735,
      0.9998100996017456,
      0.9997864961624146,
      0.9999019503593445,
      0.9999479055404663,
      0.9999270439147949,
      0.9999104738235474,
      0.9999632239341736,
      0.9999715089797974,
      0.999925434589386,
      0.999941885471344,
      0.9999670386314392,
      0.9999784827232361,
      0.9999503493309021,
      0.999967634677887,
      0.9999275803565979,
      0.9999620914459229,
      0.9999704360961914,
      0.9999642372131348,
      0.9999603629112244,
      0.9999637007713318,
      0.9999662637710571,
      0.9999650716781616,
      0.999952495098114,
      0.9999635815620422,
      0.9999633431434631,
      0.9999464750289917,
      0.9999555945396423,
      0.999961256980896,
      0.9999651908874512,
      0.9999459385871887,
      0.9999718070030212,
      0.9999522566795349,
      0.9999330639839172,
      0.999954342842102,
      0.999960720539093,
      0.9999585747718811,
      0.9999707937240601,
      0.9999756813049316,
      0.9999651312828064,
      0.9999721050262451,
      0.9999837875366211,
      0.9999625086784363,
      0.9999410510063171,
      0.9999667406082153,
      0.9999549388885498,
      0.9999102354049683,
      0.9998868107795715,
      0.9999700784683228,
      0.9999669194221497,
      0.9999532103538513,
      0.9999379515647888,
      0.9999173283576965,
      0.9999098181724548,
      0.999964714050293,
      0.9999763369560242,
      0.9999740719795227,
      0.9999606013298035,
      0.9999573826789856,
      0.9999603033065796,
      0.9999775290489197,
      0.9999728798866272,
      0.99994295835495,
      0.9999698996543884,
      0.999943733215332,
      0.9999269843101501,
      0.9999295473098755,
      0.9999687671661377,
      0.999934196472168,
      0.9998422861099243,
      0.9999476671218872,
      0.9999544024467468,
      0.9998329877853394,
      0.9996033310890198,
      0.9999276399612427,
      0.9998998641967773,
      0.9999548196792603,
      0.9999545812606812,
      0.9999761581420898,
      0.9999491572380066,
      0.9999557733535767,
      0.9999768137931824,
      0.9999632239341736,
      0.9999094605445862,
      0.9999662041664124,
      0.9999761581420898,
      0.9999470114707947,
      0.9999372363090515,
      0.9999650120735168,
      0.9999256134033203
    ],
    [
      0.9195449352264404,
      0.9360135197639465,
      0.950685977935791,
      0.9454553723335266,
      0.951918363571167,
      0.9496915340423584,
      0.9572673439979553,
      0.9581445455551147,
      0.9638549089431763,
      0.966971755027771,
      0.9650944471359253,
      0.9629333019256592,
      0.968801736831665,
      0.9751521348953247,
      0.9709954857826233,
      0.9720867276191711,
      0.9758093357086182,
      0.9772701263427734,
      0.9727970361709595,
      0.9700225591659546,
      0.9734436869621277,
      0.9739635586738586,
      0.9659420847892761,
      0.9710766077041626,
      0.97130286693573,
      0.972807765007019,
      0.9696564674377441,
      0.96974778175354,
      0.9697413444519043,
      0.9666080474853516,
      0.9608367681503296,
      0.9630039930343628,
      0.9589830636978149,
      0.9560590386390686,
      0.9532826542854309,
      0.9542165994644165,
      0.9459089040756226,
      0.9660236239433289,
      0.9672113060951233,
      0.9661917686462402,
      0.9662323594093323,
      0.9708927273750305,
      0.9684038162231445,
      0.9706947207450867,
      0.9695733785629272,
      0.9701277017593384,
      0.9708384275436401,
      0.971780002117157,
      0.965665340423584,
      0.9665860533714294,
      0.9662659764289856,
      0.9628052711486816,
      0.9452505111694336,
      0.9204434156417847,
      0.9999287128448486,
      0.999977171421051,
      0.9999757409095764,
      0.9999704957008362,
      0.9999845027923584,
      0.9999676942825317,
      0.999919056892395,
      0.9997074604034424,
      0.995701789855957,
      0.9951329827308655,
      0.98687744140625,
      0.9849563837051392,
      0.9847809076309204,
      0.9894697666168213,
      0.991900622844696,
      0.9979907274246216,
      0.9993848204612732,
      0.999883770942688,
      0.999937891960144,
      0.9999384880065918,
      0.9998867511749268,
      0.9999344348907471,
      0.9999356269836426,
      0.999866783618927,
      0.9998007416725159,
      0.9990156888961792,
      0.9978794455528259,
      0.9924815893173218,
      0.9892931580543518,
      0.9920747876167297,
      0.9912025332450867,
      0.995749831199646,
      0.9941471815109253,
      0.9975672364234924,
      0.9964402914047241,
      0.9977443218231201,
      0.996200680732727,
      0.9985752105712891,
      0.9990562200546265,
      0.9998651146888733,
      0.999926745891571,
      0.9999592304229736,
      0.9999620318412781,
      0.9999696612358093,
      0.9998584985733032,
      0.9996486306190491,
      0.9998849630355835,
      0.9999671578407288,
      0.9999820590019226,
      0.9999656081199646,
      0.9995996356010437,
      0.9999515414237976,
      0.9999568462371826,
      0.9999682307243347,
      0.9999390244483948,
      0.9998158812522888,
      0.9999196529388428,
      0.9999024271965027,
      0.9999528527259827,
      0.9997429251670837,
      0.9996293783187866,
      0.999909520149231,
      0.9999572038650513,
      0.9998305439949036,
      0.9998071193695068,
      0.9999525547027588,
      0.9999656677246094,
      0.9999514222145081,
      0.9999659657478333,
      0.9999216198921204,
      0.9999657273292542,
      0.9999005794525146,
      0.999943733215332,
      0.9999210238456726,
      0.999951183795929,
      0.999943733215332,
      0.9998738169670105,
      0.9999373555183411,
      0.9999118447303772,
      0.999660074710846,
      0.9982576370239258,
      0.9990226030349731,
      0.9998474717140198,
      0.9998841881752014,
      0.9999640583992004,
      0.999954104423523,
      0.9998936057090759,
      0.9997766613960266,
      0.9975975155830383,
      0.9900489449501038,
      0.9824706315994263,
      0.9805399179458618,
      0.9854546785354614,
      0.9883999824523926,
      0.9969189763069153,
      0.998857319355011,
      0.9998098015785217,
      0.999843955039978,
      0.9999473690986633,
      0.999972403049469,
      0.9999788999557495,
      0.9999220967292786,
      0.9998704791069031,
      0.9992020726203918,
      0.9951624870300293,
      0.9960520267486572,
      0.9935526251792908,
      0.9984659552574158,
      0.9998325705528259,
      0.9999479651451111,
      0.9999205470085144,
      0.9998551607131958,
      0.9996720552444458,
      0.9990192651748657,
      0.9991297125816345,
      0.9977667331695557,
      0.9980770349502563,
      0.99781334400177,
      0.9928237199783325,
      0.9953096508979797,
      0.9995987415313721,
      0.9997758865356445,
      0.9988449215888977,
      0.9997012615203857,
      0.994385302066803,
      0.9999239444732666,
      0.9999266862869263,
      0.9999237060546875,
      0.9999682903289795,
      0.999969482421875,
      0.9999656677246094,
      0.9999685287475586,
      0.9999260902404785,
      0.9999545216560364,
      0.9999666213989258,
      0.9999294877052307,
      0.9999296069145203,
      0.9998181462287903,
      0.9977655410766602,
      0.993303656578064,
      0.9907107353210449,
      0.9928420186042786,
      0.9910558462142944,
      0.9871197938919067,
      0.9903883934020996,
      0.9962106943130493,
      0.99944669008255,
      0.9993498921394348,
      0.9998810887336731,
      0.9998643398284912,
      0.9999747276306152,
      0.9999533295631409,
      0.9999191761016846,
      0.9998819231987,
      0.9998438954353333,
      0.9996380805969238,
      0.9996539354324341,
      0.9981251358985901,
      0.9971068501472473,
      0.9951797723770142,
      0.994925320148468,
      0.9979140162467957,
      0.9935117363929749,
      0.9951817989349365,
      0.9971151947975159,
      0.9940531253814697,
      0.9897705316543579,
      0.9927033185958862,
      0.9942912459373474,
      0.98769611120224,
      0.9861055612564087,
      0.9915091395378113,
      0.9913733005523682,
      0.9824848175048828,
      0.982519268989563,
      0.9910236597061157,
      0.9862164855003357,
      0.9816733002662659,
      0.983209490776062,
      0.9911376237869263,
      0.9854995608329773,
      0.9838802814483643,
      0.9872907996177673,
      0.9919832944869995,
      0.9906244277954102,
      0.9952178597450256,
      0.9978485107421875,
      0.9985468983650208,
      0.9997414946556091,
      0.9999430179595947,
      0.9999741315841675,
      0.9999595880508423,
      0.999904215335846,
      0.9991584420204163,
      0.9998540282249451,
      0.9998140931129456,
      0.9997909069061279,
      0.9999045133590698,
      0.9999496340751648,
      0.9999294877052307,
      0.9999130964279175,
      0.9999644756317139,
      0.9999725818634033,
      0.9999275803565979,
      0.9999441504478455,
      0.9999698400497437,
      0.9999796748161316,
      0.9999521970748901,
      0.9999688267707825,
      0.9999346733093262,
      0.9999653697013855,
      0.9999715089797974,
      0.9999668598175049,
      0.9999640583992004,
      0.9999666213989258,
      0.9999680519104004,
      0.9999685883522034,
      0.9999569058418274,
      0.999965488910675,
      0.999966025352478,
      0.9999521970748901,
      0.9999590516090393,
      0.9999630451202393,
      0.9999680519104004,
      0.9999498724937439,
      0.9999718070030212,
      0.9999537467956543,
      0.9999369382858276,
      0.999956488609314,
      0.9999614357948303,
      0.9999597072601318,
      0.999972403049469,
      0.9999762773513794,
      0.9999656677246094,
      0.9999725818634033,
      0.9999841451644897,
      0.9999632239341736,
      0.9999415874481201,
      0.9999671578407288,
      0.9999551773071289,
      0.999910831451416,
      0.999887228012085,
      0.9999701380729675,
      0.9999672174453735,
      0.9999535083770752,
      0.9999389052391052,
      0.999918520450592,
      0.9999110102653503,
      0.9999653100967407,
      0.9999766945838928,
      0.9999745488166809,
      0.9999609589576721,
      0.9999577403068542,
      0.9999606013298035,
      0.9999775886535645,
      0.9999729990959167,
      0.9999433159828186,
      0.9999690651893616,
      0.9999443888664246,
      0.9999287128448486,
      0.9999304413795471,
      0.9999690055847168,
      0.9999356269836426,
      0.9998539686203003,
      0.9999495148658752,
      0.9999560713768005,
      0.9998631477355957,
      0.999678373336792,
      0.999933123588562,
      0.9999029040336609,
      0.9999557137489319,
      0.999954879283905,
      0.9999762773513794,
      0.9999494552612305,
      0.9999560713768005,
      0.9999769330024719,
      0.9999633431434631,
      0.9999096989631653,
      0.9999663233757019,
      0.9999763369560242,
      0.9999472498893738,
      0.9999371767044067,
      0.9999650716781616,
      0.9999262094497681
    ],
    [
      0.9384822845458984,
      0.9530869722366333,
      0.9624210596084595,
      0.9597867727279663,
      0.9664339423179626,
      0.9645960927009583,
      0.9684758186340332,
      0.9696272015571594,
      0.97373366355896,
      0.9755600690841675,
      0.9749315977096558,
      0.9730112552642822,
      0.9767277240753174,
      0.9817512631416321,
      0.9785699248313904,
      0.9793823957443237,
      0.9814370274543762,
      0.9825642108917236,
      0.9798166155815125,
      0.9762908220291138,
      0.9782717227935791,
      0.9794254302978516,
      0.9730930924415588,
      0.9793426990509033,
      0.9801924824714661,
      0.9807827472686768,
      0.9791051745414734,
      0.9792604446411133,
      0.9796670079231262,
      0.9773170351982117,
      0.9724549055099487,
      0.9743715524673462,
      0.9717780947685242,
      0.9691967964172363,
      0.9660912752151489,
      0.9680864810943604,
      0.9638774991035461,
      0.9756925702095032,
      0.9777781367301941,
      0.9748439192771912,
      0.9748662710189819,
      0.9782763719558716,
      0.977330207824707,
      0.9786984324455261,
      0.9775130748748779,
      0.9780535697937012,
      0.9794526100158691,
      0.9793479442596436,
      0.9746112823486328,
      0.9757025837898254,
      0.9748696684837341,
      0.9708014726638794,
      0.9553332328796387,
      0.9355099201202393,
      0.999929666519165,
      0.9999772906303406,
      0.9999760389328003,
      0.9999707341194153,
      0.9999846816062927,
      0.9999688267707825,
      0.9999262690544128,
      0.9997865557670593,
      0.9974279403686523,
      0.9967690110206604,
      0.9908255934715271,
      0.9889964461326599,
      0.9890170693397522,
      0.9923896789550781,
      0.9946367144584656,
      0.9987167119979858,
      0.9996320605278015,
      0.9998974204063416,
      0.9999423027038574,
      0.9999399781227112,
      0.9998889565467834,
      0.9999369382858276,
      0.9999399781227112,
      0.999889075756073,
      0.999841570854187,
      0.9994522929191589,
      0.9987077116966248,
      0.9950689673423767,
      0.9930204153060913,
      0.9953087568283081,
      0.9949098229408264,
      0.9976665377616882,
      0.9969983696937561,
      0.9987710118293762,
      0.9983305335044861,
      0.9988592863082886,
      0.9979035258293152,
      0.9992249608039856,
      0.9994336366653442,
      0.9998818635940552,
      0.999930739402771,
      0.9999596476554871,
      0.999963641166687,
      0.9999716877937317,
      0.9998891949653625,
      0.9997326731681824,
      0.9998933672904968,
      0.9999685883522034,
      0.9999823570251465,
      0.9999656677246094,
      0.9996026754379272,
      0.9999518394470215,
      0.9999585151672363,
      0.9999692440032959,
      0.9999386668205261,
      0.9998174905776978,
      0.9999220967292786,
      0.9999037384986877,
      0.9999539256095886,
      0.99974524974823,
      0.9996349215507507,
      0.999912440776825,
      0.9999607801437378,
      0.9998689889907837,
      0.9998664855957031,
      0.9999556541442871,
      0.9999668002128601,
      0.9999512434005737,
      0.9999660849571228,
      0.9999218583106995,
      0.9999659657478333,
      0.9999017715454102,
      0.9999446272850037,
      0.9999213814735413,
      0.999951183795929,
      0.999944806098938,
      0.9998759627342224,
      0.9999409914016724,
      0.9999225735664368,
      0.9997518062591553,
      0.9989193677902222,
      0.9994305372238159,
      0.9998769760131836,
      0.9998916983604431,
      0.9999645352363586,
      0.9999563694000244,
      0.9999048113822937,
      0.9998428225517273,
      0.9985876083374023,
      0.9936743974685669,
      0.9879993796348572,
      0.9861318469047546,
      0.9902763366699219,
      0.9927638173103333,
      0.9985392093658447,
      0.9994148015975952,
      0.9998728632926941,
      0.9998903274536133,
      0.9999523162841797,
      0.9999738931655884,
      0.9999796748161316,
      0.9999375343322754,
      0.999900221824646,
      0.9995527863502502,
      0.9969910979270935,
      0.9977413415908813,
      0.9966548085212708,
      0.9990524649620056,
      0.9998686909675598,
      0.9999527931213379,
      0.9999263882637024,
      0.9998817443847656,
      0.9997596144676208,
      0.9994296431541443,
      0.9995228052139282,
      0.9987875819206238,
      0.9989713430404663,
      0.9987398982048035,
      0.9954800605773926,
      0.9967441558837891,
      0.9996917247772217,
      0.9998155236244202,
      0.9993069171905518,
      0.9998133182525635,
      0.9963257908821106,
      0.9999249577522278,
      0.9999276995658875,
      0.9999248385429382,
      0.9999688267707825,
      0.9999697208404541,
      0.999966561794281,
      0.9999697804450989,
      0.9999276399612427,
      0.9999549388885498,
      0.999967098236084,
      0.9999313950538635,
      0.9999374747276306,
      0.9998642802238464,
      0.9984490275382996,
      0.9953603744506836,
      0.9930194616317749,
      0.9947853684425354,
      0.9937830567359924,
      0.9906268119812012,
      0.993192195892334,
      0.9975667595863342,
      0.9996164441108704,
      0.9995545148849487,
      0.9999005794525146,
      0.9998853802680969,
      0.9999761581420898,
      0.999955952167511,
      0.9999213814735413,
      0.9998832941055298,
      0.9998482465744019,
      0.9996559619903564,
      0.9997023344039917,
      0.9985792636871338,
      0.9979708194732666,
      0.9964292645454407,
      0.9967292547225952,
      0.9986424446105957,
      0.9957026839256287,
      0.9966256618499756,
      0.997999906539917,
      0.9960782527923584,
      0.992490828037262,
      0.9944812059402466,
      0.9958868622779846,
      0.9909870624542236,
      0.9893448948860168,
      0.9933869242668152,
      0.9936896562576294,
      0.9879498481750488,
      0.9867811799049377,
      0.9932519197463989,
      0.990546464920044,
      0.9870087504386902,
      0.9876003861427307,
      0.9933716058731079,
      0.9893028140068054,
      0.9878113269805908,
      0.9905055165290833,
      0.9940675497055054,
      0.9937669038772583,
      0.9969889521598816,
      0.9988962411880493,
      0.9991598725318909,
      0.9998282194137573,
      0.9999552369117737,
      0.9999755024909973,
      0.9999599456787109,
      0.9999047517776489,
      0.9991681575775146,
      0.9998525977134705,
      0.9998158812522888,
      0.9997937083244324,
      0.9999063014984131,
      0.9999505877494812,
      0.9999309182167053,
      0.999915361404419,
      0.9999656677246094,
      0.9999735355377197,
      0.999929666519165,
      0.9999467730522156,
      0.9999728202819824,
      0.9999811053276062,
      0.9999538660049438,
      0.9999683499336243,
      0.9999446868896484,
      0.999968409538269,
      0.9999728202819824,
      0.999968409538269,
      0.9999681711196899,
      0.9999688267707825,
      0.9999694228172302,
      0.9999710321426392,
      0.999961256980896,
      0.9999667406082153,
      0.9999676942825317,
      0.9999557733535767,
      0.9999610185623169,
      0.9999640583992004,
      0.9999697208404541,
      0.9999521374702454,
      0.9999732971191406,
      0.9999546408653259,
      0.9999405741691589,
      0.9999580383300781,
      0.9999622106552124,
      0.9999606013298035,
      0.9999740123748779,
      0.9999768733978271,
      0.9999662041664124,
      0.9999729990959167,
      0.9999843239784241,
      0.9999637603759766,
      0.9999423027038574,
      0.9999674558639526,
      0.9999554753303528,
      0.9999110102653503,
      0.9998875260353088,
      0.9999701976776123,
      0.9999673366546631,
      0.9999539256095886,
      0.9999393224716187,
      0.9999174475669861,
      0.9999114871025085,
      0.9999657869338989,
      0.9999769926071167,
      0.9999747276306152,
      0.9999611973762512,
      0.9999581575393677,
      0.9999610185623169,
      0.9999778270721436,
      0.9999731779098511,
      0.9999438524246216,
      0.999969482421875,
      0.9999448657035828,
      0.9999302625656128,
      0.9999312162399292,
      0.9999692440032959,
      0.9999371767044067,
      0.9998666644096375,
      0.9999508261680603,
      0.9999575018882751,
      0.9998855590820312,
      0.9997289180755615,
      0.9999372363090515,
      0.9999051094055176,
      0.9999561905860901,
      0.9999548196792603,
      0.9999763369560242,
      0.9999493956565857,
      0.9999560713768005,
      0.9999771118164062,
      0.9999635219573975,
      0.9999098777770996,
      0.9999663233757019,
      0.999976396560669,
      0.9999473094940186,
      0.9999370574951172,
      0.9999650716781616,
      0.9999263882637024
    ],
    [
      0.953924298286438,
      0.9651667475700378,
      0.9713408946990967,
      0.9704570770263672,
      0.976020097732544,
      0.9739307165145874,
      0.9770757555961609,
      0.9792028665542603,
      0.9821276068687439,
      0.9829021692276001,
      0.9834648966789246,
      0.9821596741676331,
      0.9845622181892395,
      0.9876090288162231,
      0.9850396513938904,
      0.9858077764511108,
      0.9868693351745605,
      0.9873008728027344,
      0.9853100776672363,
      0.9830855131149292,
      0.9838646650314331,
      0.9841164946556091,
      0.978746771812439,
      0.9844925403594971,
      0.9861636161804199,
      0.9862772822380066,
      0.9853895306587219,
      0.9856964945793152,
      0.9863430261611938,
      0.9852933883666992,
      0.9825703501701355,
      0.9842592477798462,
      0.9823991060256958,
      0.9796047210693359,
      0.977416455745697,
      0.9793285131454468,
      0.97639000415802,
      0.9848715662956238,
      0.986687421798706,
      0.9825209379196167,
      0.9829497933387756,
      0.9852562546730042,
      0.9847245216369629,
      0.9853651523590088,
      0.9846917390823364,
      0.9852510690689087,
      0.9855577945709229,
      0.9850438833236694,
      0.9819936156272888,
      0.9827921986579895,
      0.9812437295913696,
      0.9768728017807007,
      0.9653323888778687,
      0.9465770721435547,
      0.9999300837516785,
      0.9999775886535645,
      0.9999762773513794,
      0.9999710917472839,
      0.9999847412109375,
      0.9999693036079407,
      0.9999315738677979,
      0.9998473525047302,
      0.9986186623573303,
      0.99815833568573,
      0.9940379858016968,
      0.9921401739120483,
      0.9925695061683655,
      0.9948362112045288,
      0.9968363046646118,
      0.9992124438285828,
      0.9997791051864624,
      0.9999075531959534,
      0.9999455213546753,
      0.9999406933784485,
      0.999889612197876,
      0.9999380111694336,
      0.9999428391456604,
      0.9999010562896729,
      0.9998741149902344,
      0.9996967911720276,
      0.9992891550064087,
      0.9972306489944458,
      0.9961766004562378,
      0.9979018568992615,
      0.9977288246154785,
      0.9988493323326111,
      0.9988259077072144,
      0.9995061159133911,
      0.9992374777793884,
      0.9994497895240784,
      0.998930811882019,
      0.9995768070220947,
      0.999624490737915,
      0.9998940229415894,
      0.9999336004257202,
      0.9999599456787109,
      0.9999653100967407,
      0.999973475933075,
      0.9999140501022339,
      0.9998033046722412,
      0.9999008178710938,
      0.9999698400497437,
      0.9999826550483704,
      0.9999657869338989,
      0.9996045231819153,
      0.9999518394470215,
      0.9999600052833557,
      0.999970018863678,
      0.99993896484375,
      0.9998195171356201,
      0.9999245405197144,
      0.9999048113822937,
      0.9999547600746155,
      0.9997457265853882,
      0.9996370077133179,
      0.9999140501022339,
      0.9999634027481079,
      0.9998978972434998,
      0.9999034404754639,
      0.9999589323997498,
      0.9999679327011108,
      0.9999512434005737,
      0.9999664425849915,
      0.9999223351478577,
      0.9999662041664124,
      0.9999030828475952,
      0.9999454617500305,
      0.9999217391014099,
      0.9999513030052185,
      0.9999457597732544,
      0.9998778104782104,
      0.9999439716339111,
      0.9999309778213501,
      0.999822735786438,
      0.9993569850921631,
      0.9996476173400879,
      0.9998971819877625,
      0.999896764755249,
      0.999964714050293,
      0.9999580979347229,
      0.9999139904975891,
      0.9998841881752014,
      0.9992419481277466,
      0.9961369037628174,
      0.9923382997512817,
      0.9910569787025452,
      0.9944196939468384,
      0.9960920214653015,
      0.9993237853050232,
      0.9996889233589172,
      0.9999116659164429,
      0.9999205470085144,
      0.9999549984931946,
      0.9999747276306152,
      0.9999800324440002,
      0.9999473094940186,
      0.9999194741249084,
      0.9997381567955017,
      0.9981810450553894,
      0.9987537860870361,
      0.9984091520309448,
      0.9994379281997681,
      0.9999009966850281,
      0.9999567270278931,
      0.9999299049377441,
      0.9999017119407654,
      0.9998215436935425,
      0.9996572136878967,
      0.9997485876083374,
      0.9993659853935242,
      0.9994823336601257,
      0.99932861328125,
      0.9978386759757996,
      0.9981759786605835,
      0.9997666478157043,
      0.9998566508293152,
      0.9996711015701294,
      0.9998792409896851,
      0.9979933500289917,
      0.9999264478683472,
      0.9999287724494934,
      0.9999260902404785,
      0.9999694228172302,
      0.9999701976776123,
      0.9999673366546631,
      0.9999709129333496,
      0.9999284148216248,
      0.9999551177024841,
      0.9999669194221497,
      0.9999321103096008,
      0.999944269657135,
      0.9999035000801086,
      0.9989970922470093,
      0.997090220451355,
      0.9951555728912354,
      0.9966438412666321,
      0.9960842132568359,
      0.9936422109603882,
      0.9958183169364929,
      0.9986432790756226,
      0.9997305870056152,
      0.9996935129165649,
      0.9999169707298279,
      0.9999057650566101,
      0.999977707862854,
      0.9999567270278931,
      0.9999232292175293,
      0.999884307384491,
      0.9998512268066406,
      0.9996693730354309,
      0.9997403621673584,
      0.9989763498306274,
      0.9988219141960144,
      0.9976995587348938,
      0.9980018734931946,
      0.999126672744751,
      0.997329592704773,
      0.9981066584587097,
      0.9987770318984985,
      0.9976720213890076,
      0.9951146245002747,
      0.9965423345565796,
      0.9975908994674683,
      0.9944305419921875,
      0.9931015968322754,
      0.9957894682884216,
      0.9961801767349243,
      0.9923593997955322,
      0.9911782145500183,
      0.9959160685539246,
      0.9939540028572083,
      0.9911367893218994,
      0.9917888045310974,
      0.9958729147911072,
      0.992916464805603,
      0.9917635321617126,
      0.9936861395835876,
      0.9964016079902649,
      0.9965663552284241,
      0.9982818961143494,
      0.9994564056396484,
      0.9995527267456055,
      0.999887228012085,
      0.9999641180038452,
      0.9999766945838928,
      0.9999604821205139,
      0.9999048709869385,
      0.9991737604141235,
      0.9998546838760376,
      0.9998188018798828,
      0.9997971057891846,
      0.9999086260795593,
      0.9999517798423767,
      0.9999324679374695,
      0.9999172687530518,
      0.9999666213989258,
      0.9999745488166809,
      0.9999316334724426,
      0.9999487400054932,
      0.9999758005142212,
      0.9999821782112122,
      0.9999555349349976,
      0.9999701976776123,
      0.9999556541442871,
      0.9999713897705078,
      0.9999741911888123,
      0.9999690055847168,
      0.9999715685844421,
      0.9999701976776123,
      0.9999703168869019,
      0.9999728798866272,
      0.99996417760849,
      0.9999670386314392,
      0.999968409538269,
      0.9999589323997498,
      0.9999625086784363,
      0.9999643564224243,
      0.9999698996543884,
      0.9999545812606812,
      0.9999728798866272,
      0.9999551773071289,
      0.9999437928199768,
      0.9999591708183289,
      0.9999624490737915,
      0.9999611973762512,
      0.9999750256538391,
      0.9999770522117615,
      0.9999665021896362,
      0.9999731779098511,
      0.9999845027923584,
      0.99996417760849,
      0.9999428987503052,
      0.9999679923057556,
      0.9999558329582214,
      0.9999116659164429,
      0.9998881816864014,
      0.9999702572822571,
      0.9999674558639526,
      0.9999541640281677,
      0.9999402761459351,
      0.9999205470085144,
      0.9999130964279175,
      0.9999663829803467,
      0.9999775290489197,
      0.9999749660491943,
      0.9999613165855408,
      0.9999585151672363,
      0.9999610781669617,
      0.9999777674674988,
      0.9999730587005615,
      0.999943733215332,
      0.9999694228172302,
      0.9999450445175171,
      0.9999309778213501,
      0.9999317526817322,
      0.9999691843986511,
      0.9999377727508545,
      0.9998770356178284,
      0.9999518990516663,
      0.9999584555625916,
      0.9999040961265564,
      0.9997844696044922,
      0.999940812587738,
      0.9999073147773743,
      0.9999565482139587,
      0.9999549984931946,
      0.9999762773513794,
      0.9999493956565857,
      0.9999560713768005,
      0.9999770522117615,
      0.9999635815620422,
      0.9999098777770996,
      0.9999663233757019,
      0.9999764561653137,
      0.9999474287033081,
      0.9999368190765381,
      0.9999648928642273,
      0.9999263286590576
    ],
    [
      0.9644883275032043,
      0.9733124375343323,
      0.9777163863182068,
      0.9782936573028564,
      0.9837935566902161,
      0.9816464781761169,
      0.9840154051780701,
      0.9859211444854736,
      0.9878417253494263,
      0.9883834719657898,
      0.9887521862983704,
      0.9880699515342712,
      0.9894723296165466,
      0.9910784959793091,
      0.9892881512641907,
      0.9900364279747009,
      0.990786075592041,
      0.990740954875946,
      0.9891563653945923,
      0.9884732961654663,
      0.9887472987174988,
      0.988131582736969,
      0.984427809715271,
      0.9881768822669983,
      0.9901241064071655,
      0.989762008190155,
      0.9893026351928711,
      0.9897721409797668,
      0.9903205633163452,
      0.9897037744522095,
      0.988175094127655,
      0.9895144104957581,
      0.9883602261543274,
      0.9865896701812744,
      0.9854546189308167,
      0.9882182478904724,
      0.9853755831718445,
      0.9929775595664978,
      0.9925516843795776,
      0.9882926344871521,
      0.9890236258506775,
      0.990673303604126,
      0.989499568939209,
      0.9898342490196228,
      0.9893407225608826,
      0.9901525974273682,
      0.9896133542060852,
      0.9888244867324829,
      0.9866719841957092,
      0.9872368574142456,
      0.9855573773384094,
      0.9817664623260498,
      0.972736120223999,
      0.9546341896057129,
      0.9999305009841919,
      0.999977707862854,
      0.9999765753746033,
      0.9999714493751526,
      0.9999849200248718,
      0.9999696016311646,
      0.9999351501464844,
      0.9998809695243835,
      0.999238908290863,
      0.9990068078041077,
      0.9967589974403381,
      0.9953314065933228,
      0.9960669875144958,
      0.9969514608383179,
      0.9982064366340637,
      0.999564528465271,
      0.9998579025268555,
      0.999915361404419,
      0.9999481439590454,
      0.9999418258666992,
      0.9998911023139954,
      0.9999396800994873,
      0.9999455213546753,
      0.9999060034751892,
      0.9998983144760132,
      0.9998298287391663,
      0.9996899366378784,
      0.9987987279891968,
      0.998406171798706,
      0.9990926384925842,
      0.9989650249481201,
      0.9993683695793152,
      0.9995107650756836,
      0.9997772574424744,
      0.9996928572654724,
      0.999707818031311,
      0.9994051456451416,
      0.9997447729110718,
      0.9997316598892212,
      0.9999045133590698,
      0.99993497133255,
      0.9999599456787109,
      0.999966561794281,
      0.99997478723526,
      0.9999294281005859,
      0.9998430609703064,
      0.999904990196228,
      0.9999704360961914,
      0.9999828338623047,
      0.9999659061431885,
      0.9996031522750854,
      0.9999514222145081,
      0.999960720539093,
      0.9999704360961914,
      0.9999392032623291,
      0.9998214840888977,
      0.9999265670776367,
      0.9999056458473206,
      0.9999551177024841,
      0.9997451901435852,
      0.9996368288993835,
      0.9999151825904846,
      0.9999650120735168,
      0.9999123811721802,
      0.9999241828918457,
      0.9999610185623169,
      0.9999686479568481,
      0.9999514222145081,
      0.9999666213989258,
      0.9999229311943054,
      0.9999664425849915,
      0.9999038577079773,
      0.9999459385871887,
      0.9999220371246338,
      0.9999514222145081,
      0.9999465942382812,
      0.9998794198036194,
      0.9999467730522156,
      0.9999363422393799,
      0.999869167804718,
      0.9995966553688049,
      0.9997662305831909,
      0.9999104738235474,
      0.9999006986618042,
      0.9999646544456482,
      0.9999590516090393,
      0.999920129776001,
      0.9999085664749146,
      0.9995893836021423,
      0.9978289604187012,
      0.9960350394248962,
      0.9953808784484863,
      0.9976491928100586,
      0.9983381628990173,
      0.9996689558029175,
      0.9998379349708557,
      0.9999342560768127,
      0.9999374151229858,
      0.9999571442604065,
      0.9999753832817078,
      0.9999802112579346,
      0.9999533295631409,
      0.9999311566352844,
      0.9998289942741394,
      0.9989190697669983,
      0.9993301033973694,
      0.999116837978363,
      0.9996166229248047,
      0.9999178647994995,
      0.9999599456787109,
      0.9999328851699829,
      0.9999152421951294,
      0.9998586773872375,
      0.999768853187561,
      0.9998452663421631,
      0.9996339082717896,
      0.9997072219848633,
      0.9996417760848999,
      0.9990777969360352,
      0.9991262555122375,
      0.9998350739479065,
      0.9998854398727417,
      0.9998456239700317,
      0.9999231100082397,
      0.9989251494407654,
      0.9999271035194397,
      0.999929666519165,
      0.9999222755432129,
      0.9999695420265198,
      0.9999694228172302,
      0.9999673366546631,
      0.9999712705612183,
      0.9999288320541382,
      0.9999552965164185,
      0.9999670386314392,
      0.9999327063560486,
      0.9999491572380066,
      0.99992835521698,
      0.9993352890014648,
      0.99819415807724,
      0.9967063069343567,
      0.9977995753288269,
      0.997431218624115,
      0.9958223700523376,
      0.9975799322128296,
      0.9992337226867676,
      0.9998096823692322,
      0.9997732639312744,
      0.9999295473098755,
      0.9999227523803711,
      0.9999785423278809,
      0.9999594688415527,
      0.999924898147583,
      0.9998847842216492,
      0.9998536705970764,
      0.9996830224990845,
      0.9997705817222595,
      0.9992491602897644,
      0.9992737770080566,
      0.9984775185585022,
      0.9987402558326721,
      0.9994258284568787,
      0.9983623623847961,
      0.9989685416221619,
      0.9993129372596741,
      0.9986437559127808,
      0.9971126914024353,
      0.9979819655418396,
      0.9985970854759216,
      0.9967628717422485,
      0.9958410263061523,
      0.9974672198295593,
      0.9980671405792236,
      0.9955772161483765,
      0.9946804046630859,
      0.997779369354248,
      0.9968453645706177,
      0.9945899844169617,
      0.9952240586280823,
      0.9979286193847656,
      0.996304988861084,
      0.9950020909309387,
      0.9962921142578125,
      0.9979523420333862,
      0.9981240034103394,
      0.999051570892334,
      0.999690055847168,
      0.9997357130050659,
      0.9999183416366577,
      0.9999690651893616,
      0.9999774098396301,
      0.9999605417251587,
      0.9999055862426758,
      0.9991754293441772,
      0.9998554587364197,
      0.9998202919960022,
      0.9997991323471069,
      0.9999099969863892,
      0.999952495098114,
      0.9999336004257202,
      0.9999189972877502,
      0.9999675154685974,
      0.9999752640724182,
      0.9999334216117859,
      0.9999504089355469,
      0.9999780654907227,
      0.999983012676239,
      0.9999572038650513,
      0.9999721050262451,
      0.9999650716781616,
      0.9999731183052063,
      0.9999750256538391,
      0.9999710917472839,
      0.9999740123748779,
      0.9999710321426392,
      0.9999707341194153,
      0.9999745488166809,
      0.9999666213989258,
      0.9999673366546631,
      0.9999690055847168,
      0.9999620318412781,
      0.9999637007713318,
      0.9999642968177795,
      0.9999711513519287,
      0.9999564290046692,
      0.9999724626541138,
      0.9999551773071289,
      0.9999464750289917,
      0.9999595284461975,
      0.9999624490737915,
      0.9999614953994751,
      0.9999759197235107,
      0.999977171421051,
      0.9999668002128601,
      0.999973475933075,
      0.999984622001648,
      0.9999646544456482,
      0.9999431371688843,
      0.9999680519104004,
      0.9999558925628662,
      0.9999120235443115,
      0.9998886585235596,
      0.9999704360961914,
      0.9999675154685974,
      0.9999545216560364,
      0.9999409317970276,
      0.9999211430549622,
      0.99991375207901,
      0.9999663233757019,
      0.9999781847000122,
      0.9999753832817078,
      0.9999616742134094,
      0.9999588131904602,
      0.9999611973762512,
      0.9999776482582092,
      0.9999732375144958,
      0.9999436140060425,
      0.9999693632125854,
      0.9999449849128723,
      0.9999315738677979,
      0.9999319314956665,
      0.9999692440032959,
      0.9999383687973022,
      0.9998864531517029,
      0.9999528527259827,
      0.9999595284461975,
      0.9999185800552368,
      0.9998297095298767,
      0.9999438524246216,
      0.9999089241027832,
      0.9999568462371826,
      0.9999550580978394,
      0.9999763369560242,
      0.9999495148658752,
      0.9999561309814453,
      0.9999770522117615,
      0.999963641166687,
      0.9999098777770996,
      0.9999663233757019,
      0.9999764561653137,
      0.9999472498893738,
      0.9999367594718933,
      0.9999648332595825,
      0.9999262690544128
    ],
    [
      0.9733532667160034,
      0.9812531471252441,
      0.9839410781860352,
      0.9839229583740234,
      0.9885673522949219,
      0.9871306419372559,
      0.9884843826293945,
      0.9897003769874573,
      0.9915082454681396,
      0.99200838804245,
      0.9919471144676208,
      0.9918393492698669,
      0.9930651187896729,
      0.9938437342643738,
      0.9924888610839844,
      0.9930908679962158,
      0.9937382936477661,
      0.9931694269180298,
      0.991970419883728,
      0.991983950138092,
      0.99261075258255,
      0.9910668730735779,
      0.9888244271278381,
      0.9912463426589966,
      0.9931948781013489,
      0.9928222894668579,
      0.9925279021263123,
      0.9928589463233948,
      0.9935939311981201,
      0.9931005239486694,
      0.9920885562896729,
      0.9930029511451721,
      0.9925478100776672,
      0.9908341765403748,
      0.9899354577064514,
      0.992780864238739,
      0.9910227656364441,
      0.9963663220405579,
      0.9958869218826294,
      0.9932670593261719,
      0.9937453866004944,
      0.9948996901512146,
      0.9933663010597229,
      0.9933249354362488,
      0.9928821325302124,
      0.9936438202857971,
      0.9927738904953003,
      0.9916426539421082,
      0.9900014996528625,
      0.9905728697776794,
      0.9886383414268494,
      0.9851560592651367,
      0.97796630859375,
      0.9610358476638794,
      0.9999306201934814,
      0.999977707862854,
      0.999976634979248,
      0.9999717473983765,
      0.9999849796295166,
      0.9999696612358093,
      0.9999371767044067,
      0.9999015927314758,
      0.9995459318161011,
      0.9994251132011414,
      0.998191237449646,
      0.9971985816955566,
      0.9979715347290039,
      0.9981643557548523,
      0.9989967942237854,
      0.9997258186340332,
      0.9998914003372192,
      0.9999192953109741,
      0.9999498128890991,
      0.9999421238899231,
      0.9998913407325745,
      0.9999398589134216,
      0.9999470114707947,
      0.9999112486839294,
      0.9999100565910339,
      0.9998840689659119,
      0.9998536109924316,
      0.9994375109672546,
      0.9992888569831848,
      0.9995088577270508,
      0.9994286894798279,
      0.9996480941772461,
      0.9997803568840027,
      0.9998819828033447,
      0.9998602271080017,
      0.9998207092285156,
      0.9996265769004822,
      0.9998205304145813,
      0.9997853636741638,
      0.9999088644981384,
      0.9999361634254456,
      0.9999599456787109,
      0.9999673962593079,
      0.9999758005142212,
      0.999939501285553,
      0.9998703002929688,
      0.9999077320098877,
      0.9999712109565735,
      0.9999830722808838,
      0.9999661445617676,
      0.9996042847633362,
      0.9999514818191528,
      0.9999614357948303,
      0.9999707937240601,
      0.9999394416809082,
      0.9998224973678589,
      0.9999277591705322,
      0.9999057650566101,
      0.9999555349349976,
      0.9997453689575195,
      0.9996386766433716,
      0.9999160766601562,
      0.999966025352478,
      0.9999221563339233,
      0.9999384880065918,
      0.9999626278877258,
      0.9999691247940063,
      0.9999514222145081,
      0.9999668598175049,
      0.9999233484268188,
      0.9999666810035706,
      0.999904215335846,
      0.9999462366104126,
      0.9999220371246338,
      0.9999512434005737,
      0.9999468326568604,
      0.9998795986175537,
      0.9999477863311768,
      0.9999397993087769,
      0.9998967051506042,
      0.9997256398200989,
      0.999830424785614,
      0.9999188184738159,
      0.9999023079872131,
      0.9999646544456482,
      0.999959409236908,
      0.9999231100082397,
      0.9999210834503174,
      0.9997199177742004,
      0.9986522793769836,
      0.9979056119918823,
      0.997503399848938,
      0.9988802671432495,
      0.9991822242736816,
      0.9998264312744141,
      0.9999086856842041,
      0.9999474883079529,
      0.9999471306800842,
      0.9999584555625916,
      0.999975860118866,
      0.9999803304672241,
      0.9999575018882751,
      0.9999397397041321,
      0.9998791217803955,
      0.9993405342102051,
      0.9995981454849243,
      0.9994128942489624,
      0.9997104406356812,
      0.9999284744262695,
      0.999960720539093,
      0.9999350905418396,
      0.9999237060546875,
      0.9998817443847656,
      0.9998290538787842,
      0.9998927712440491,
      0.9997823238372803,
      0.9998253583908081,
      0.9998124241828918,
      0.9995597004890442,
      0.9995401501655579,
      0.9998757243156433,
      0.9999046921730042,
      0.9999192953109741,
      0.9999457597732544,
      0.9993876814842224,
      0.9999275803565979,
      0.9999300837516785,
      0.9999226927757263,
      0.9999697208404541,
      0.9999693036079407,
      0.9999673962593079,
      0.9999717473983765,
      0.9999291896820068,
      0.9999552965164185,
      0.999967098236084,
      0.9999336004257202,
      0.9999529719352722,
      0.9999441504478455,
      0.999541699886322,
      0.9987792372703552,
      0.9976577758789062,
      0.998452365398407,
      0.9981582164764404,
      0.9969744086265564,
      0.9985089898109436,
      0.9995346665382385,
      0.9998598098754883,
      0.9998252987861633,
      0.9999386668205261,
      0.9999328851699829,
      0.9999796152114868,
      0.9999600648880005,
      0.999925971031189,
      0.9998847842216492,
      0.9998548626899719,
      0.9996926784515381,
      0.9997923970222473,
      0.9994229078292847,
      0.9995123744010925,
      0.9989457726478577,
      0.999257504940033,
      0.9996243119239807,
      0.9990540146827698,
      0.9994048476219177,
      0.9996016621589661,
      0.9993224143981934,
      0.9983541965484619,
      0.9989607334136963,
      0.9993014335632324,
      0.9981203079223633,
      0.9977411031723022,
      0.9987780451774597,
      0.9990559220314026,
      0.9978346228599548,
      0.9972048401832581,
      0.9989108443260193,
      0.9984270334243774,
      0.9970716834068298,
      0.9974337220191956,
      0.9989994764328003,
      0.9980951547622681,
      0.9969742894172668,
      0.9979579448699951,
      0.998783528804779,
      0.9988753795623779,
      0.9994275569915771,
      0.9998055100440979,
      0.9998331665992737,
      0.9999361634254456,
      0.9999725222587585,
      0.9999781250953674,
      0.9999609589576721,
      0.9999060034751892,
      0.999180018901825,
      0.9998567700386047,
      0.9998223781585693,
      0.9998015761375427,
      0.9999116063117981,
      0.9999534487724304,
      0.9999345541000366,
      0.9999203085899353,
      0.9999679327011108,
      0.9999755620956421,
      0.9999343156814575,
      0.9999517202377319,
      0.9999798536300659,
      0.999983549118042,
      0.9999579191207886,
      0.9999734163284302,
      0.9999707937240601,
      0.9999741315841675,
      0.9999750852584839,
      0.9999724626541138,
      0.9999755620956421,
      0.999971330165863,
      0.9999709129333496,
      0.9999755620956421,
      0.9999676942825317,
      0.9999672770500183,
      0.9999692440032959,
      0.9999641180038452,
      0.9999644160270691,
      0.99996417760849,
      0.9999717473983765,
      0.9999580979347229,
      0.999971866607666,
      0.9999550580978394,
      0.9999489784240723,
      0.9999599456787109,
      0.9999624490737915,
      0.999961793422699,
      0.9999765753746033,
      0.9999772310256958,
      0.9999668598175049,
      0.9999737739562988,
      0.9999845623970032,
      0.9999648928642273,
      0.9999434351921082,
      0.9999683499336243,
      0.9999561309814453,
      0.9999122619628906,
      0.9998891949653625,
      0.9999703764915466,
      0.999967634677887,
      0.9999547600746155,
      0.9999412298202515,
      0.9999215006828308,
      0.9999139308929443,
      0.9999664425849915,
      0.9999772310256958,
      0.9999755620956421,
      0.9999619722366333,
      0.9999589920043945,
      0.9999611973762512,
      0.9999776482582092,
      0.9999731779098511,
      0.9999435544013977,
      0.9999694228172302,
      0.999944806098938,
      0.9999317526817322,
      0.999932050704956,
      0.9999693036079407,
      0.9999388456344604,
      0.9998952150344849,
      0.9999538660049438,
      0.9999604821205139,
      0.999929666519165,
      0.9998646378517151,
      0.9999468326568604,
      0.9999107122421265,
      0.9999571442604065,
      0.9999549984931946,
      0.9999762773513794,
      0.9999493360519409,
      0.9999563694000244,
      0.9999771118164062,
      0.9999638199806213,
      0.9999099969863892,
      0.9999662637710571,
      0.9999764561653137,
      0.9999472498893738,
      0.9999365210533142,
      0.9999645948410034,
      0.9999257326126099
    ],
    [
      0.9802610278129578,
      0.9872584939002991,
      0.9884473085403442,
      0.987514317035675,
      0.9916236400604248,
      0.9906042814254761,
      0.9912002086639404,
      0.9924265742301941,
      0.9941139817237854,
      0.994369387626648,
      0.993943452835083,
      0.9944325685501099,
      0.9954956769943237,
      0.9960024356842041,
      0.9949673414230347,
      0.9953769445419312,
      0.9957378506660461,
      0.9952136874198914,
      0.9939435124397278,
      0.9942207932472229,
      0.995023787021637,
      0.9931389689445496,
      0.9916164875030518,
      0.9932017922401428,
      0.9950062036514282,
      0.9947232604026794,
      0.99469393491745,
      0.9951756596565247,
      0.9958725571632385,
      0.9954878687858582,
      0.9948829412460327,
      0.9956150650978088,
      0.9951244592666626,
      0.9938870668411255,
      0.9932880997657776,
      0.9956306219100952,
      0.9949128031730652,
      0.997887134552002,
      0.9976488947868347,
      0.9959233403205872,
      0.9962457418441772,
      0.9969470500946045,
      0.9956053495407104,
      0.9955929517745972,
      0.9951745271682739,
      0.9957463145256042,
      0.9947916865348816,
      0.9935473203659058,
      0.9923856854438782,
      0.9926830530166626,
      0.9907592535018921,
      0.9875890016555786,
      0.981768786907196,
      0.9660906791687012,
      0.9999309778213501,
      0.9999778866767883,
      0.999976634979248,
      0.9999719858169556,
      0.9999850988388062,
      0.9999699592590332,
      0.9999410510063171,
      0.9999150037765503,
      0.9996861219406128,
      0.9996204972267151,
      0.9988117814064026,
      0.9981521964073181,
      0.9987900853157043,
      0.9988322257995605,
      0.9993802309036255,
      0.9997945427894592,
      0.9999096393585205,
      0.9999221563339233,
      0.9999512434005737,
      0.9999425411224365,
      0.99989253282547,
      0.999941349029541,
      0.9999485611915588,
      0.999914824962616,
      0.9999154806137085,
      0.9999089241027832,
      0.999906599521637,
      0.9996713995933533,
      0.9996005296707153,
      0.9996671080589294,
      0.9996209740638733,
      0.999772310256958,
      0.999896764755249,
      0.9999261498451233,
      0.9999179840087891,
      0.9998748898506165,
      0.9997360110282898,
      0.9998611807823181,
      0.99981689453125,
      0.9999114871025085,
      0.9999368786811829,
      0.9999598860740662,
      0.9999678730964661,
      0.999976396560669,
      0.9999456405639648,
      0.9998864531517029,
      0.9999094605445862,
      0.9999715089797974,
      0.9999831914901733,
      0.9999663233757019,
      0.9996073246002197,
      0.9999517798423767,
      0.9999619126319885,
      0.9999713897705078,
      0.9999398589134216,
      0.9998230338096619,
      0.9999289512634277,
      0.9999063014984131,
      0.9999560117721558,
      0.9997469186782837,
      0.9996417164802551,
      0.9999168515205383,
      0.9999672174453735,
      0.9999307990074158,
      0.9999477863311768,
      0.9999637603759766,
      0.9999694228172302,
      0.9999515414237976,
      0.9999670386314392,
      0.999923586845398,
      0.9999666810035706,
      0.9999043941497803,
      0.9999464154243469,
      0.9999220371246338,
      0.9999510049819946,
      0.9999470114707947,
      0.9998795390129089,
      0.9999483227729797,
      0.9999450445175171,
      0.99991375207901,
      0.9997962713241577,
      0.9998682141304016,
      0.9999243021011353,
      0.9999033808708191,
      0.9999644756317139,
      0.9999597072601318,
      0.999924898147583,
      0.9999291896820068,
      0.9997891187667847,
      0.9991879463195801,
      0.9987689256668091,
      0.998528003692627,
      0.9993707537651062,
      0.9995394945144653,
      0.9999021887779236,
      0.999940037727356,
      0.9999552965164185,
      0.9999523758888245,
      0.9999589920043945,
      0.9999761581420898,
      0.9999803900718689,
      0.99996018409729,
      0.999944806098938,
      0.999902606010437,
      0.9995505213737488,
      0.9997398853302002,
      0.9996042251586914,
      0.9997843503952026,
      0.9999364018440247,
      0.9999640583992004,
      0.9999366402626038,
      0.9999285340309143,
      0.9998959898948669,
      0.9998631477355957,
      0.9999176263809204,
      0.9998618960380554,
      0.9998822808265686,
      0.9998805522918701,
      0.9997653365135193,
      0.9997451901435852,
      0.9998987317085266,
      0.9999150633811951,
      0.999950110912323,
      0.9999553561210632,
      0.9996033310890198,
      0.9999281764030457,
      0.999930739402771,
      0.9999231696128845,
      0.9999699592590332,
      0.9999691843986511,
      0.9999668002128601,
      0.9999718070030212,
      0.9999295473098755,
      0.9999554753303528,
      0.9999669790267944,
      0.9999339580535889,
      0.9999557733535767,
      0.9999540448188782,
      0.9996611475944519,
      0.9991482496261597,
      0.9983858466148376,
      0.9988420009613037,
      0.9985589981079102,
      0.9976442456245422,
      0.9989796876907349,
      0.9996824860572815,
      0.9998894929885864,
      0.9998571872711182,
      0.9999451041221619,
      0.99993896484375,
      0.9999800324440002,
      0.9999603629112244,
      0.9999263882637024,
      0.9998841285705566,
      0.999853789806366,
      0.9997038841247559,
      0.9998058676719666,
      0.9995299577713013,
      0.9996470808982849,
      0.9992071390151978,
      0.9994987845420837,
      0.9997338056564331,
      0.9994166493415833,
      0.9996117353439331,
      0.9997437596321106,
      0.9995705485343933,
      0.9989169836044312,
      0.9993983507156372,
      0.9996137619018555,
      0.9987788796424866,
      0.9986453056335449,
      0.999366819858551,
      0.999528169631958,
      0.9988209009170532,
      0.9984298348426819,
      0.9994915127754211,
      0.999146580696106,
      0.9983215928077698,
      0.9986951947212219,
      0.9995452761650085,
      0.9989840388298035,
      0.9981567859649658,
      0.9989566206932068,
      0.9993197321891785,
      0.9993265867233276,
      0.9996153116226196,
      0.9998679757118225,
      0.9998810291290283,
      0.9999469518661499,
      0.9999750852584839,
      0.9999796748161316,
      0.999961256980896,
      0.9999066591262817,
      0.9991825819015503,
      0.9998576045036316,
      0.9998233914375305,
      0.9998025894165039,
      0.9999126195907593,
      0.9999537467956543,
      0.9999350905418396,
      0.9999211430549622,
      0.9999685287475586,
      0.9999759793281555,
      0.9999353289604187,
      0.9999527931213379,
      0.9999816417694092,
      0.9999840259552002,
      0.9999589323997498,
      0.9999759793281555,
      0.999975323677063,
      0.9999752044677734,
      0.9999756813049316,
      0.9999750852584839,
      0.9999775886535645,
      0.9999716281890869,
      0.999971330165863,
      0.9999760985374451,
      0.9999683499336243,
      0.9999672770500183,
      0.999969482421875,
      0.9999661445617676,
      0.9999651312828064,
      0.9999639987945557,
      0.999972939491272,
      0.9999595284461975,
      0.9999715089797974,
      0.9999545812606812,
      0.9999505281448364,
      0.9999600052833557,
      0.9999618530273438,
      0.9999619126319885,
      0.9999769926071167,
      0.9999772906303406,
      0.9999668002128601,
      0.9999737739562988,
      0.9999845623970032,
      0.9999648332595825,
      0.9999435544013977,
      0.9999684691429138,
      0.9999560713768005,
      0.999912440776825,
      0.9998894929885864,
      0.999970555305481,
      0.9999677538871765,
      0.9999548196792603,
      0.9999415278434753,
      0.9999220967292786,
      0.9999147653579712,
      0.999967098236084,
      0.9999772906303406,
      0.9999756217002869,
      0.9999620318412781,
      0.9999592304229736,
      0.9999611973762512,
      0.9999776482582092,
      0.9999731779098511,
      0.9999434351921082,
      0.9999693632125854,
      0.9999444484710693,
      0.9999313950538635,
      0.9999316930770874,
      0.9999690055847168,
      0.9999389052391052,
      0.9999006390571594,
      0.9999540448188782,
      0.999960720539093,
      0.9999366402626038,
      0.9998840689659119,
      0.9999483823776245,
      0.9999114274978638,
      0.9999572038650513,
      0.999954879283905,
      0.9999761581420898,
      0.9999492764472961,
      0.9999561905860901,
      0.9999769926071167,
      0.9999635815620422,
      0.9999097585678101,
      0.9999662637710571,
      0.9999763369560242,
      0.9999470710754395,
      0.9999364614486694,
      0.9999645352363586,
      0.9999256730079651
    ]
  ],
  "rfd_device": "NVIDIA A30",
  "rfd_time": 131,
  "rfd_con_ref_pdb_idx": [],
  "rfd_con_hal_pdb_idx": [],
  "rfd_con_ref_idx0": [],
  "rfd_con_hal_idx0": [],
  "rfd_complex_con_ref_pdb_idx": "[('A', 4), ('A', 5), ('A', 6), ('A', 7), ('A', 8), ('A', 9), ('A', 10), ('A', 11), ('A', 12), ('A', 13), ('A', 14), ('A', 15), ('A', 16), ('A', 17), ('A', 18), ('A', 19), ('A', 20), ('A', 21), ('A', 22), ('A', 23), ('A', 24), ('A', 25), ('A', 26), ('A', 27), ('A', 28), ('A', 29), ('A', 30), ('A', 31), ('A', 32), ('A', 33), ('A', 34), ('A', 35), ('A', 36), ('A', 37), ('A', 38), ('A', 39), ('A', 40), ('A', 41), ('A', 42), ('A', 43), ('A', 44), ('A', 45), ('A', 46), ('A', 47), ('A', 48), ('A', 49), ('A', 50), ('A', 51), ('A', 52), ('A', 53), ('A', 79), ('A', 80), ('A', 81), ('A', 82), ('A', 83), ('A', 110), ('A', 111), ('A', 112), ('A', 113), ('A', 114), ('A', 261), ('A', 262), ('A', 263), ('A', 264), ('A', 265), ('A', 266), ('A', 267), ('A', 268), ('A', 269), ('A', 270), ('A', 271), ('A', 272), ('A', 273), ('A', 274), ('A', 275), ('A', 276), ('A', 277), ('A', 278), ('A', 279), ('A', 280), ('A', 281), ('A', 282), ('A', 283), ('A', 284), ('A', 285), ('A', 286), ('A', 287), ('A', 288), ('A', 289), ('A', 290), ('A', 291), ('A', 292), ('A', 293), ('A', 294), ('A', 295), ('A', 296), ('A', 297), ('A', 298), ('A', 299), ('A', 300), ('A', 301), ('A', 302), ('A', 303), ('A', 304), ('A', 305), ('A', 306), ('A', 307), ('A', 308), ('A', 309), ('A', 310), ('A', 311), ('A', 312), ('A', 313), ('A', 314), ('A', 315), ('A', 316), ('A', 317), ('A', 318), ('A', 319), ('A', 320), ('A', 321), ('A', 322), ('A', 323), ('A', 324), ('A', 325), ('B', 501), ('B', 502), ('B', 503), ('B', 504), ('B', 505), ('B', 506), ('B', 507), ('B', 508), ('B', 509), ('B', 510), ('B', 511), ('B', 512), ('B', 513), ('B', 514), ('B', 515), ('B', 516), ('B', 517), ('B', 518), ('B', 519), ('B', 520), ('B', 521), ('B', 522), ('B', 523), ('B', 524), ('B', 525), ('B', 526), ('B', 527), ('B', 528), ('B', 529), ('B', 530), ('B', 531), ('B', 532), ('B', 533), ('B', 534), ('B', 535), ('B', 536), ('B', 537), ('B', 538), ('B', 539), ('B', 540), ('B', 541), ('B', 542), ('B', 543), ('B', 544), ('B', 545), ('B', 546), ('B', 547), ('B', 548), ('B', 549), ('B', 550), ('B', 551), ('B', 552), ('B', 553), ('B', 554), ('B', 555), ('B', 556), ('B', 557), ('B', 558), ('B', 559), ('B', 560), ('B', 561), ('B', 562), ('B', 563), ('B', 564), ('B', 565), ('B', 566), ('B', 567), ('B', 568), ('B', 580), ('B', 581), ('B', 582), ('B', 583), ('B', 584), ('B', 585), ('B', 586), ('B', 587), ('B', 588), ('B', 589), ('B', 590), ('B', 591), ('B', 592), ('B', 593), ('B', 594), ('B', 595), ('B', 596), ('B', 597), ('B', 598), ('B', 599), ('B', 600), ('B', 601), ('B', 602), ('B', 603), ('B', 604), ('B', 605), ('B', 606), ('B', 607), ('B', 608), ('B', 609), ('B', 610), ('B', 611), ('B', 612), ('B', 613), ('B', 614), ('B', 615), ('B', 616), ('B', 617), ('B', 618), ('B', 619), ('B', 620), ('B', 621), ('B', 622), ('B', 623), ('B', 624), ('B', 625), ('B', 626), ('B', 627), ('B', 628), ('B', 629), ('B', 630), ('B', 631), ('B', 632), ('B', 633), ('B', 634), ('B', 635), ('B', 636), ('B', 637), ('B', 638), ('B', 639), ('B', 640), ('B', 641), ('B', 642), ('B', 643), ('B', 644), ('B', 645), ('B', 646), ('B', 647), ('B', 648), ('B', 649), ('B', 650), ('B', 651), ('B', 652), ('B', 653), ('B', 654), ('B', 655), ('B', 656), ('B', 657), ('B', 658), ('B', 659), ('B', 660), ('B', 661), ('B', 662), ('B', 663), ('B', 664), ('B', 665), ('B', 666), ('B', 667), ('B', 668), ('B', 669), ('B', 670)]",
  "rfd_complex_con_hal_pdb_idx": "[('B', 55), ('B', 56), ('B', 57), ('B', 58), ('B', 59), ('B', 60), ('B', 61), ('B', 62), ('B', 63), ('B', 64), ('B', 65), ('B', 66), ('B', 67), ('B', 68), ('B', 69), ('B', 70), ('B', 71), ('B', 72), ('B', 73), ('B', 74), ('B', 75), ('B', 76), ('B', 77), ('B', 78), ('B', 79), ('B', 80), ('B', 81), ('B', 82), ('B', 83), ('B', 84), ('B', 85), ('B', 86), ('B', 87), ('B', 88), ('B', 89), ('B', 90), ('B', 91), ('B', 92), ('B', 93), ('B', 94), ('B', 95), ('B', 96), ('B', 97), ('B', 98), ('B', 99), ('B', 100), ('B', 101), ('B', 102), ('B', 103), ('B', 104), ('B', 105), ('B', 106), ('B', 107), ('B', 108), ('B', 109), ('B', 110), ('B', 111), ('B', 112), ('B', 113), ('B', 114), ('B', 115), ('B', 116), ('B', 117), ('B', 118), ('B', 119), ('B', 120), ('B', 121), ('B', 122), ('B', 123), ('B', 124), ('B', 125), ('B', 126), ('B', 127), ('B', 128), ('B', 129), ('B', 130), ('B', 131), ('B', 132), ('B', 133), ('B', 134), ('B', 135), ('B', 136), ('B', 137), ('B', 138), ('B', 139), ('B', 140), ('B', 141), ('B', 142), ('B', 143), ('B', 144), ('B', 145), ('B', 146), ('B', 147), ('B', 148), ('B', 149), ('B', 150), ('B', 151), ('B', 152), ('B', 153), ('B', 154), ('B', 155), ('B', 156), ('B', 157), ('B', 158), ('B', 159), ('B', 160), ('B', 161), ('B', 162), ('B', 163), ('B', 164), ('B', 165), ('B', 166), ('B', 167), ('B', 168), ('B', 169), ('B', 170), ('B', 171), ('B', 172), ('B', 173), ('B', 174), ('B', 175), ('B', 176), ('B', 177), ('B', 178), ('B', 179), ('B', 180), ('B', 181), ('B', 182), ('B', 183), ('B', 184), ('B', 185), ('B', 186), ('B', 187), ('B', 188), ('B', 189), ('B', 190), ('B', 191), ('B', 192), ('B', 193), ('B', 194), ('B', 195), ('B', 196), ('B', 197), ('B', 198), ('B', 199), ('B', 200), ('B', 201), ('B', 202), ('B', 203), ('B', 204), ('B', 205), ('B', 206), ('B', 207), ('B', 208), ('B', 209), ('B', 210), ('B', 211), ('B', 212), ('B', 213), ('B', 214), ('B', 215), ('B', 216), ('B', 217), ('B', 218), ('B', 219), ('B', 220), ('B', 221), ('B', 222), ('B', 223), ('B', 224), ('B', 225), ('B', 226), ('B', 227), ('B', 228), ('B', 229), ('B', 230), ('B', 231), ('B', 232), ('B', 233), ('B', 234), ('B', 235), ('B', 236), ('B', 237), ('B', 238), ('B', 239), ('B', 240), ('B', 241), ('B', 242), ('B', 243), ('B', 244), ('B', 245), ('B', 246), ('B', 247), ('B', 248), ('B', 249), ('B', 250), ('B', 251), ('B', 252), ('B', 253), ('B', 254), ('B', 255), ('B', 256), ('B', 257), ('B', 258), ('B', 259), ('B', 260), ('B', 261), ('B', 262), ('B', 263), ('B', 264), ('B', 265), ('B', 266), ('B', 267), ('B', 268), ('B', 269), ('B', 270), ('B', 271), ('B', 272), ('B', 273), ('B', 274), ('B', 275), ('B', 276), ('B', 277), ('B', 278), ('B', 279), ('B', 280), ('B', 281), ('B', 282), ('B', 283), ('B', 284), ('B', 285), ('B', 286), ('B', 287), ('B', 288), ('B', 289), ('B', 290), ('B', 291), ('B', 292), ('B', 293), ('B', 294), ('B', 295), ('B', 296), ('B', 297), ('B', 298), ('B', 299), ('B', 300), ('B', 301), ('B', 302), ('B', 303), ('B', 304), ('B', 305), ('B', 306), ('B', 307), ('B', 308), ('B', 309), ('B', 310), ('B', 311), ('B', 312), ('B', 313), ('B', 314), ('B', 315), ('B', 316), ('B', 317), ('B', 318), ('B', 319), ('B', 320), ('B', 321), ('B', 322), ('B', 323), ('B', 324), ('B', 325), ('B', 326), ('B', 327), ('B', 328), ('B', 329), ('B', 330), ('B', 331), ('B', 332), ('B', 333), ('B', 334), ('B', 335), ('B', 336), ('B', 337), ('B', 338)]",
  "rfd_receptor_con_ref_pdb_idx": "[('A', 4), ('A', 5), ('A', 6), ('A', 7), ('A', 8), ('A', 9), ('A', 10), ('A', 11), ('A', 12), ('A', 13), ('A', 14), ('A', 15), ('A', 16), ('A', 17), ('A', 18), ('A', 19), ('A', 20), ('A', 21), ('A', 22), ('A', 23), ('A', 24), ('A', 25), ('A', 26), ('A', 27), ('A', 28), ('A', 29), ('A', 30), ('A', 31), ('A', 32), ('A', 33), ('A', 34), ('A', 35), ('A', 36), ('A', 37), ('A', 38), ('A', 39), ('A', 40), ('A', 41), ('A', 42), ('A', 43), ('A', 44), ('A', 45), ('A', 46), ('A', 47), ('A', 48), ('A', 49), ('A', 50), ('A', 51), ('A', 52), ('A', 53), ('A', 79), ('A', 80), ('A', 81), ('A', 82), ('A', 83), ('A', 110), ('A', 111), ('A', 112), ('A', 113), ('A', 114), ('A', 261), ('A', 262), ('A', 263), ('A', 264), ('A', 265), ('A', 266), ('A', 267), ('A', 268), ('A', 269), ('A', 270), ('A', 271), ('A', 272), ('A', 273), ('A', 274), ('A', 275), ('A', 276), ('A', 277), ('A', 278), ('A', 279), ('A', 280), ('A', 281), ('A', 282), ('A', 283), ('A', 284), ('A', 285), ('A', 286), ('A', 287), ('A', 288), ('A', 289), ('A', 290), ('A', 291), ('A', 292), ('A', 293), ('A', 294), ('A', 295), ('A', 296), ('A', 297), ('A', 298), ('A', 299), ('A', 300), ('A', 301), ('A', 302), ('A', 303), ('A', 304), ('A', 305), ('A', 306), ('A', 307), ('A', 308), ('A', 309), ('A', 310), ('A', 311), ('A', 312), ('A', 313), ('A', 314), ('A', 315), ('A', 316), ('A', 317), ('A', 318), ('A', 319), ('A', 320), ('A', 321), ('A', 322), ('A', 323), ('A', 324), ('A', 325), ('B', 501), ('B', 502), ('B', 503), ('B', 504), ('B', 505), ('B', 506), ('B', 507), ('B', 508), ('B', 509), ('B', 510), ('B', 511), ('B', 512), ('B', 513), ('B', 514), ('B', 515), ('B', 516), ('B', 517), ('B', 518), ('B', 519), ('B', 520), ('B', 521), ('B', 522), ('B', 523), ('B', 524), ('B', 525), ('B', 526), ('B', 527), ('B', 528), ('B', 529), ('B', 530), ('B', 531), ('B', 532), ('B', 533), ('B', 534), ('B', 535), ('B', 536), ('B', 537), ('B', 538), ('B', 539), ('B', 540), ('B', 541), ('B', 542), ('B', 543), ('B', 544), ('B', 545), ('B', 546), ('B', 547), ('B', 548), ('B', 549), ('B', 550), ('B', 551), ('B', 552), ('B', 553), ('B', 554), ('B', 555), ('B', 556), ('B', 557), ('B', 558), ('B', 559), ('B', 560), ('B', 561), ('B', 562), ('B', 563), ('B', 564), ('B', 565), ('B', 566), ('B', 567), ('B', 568), ('B', 580), ('B', 581), ('B', 582), ('B', 583), ('B', 584), ('B', 585), ('B', 586), ('B', 587), ('B', 588), ('B', 589), ('B', 590), ('B', 591), ('B', 592), ('B', 593), ('B', 594), ('B', 595), ('B', 596), ('B', 597), ('B', 598), ('B', 599), ('B', 600), ('B', 601), ('B', 602), ('B', 603), ('B', 604), ('B', 605), ('B', 606), ('B', 607), ('B', 608), ('B', 609), ('B', 610), ('B', 611), ('B', 612), ('B', 613), ('B', 614), ('B', 615), ('B', 616), ('B', 617), ('B', 618), ('B', 619), ('B', 620), ('B', 621), ('B', 622), ('B', 623), ('B', 624), ('B', 625), ('B', 626), ('B', 627), ('B', 628), ('B', 629), ('B', 630), ('B', 631), ('B', 632), ('B', 633), ('B', 634), ('B', 635), ('B', 636), ('B', 637), ('B', 638), ('B', 639), ('B', 640), ('B', 641), ('B', 642), ('B', 643), ('B', 644), ('B', 645), ('B', 646), ('B', 647), ('B', 648), ('B', 649), ('B', 650), ('B', 651), ('B', 652), ('B', 653), ('B', 654), ('B', 655), ('B', 656), ('B', 657), ('B', 658), ('B', 659), ('B', 660), ('B', 661), ('B', 662), ('B', 663), ('B', 664), ('B', 665), ('B', 666), ('B', 667), ('B', 668), ('B', 669), ('B', 670)]",
  "rfd_receptor_con_hal_pdb_idx": "[('B', 55), ('B', 56), ('B', 57), ('B', 58), ('B', 59), ('B', 60), ('B', 61), ('B', 62), ('B', 63), ('B', 64), ('B', 65), ('B', 66), ('B', 67), ('B', 68), ('B', 69), ('B', 70), ('B', 71), ('B', 72), ('B', 73), ('B', 74), ('B', 75), ('B', 76), ('B', 77), ('B', 78), ('B', 79), ('B', 80), ('B', 81), ('B', 82), ('B', 83), ('B', 84), ('B', 85), ('B', 86), ('B', 87), ('B', 88), ('B', 89), ('B', 90), ('B', 91), ('B', 92), ('B', 93), ('B', 94), ('B', 95), ('B', 96), ('B', 97), ('B', 98), ('B', 99), ('B', 100), ('B', 101), ('B', 102), ('B', 103), ('B', 104), ('B', 105), ('B', 106), ('B', 107), ('B', 108), ('B', 109), ('B', 110), ('B', 111), ('B', 112), ('B', 113), ('B', 114), ('B', 115), ('B', 116), ('B', 117), ('B', 118), ('B', 119), ('B', 120), ('B', 121), ('B', 122), ('B', 123), ('B', 124), ('B', 125), ('B', 126), ('B', 127), ('B', 128), ('B', 129), ('B', 130), ('B', 131), ('B', 132), ('B', 133), ('B', 134), ('B', 135), ('B', 136), ('B', 137), ('B', 138), ('B', 139), ('B', 140), ('B', 141), ('B', 142), ('B', 143), ('B', 144), ('B', 145), ('B', 146), ('B', 147), ('B', 148), ('B', 149), ('B', 150), ('B', 151), ('B', 152), ('B', 153), ('B', 154), ('B', 155), ('B', 156), ('B', 157), ('B', 158), ('B', 159), ('B', 160), ('B', 161), ('B', 162), ('B', 163), ('B', 164), ('B', 165), ('B', 166), ('B', 167), ('B', 168), ('B', 169), ('B', 170), ('B', 171), ('B', 172), ('B', 173), ('B', 174), ('B', 175), ('B', 176), ('B', 177), ('B', 178), ('B', 179), ('B', 180), ('B', 181), ('B', 182), ('B', 183), ('B', 184), ('B', 185), ('B', 186), ('B', 187), ('B', 188), ('B', 189), ('B', 190), ('B', 191), ('B', 192), ('B', 193), ('B', 194), ('B', 195), ('B', 196), ('B', 197), ('B', 198), ('B', 199), ('B', 200), ('B', 201), ('B', 202), ('B', 203), ('B', 204), ('B', 205), ('B', 206), ('B', 207), ('B', 208), ('B', 209), ('B', 210), ('B', 211), ('B', 212), ('B', 213), ('B', 214), ('B', 215), ('B', 216), ('B', 217), ('B', 218), ('B', 219), ('B', 220), ('B', 221), ('B', 222), ('B', 223), ('B', 224), ('B', 225), ('B', 226), ('B', 227), ('B', 228), ('B', 229), ('B', 230), ('B', 231), ('B', 232), ('B', 233), ('B', 234), ('B', 235), ('B', 236), ('B', 237), ('B', 238), ('B', 239), ('B', 240), ('B', 241), ('B', 242), ('B', 243), ('B', 244), ('B', 245), ('B', 246), ('B', 247), ('B', 248), ('B', 249), ('B', 250), ('B', 251), ('B', 252), ('B', 253), ('B', 254), ('B', 255), ('B', 256), ('B', 257), ('B', 258), ('B', 259), ('B', 260), ('B', 261), ('B', 262), ('B', 263), ('B', 264), ('B', 265), ('B', 266), ('B', 267), ('B', 268), ('B', 269), ('B', 270), ('B', 271), ('B', 272), ('B', 273), ('B', 274), ('B', 275), ('B', 276), ('B', 277), ('B', 278), ('B', 279), ('B', 280), ('B', 281), ('B', 282), ('B', 283), ('B', 284), ('B', 285), ('B', 286), ('B', 287), ('B', 288), ('B', 289), ('B', 290), ('B', 291), ('B', 292), ('B', 293), ('B', 294), ('B', 295), ('B', 296), ('B', 297), ('B', 298), ('B', 299), ('B', 300), ('B', 301), ('B', 302), ('B', 303), ('B', 304), ('B', 305), ('B', 306), ('B', 307), ('B', 308), ('B', 309), ('B', 310), ('B', 311), ('B', 312), ('B', 313), ('B', 314), ('B', 315), ('B', 316), ('B', 317), ('B', 318), ('B', 319), ('B', 320), ('B', 321), ('B', 322), ('B', 323), ('B', 324), ('B', 325), ('B', 326), ('B', 327), ('B', 328), ('B', 329), ('B', 330), ('B', 331), ('B', 332), ('B', 333), ('B', 334), ('B', 335), ('B', 336), ('B', 337), ('B', 338)]",
  "rfd_complex_con_ref_idx0": [
    0,
    1,
    2,
    3,
    4,
    5,
    6,
    7,
    8,
    9,
    10,
    11,
    12,
    13,
    14,
    15,
    16,
    17,
    18,
    19,
    20,
    21,
    22,
    23,
    24,
    25,
    26,
    27,
    28,
    29,
    30,
    31,
    32,
    33,
    34,
    35,
    36,
    37,
    38,
    39,
    40,
    41,
    42,
    43,
    44,
    45,
    46,
    47,
    48,
    49,
    50,
    51,
    52,
    53,
    54,
    55,
    56,
    57,
    58,
    59,
    60,
    61,
    62,
    63,
    64,
    65,
    66,
    67,
    68,
    69,
    70,
    71,
    72,
    73,
    74,
    75,
    76,
    77,
    78,
    79,
    80,
    81,
    82,
    83,
    84,
    85,
    86,
    87,
    88,
    89,
    90,
    91,
    92,
    93,
    94,
    95,
    96,
    97,
    98,
    99,
    100,
    101,
    102,
    103,
    104,
    105,
    106,
    107,
    108,
    109,
    110,
    111,
    112,
    113,
    114,
    115,
    116,
    117,
    118,
    119,
    120,
    121,
    122,
    123,
    124,
    125,
    126,
    127,
    128,
    129,
    130,
    131,
    132,
    133,
    134,
    135,
    136,
    137,
    138,
    139,
    140,
    141,
    142,
    143,
    144,
    145,
    146,
    147,
    148,
    149,
    150,
    151,
    152,
    153,
    154,
    155,
    156,
    157,
    158,
    159,
    160,
    161,
    162,
    163,
    164,
    165,
    166,
    167,
    168,
    169,
    170,
    171,
    172,
    173,
    174,
    175,
    176,
    177,
    178,
    179,
    180,
    181,
    182,
    183,
    184,
    185,
    186,
    187,
    188,
    189,
    190,
    191,
    192,
    193,
    194,
    195,
    196,
    197,
    198,
    199,
    200,
    201,
    202,
    203,
    204,
    205,
    206,
    207,
    208,
    209,
    210,
    211,
    212,
    213,
    214,
    215,
    216,
    217,
    218,
    219,
    220,
    221,
    222,
    223,
    224,
    225,
    226,
    227,
    228,
    229,
    230,
    231,
    232,
    233,
    234,
    235,
    236,
    237,
    238,
    239,
    240,
    241,
    242,
    243,
    244,
    245,
    246,
    247,
    248,
    249,
    250,
    251,
    252,
    253,
    254,
    255,
    256,
    257,
    258,
    259,
    260,
    261,
    262,
    263,
    264,
    265,
    266,
    267,
    268,
    269,
    270,
    271,
    272,
    273,
    274,
    275,
    276,
    277,
    278,
    279,
    280,
    281,
    282,
    283
  ],
  "rfd_complex_con_hal_idx0": [
    54,
    55,
    56,
    57,
    58,
    59,
    60,
    61,
    62,
    63,
    64,
    65,
    66,
    67,
    68,
    69,
    70,
    71,
    72,
    73,
    74,
    75,
    76,
    77,
    78,
    79,
    80,
    81,
    82,
    83,
    84,
    85,
    86,
    87,
    88,
    89,
    90,
    91,
    92,
    93,
    94,
    95,
    96,
    97,
    98,
    99,
    100,
    101,
    102,
    103,
    104,
    105,
    106,
    107,
    108,
    109,
    110,
    111,
    112,
    113,
    114,
    115,
    116,
    117,
    118,
    119,
    120,
    121,
    122,
    123,
    124,
    125,
    126,
    127,
    128,
    129,
    130,
    131,
    132,
    133,
    134,
    135,
    136,
    137,
    138,
    139,
    140,
    141,
    142,
    143,
    144,
    145,
    146,
    147,
    148,
    149,
    150,
    151,
    152,
    153,
    154,
    155,
    156,
    157,
    158,
    159,
    160,
    161,
    162,
    163,
    164,
    165,
    166,
    167,
    168,
    169,
    170,
    171,
    172,
    173,
    174,
    175,
    176,
    177,
    178,
    179,
    180,
    181,
    182,
    183,
    184,
    185,
    186,
    187,
    188,
    189,
    190,
    191,
    192,
    193,
    194,
    195,
    196,
    197,
    198,
    199,
    200,
    201,
    202,
    203,
    204,
    205,
    206,
    207,
    208,
    209,
    210,
    211,
    212,
    213,
    214,
    215,
    216,
    217,
    218,
    219,
    220,
    221,
    222,
    223,
    224,
    225,
    226,
    227,
    228,
    229,
    230,
    231,
    232,
    233,
    234,
    235,
    236,
    237,
    238,
    239,
    240,
    241,
    242,
    243,
    244,
    245,
    246,
    247,
    248,
    249,
    250,
    251,
    252,
    253,
    254,
    255,
    256,
    257,
    258,
    259,
    260,
    261,
    262,
    263,
    264,
    265,
    266,
    267,
    268,
    269,
    270,
    271,
    272,
    273,
    274,
    275,
    276,
    277,
    278,
    279,
    280,
    281,
    282,
    283,
    284,
    285,
    286,
    287,
    288,
    289,
    290,
    291,
    292,
    293,
    294,
    295,
    296,
    297,
    298,
    299,
    300,
    301,
    302,
    303,
    304,
    305,
    306,
    307,
    308,
    309,
    310,
    311,
    312,
    313,
    314,
    315,
    316,
    317,
    318,
    319,
    320,
    321,
    322,
    323,
    324,
    325,
    326,
    327,
    328,
    329,
    330,
    331,
    332,
    333,
    334,
    335,
    336,
    337
  ],
  "rfd_receptor_con_ref_idx0": [
    0,
    1,
    2,
    3,
    4,
    5,
    6,
    7,
    8,
    9,
    10,
    11,
    12,
    13,
    14,
    15,
    16,
    17,
    18,
    19,
    20,
    21,
    22,
    23,
    24,
    25,
    26,
    27,
    28,
    29,
    30,
    31,
    32,
    33,
    34,
    35,
    36,
    37,
    38,
    39,
    40,
    41,
    42,
    43,
    44,
    45,
    46,
    47,
    48,
    49,
    50,
    51,
    52,
    53,
    54,
    55,
    56,
    57,
    58,
    59,
    60,
    61,
    62,
    63,
    64,
    65,
    66,
    67,
    68,
    69,
    70,
    71,
    72,
    73,
    74,
    75,
    76,
    77,
    78,
    79,
    80,
    81,
    82,
    83,
    84,
    85,
    86,
    87,
    88,
    89,
    90,
    91,
    92,
    93,
    94,
    95,
    96,
    97,
    98,
    99,
    100,
    101,
    102,
    103,
    104,
    105,
    106,
    107,
    108,
    109,
    110,
    111,
    112,
    113,
    114,
    115,
    116,
    117,
    118,
    119,
    120,
    121,
    122,
    123,
    124,
    125,
    126,
    127,
    128,
    129,
    130,
    131,
    132,
    133,
    134,
    135,
    136,
    137,
    138,
    139,
    140,
    141,
    142,
    143,
    144,
    145,
    146,
    147,
    148,
    149,
    150,
    151,
    152,
    153,
    154,
    155,
    156,
    157,
    158,
    159,
    160,
    161,
    162,
    163,
    164,
    165,
    166,
    167,
    168,
    169,
    170,
    171,
    172,
    173,
    174,
    175,
    176,
    177,
    178,
    179,
    180,
    181,
    182,
    183,
    184,
    185,
    186,
    187,
    188,
    189,
    190,
    191,
    192,
    193,
    194,
    195,
    196,
    197,
    198,
    199,
    200,
    201,
    202,
    203,
    204,
    205,
    206,
    207,
    208,
    209,
    210,
    211,
    212,
    213,
    214,
    215,
    216,
    217,
    218,
    219,
    220,
    221,
    222,
    223,
    224,
    225,
    226,
    227,
    228,
    229,
    230,
    231,
    232,
    233,
    234,
    235,
    236,
    237,
    238,
    239,
    240,
    241,
    242,
    243,
    244,
    245,
    246,
    247,
    248,
    249,
    250,
    251,
    252,
    253,
    254,
    255,
    256,
    257,
    258,
    259,
    260,
    261,
    262,
    263,
    264,
    265,
    266,
    267,
    268,
    269,
    270,
    271,
    272,
    273,
    274,
    275,
    276,
    277,
    278,
    279,
    280,
    281,
    282,
    283
  ],
  "rfd_receptor_con_hal_idx0": [
    0,
    1,
    2,
    3,
    4,
    5,
    6,
    7,
    8,
    9,
    10,
    11,
    12,
    13,
    14,
    15,
    16,
    17,
    18,
    19,
    20,
    21,
    22,
    23,
    24,
    25,
    26,
    27,
    28,
    29,
    30,
    31,
    32,
    33,
    34,
    35,
    36,
    37,
    38,
    39,
    40,
    41,
    42,
    43,
    44,
    45,
    46,
    47,
    48,
    49,
    50,
    51,
    52,
    53,
    54,
    55,
    56,
    57,
    58,
    59,
    60,
    61,
    62,
    63,
    64,
    65,
    66,
    67,
    68,
    69,
    70,
    71,
    72,
    73,
    74,
    75,
    76,
    77,
    78,
    79,
    80,
    81,
    82,
    83,
    84,
    85,
    86,
    87,
    88,
    89,
    90,
    91,
    92,
    93,
    94,
    95,
    96,
    97,
    98,
    99,
    100,
    101,
    102,
    103,
    104,
    105,
    106,
    107,
    108,
    109,
    110,
    111,
    112,
    113,
    114,
    115,
    116,
    117,
    118,
    119,
    120,
    121,
    122,
    123,
    124,
    125,
    126,
    127,
    128,
    129,
    130,
    131,
    132,
    133,
    134,
    135,
    136,
    137,
    138,
    139,
    140,
    141,
    142,
    143,
    144,
    145,
    146,
    147,
    148,
    149,
    150,
    151,
    152,
    153,
    154,
    155,
    156,
    157,
    158,
    159,
    160,
    161,
    162,
    163,
    164,
    165,
    166,
    167,
    168,
    169,
    170,
    171,
    172,
    173,
    174,
    175,
    176,
    177,
    178,
    179,
    180,
    181,
    182,
    183,
    184,
    185,
    186,
    187,
    188,
    189,
    190,
    191,
    192,
    193,
    194,
    195,
    196,
    197,
    198,
    199,
    200,
    201,
    202,
    203,
    204,
    205,
    206,
    207,
    208,
    209,
    210,
    211,
    212,
    213,
    214,
    215,
    216,
    217,
    218,
    219,
    220,
    221,
    222,
    223,
    224,
    225,
    226,
    227,
    228,
    229,
    230,
    231,
    232,
    233,
    234,
    235,
    236,
    237,
    238,
    239,
    240,
    241,
    242,
    243,
    244,
    245,
    246,
    247,
    248,
    249,
    250,
    251,
    252,
    253,
    254,
    255,
    256,
    257,
    258,
    259,
    260,
    261,
    262,
    263,
    264,
    265,
    266,
    267,
    268,
    269,
    270,
    271,
    272,
    273,
    274,
    275,
    276,
    277,
    278,
    279,
    280,
    281,
    282,
    283
  ],
  "rfd_inpaint_str": [
    false,
    false,
    false,
    false,
    false,
    false,
    false,
    false,
    false,
    false,
    false,
    false,
    false,
    false,
    false,
    false,
    false,
    false,
    false,
    false,
    false,
    false,
    false,
    false,
    false,
    false,
    false,
    false,
    false,
    false,
    false,
    false,
    false,
    false,
    false,
    false,
    false,
    false,
    false,
    false,
    false,
    false,
    false,
    false,
    false,
    false,
    false,
    false,
    false,
    false,
    false,
    false,
    false,
    false,
    true,
    true,
    true,
    true,
    true,
    true,
    true,
    true,
    true,
    true,
    true,
    true,
    true,
    true,
    true,
    true,
    true,
    true,
    true,
    true,
    true,
    true,
    true,
    true,
    true,
    true,
    true,
    true,
    true,
    true,
    true,
    true,
    true,
    true,
    true,
    true,
    true,
    true,
    true,
    true,
    true,
    true,
    true,
    true,
    true,
    true,
    true,
    true,
    true,
    true,
    true,
    true,
    true,
    true,
    true,
    true,
    true,
    true,
    true,
    true,
    true,
    true,
    true,
    true,
    true,
    true,
    true,
    true,
    true,
    true,
    true,
    true,
    true,
    true,
    true,
    true,
    true,
    true,
    true,
    true,
    true,
    true,
    true,
    true,
    true,
    true,
    true,
    true,
    true,
    true,
    true,
    true,
    true,
    true,
    true,
    true,
    true,
    true,
    true,
    true,
    true,
    true,
    true,
    true,
    true,
    true,
    true,
    true,
    true,
    true,
    true,
    true,
    true,
    true,
    true,
    true,
    true,
    true,
    true,
    true,
    true,
    true,
    true,
    true,
    true,
    true,
    true,
    true,
    true,
    true,
    true,
    true,
    true,
    true,
    true,
    true,
    true,
    true,
    true,
    true,
    true,
    true,
    true,
    true,
    true,
    true,
    true,
    true,
    true,
    true,
    true,
    true,
    true,
    true,
    true,
    true,
    true,
    true,
    true,
    true,
    true,
    true,
    true,
    true,
    true,
    true,
    true,
    true,
    true,
    true,
    true,
    true,
    true,
    true,
    true,
    true,
    true,
    true,
    true,
    true,
    true,
    true,
    true,
    true,
    true,
    true,
    true,
    true,
    true,
    true,
    true,
    true,
    true,
    true,
    true,
    true,
    true,
    true,
    true,
    true,
    true,
    true,
    true,
    true,
    true,
    true,
    true,
    true,
    true,
    true,
    true,
    true,
    true,
    true,
    true,
    true,
    true,
    true,
    true,
    true,
    true,
    true,
    true,
    true,
    true,
    true,
    true,
    true,
    true,
    true,
    true,
    true,
    true,
    true,
    true,
    true,
    true,
    true,
    true,
    true,
    true,
    true,
    true,
    true,
    true,
    true,
    true,
    true,
    true,
    true,
    true,
    true,
    true,
    true,
    true,
    true,
    true,
    true,
    true,
    true,
    true,
    true,
    true,
    true,
    true,
    true,
    true,
    true,
    true,
    true,
    true,
    true,
    true,
    true,
    true,
    true,
    true,
    true,
    true,
    true,
    true,
    true,
    true,
    true
  ],
  "rfd_inpaint_seq": [
    false,
    false,
    false,
    false,
    false,
    false,
    false,
    false,
    false,
    false,
    false,
    false,
    false,
    false,
    false,
    false,
    false,
    false,
    false,
    false,
    false,
    false,
    false,
    false,
    false,
    false,
    false,
    false,
    false,
    false,
    false,
    false,
    false,
    false,
    false,
    false,
    false,
    false,
    false,
    false,
    false,
    false,
    false,
    false,
    false,
    false,
    false,
    false,
    false,
    false,
    false,
    false,
    false,
    false,
    true,
    true,
    true,
    true,
    true,
    true,
    true,
    true,
    true,
    true,
    true,
    true,
    true,
    true,
    true,
    true,
    true,
    true,
    true,
    true,
    true,
    true,
    true,
    true,
    true,
    true,
    true,
    true,
    true,
    true,
    true,
    true,
    true,
    true,
    true,
    true,
    true,
    true,
    true,
    true,
    true,
    true,
    true,
    true,
    true,
    true,
    true,
    true,
    true,
    true,
    true,
    true,
    true,
    true,
    true,
    true,
    true,
    true,
    true,
    true,
    true,
    true,
    true,
    true,
    true,
    true,
    true,
    true,
    true,
    true,
    true,
    true,
    true,
    true,
    true,
    true,
    true,
    true,
    true,
    true,
    true,
    true,
    true,
    true,
    true,
    true,
    true,
    true,
    true,
    true,
    true,
    true,
    true,
    true,
    true,
    true,
    true,
    true,
    true,
    true,
    true,
    true,
    true,
    true,
    true,
    true,
    true,
    true,
    true,
    true,
    true,
    true,
    true,
    true,
    true,
    true,
    true,
    true,
    true,
    true,
    true,
    true,
    true,
    true,
    true,
    true,
    true,
    true,
    true,
    true,
    true,
    true,
    true,
    true,
    true,
    true,
    true,
    true,
    true,
    true,
    true,
    true,
    true,
    true,
    true,
    true,
    true,
    true,
    true,
    true,
    true,
    true,
    true,
    true,
    true,
    true,
    true,
    true,
    true,
    true,
    true,
    true,
    true,
    true,
    true,
    true,
    true,
    true,
    true,
    true,
    true,
    true,
    true,
    true,
    true,
    true,
    true,
    true,
    true,
    true,
    true,
    true,
    true,
    true,
    true,
    true,
    true,
    true,
    true,
    true,
    true,
    true,
    true,
    true,
    true,
    true,
    true,
    true,
    true,
    true,
    true,
    true,
    true,
    true,
    true,
    true,
    true,
    true,
    true,
    true,
    true,
    true,
    true,
    true,
    true,
    true,
    true,
    true,
    true,
    true,
    true,
    true,
    true,
    true,
    true,
    true,
    true,
    true,
    true,
    true,
    true,
    true,
    true,
    true,
    true,
    true,
    true,
    true,
    true,
    true,
    true,
    true,
    true,
    true,
    true,
    true,
    true,
    true,
    true,
    true,
    true,
    true,
    true,
    true,
    true,
    true,
    true,
    true,
    true,
    true,
    true,
    true,
    true,
    true,
    true,
    true,
    true,
    true,
    true,
    true,
    true,
    true,
    true,
    true,
    true,
    true,
    true,
    true,
    true,
    true,
    true,
    true,
    true,
    true
  ],
  "rfd_sampled_mask": [
    "A4-53/A79-83/A110-114/A261-325/0",
    "B501-568/B580-670/0",
    "54-54"
  ],
  "rfd_mask_1d": [
    false,
    false,
    false,
    false,
    false,
    false,
    false,
    false,
    false,
    false,
    false,
    false,
    false,
    false,
    false,
    false,
    false,
    false,
    false,
    false,
    false,
    false,
    false,
    false,
    false,
    false,
    false,
    false,
    false,
    false,
    false,
    false,
    false,
    false,
    false,
    false,
    false,
    false,
    false,
    false,
    false,
    false,
    false,
    false,
    false,
    false,
    false,
    false,
    false,
    false,
    false,
    false,
    false,
    false,
    true,
    true,
    true,
    true,
    true,
    true,
    true,
    true,
    true,
    true,
    true,
    true,
    true,
    true,
    true,
    true,
    true,
    true,
    true,
    true,
    true,
    true,
    true,
    true,
    true,
    true,
    true,
    true,
    true,
    true,
    true,
    true,
    true,
    true,
    true,
    true,
    true,
    true,
    true,
    true,
    true,
    true,
    true,
    true,
    true,
    true,
    true,
    true,
    true,
    true,
    true,
    true,
    true,
    true,
    true,
    true,
    true,
    true,
    true,
    true,
    true,
    true,
    true,
    true,
    true,
    true,
    true,
    true,
    true,
    true,
    true,
    true,
    true,
    true,
    true,
    true,
    true,
    true,
    true,
    true,
    true,
    true,
    true,
    true,
    true,
    true,
    true,
    true,
    true,
    true,
    true,
    true,
    true,
    true,
    true,
    true,
    true,
    true,
    true,
    true,
    true,
    true,
    true,
    true,
    true,
    true,
    true,
    true,
    true,
    true,
    true,
    true,
    true,
    true,
    true,
    true,
    true,
    true,
    true,
    true,
    true,
    true,
    true,
    true,
    true,
    true,
    true,
    true,
    true,
    true,
    true,
    true,
    true,
    true,
    true,
    true,
    true,
    true,
    true,
    true,
    true,
    true,
    true,
    true,
    true,
    true,
    true,
    true,
    true,
    true,
    true,
    true,
    true,
    true,
    true,
    true,
    true,
    true,
    true,
    true,
    true,
    true,
    true,
    true,
    true,
    true,
    true,
    true,
    true,
    true,
    true,
    true,
    true,
    true,
    true,
    true,
    true,
    true,
    true,
    true,
    true,
    true,
    true,
    true,
    true,
    true,
    true,
    true,
    true,
    true,
    true,
    true,
    true,
    true,
    true,
    true,
    true,
    true,
    true,
    true,
    true,
    true,
    true,
    true,
    true,
    true,
    true,
    true,
    true,
    true,
    true,
    true,
    true,
    true,
    true,
    true,
    true,
    true,
    true,
    true,
    true,
    true,
    true,
    true,
    true,
    true,
    true,
    true,
    true,
    true,
    true,
    true,
    true,
    true,
    true,
    true,
    true,
    true,
    true,
    true,
    true,
    true,
    true,
    true,
    true,
    true,
    true,
    true,
    true,
    true,
    true,
    true,
    true,
    true,
    true,
    true,
    true,
    true,
    true,
    true,
    true,
    true,
    true,
    true,
    true,
    true,
    true,
    true,
    true,
    true,
    true,
    true,
    true,
    true,
    true,
    true,
    true,
    true,
    true,
    true,
    true,
    true,
    true,
    true
  ]
}
```
