## Supplementary File 1 for "ProteinDJ: a high-performance and modular protein design pipeline": fold_16.json

```
{
  "fold_id": 16,
  "rfd_config": {
    "inference": {
      "input_pdb": "5vli_ha.pdb",
      "num_designs": 25,
      "design_startnum": 0,
      "ckpt_override_path": null,
      "symmetry": null,
      "recenter": true,
      "radius": 10.0,
      "model_only_neighbors": false,
      "output_prefix": "./rfd_results/fold",
      "write_trajectory": false,
      "scaffold_guided": false,
      "model_runner": "SelfConditioning",
      "cautious": true,
      "align_motif": true,
      "symmetric_self_cond": true,
      "final_step": 1,
      "deterministic": false,
      "trb_save_ckpt_path": "/app/RFdiffusion/models/Complex_base_ckpt.pt",
      "schedule_directory_path": "/app/RFdiffusion/schedules",
      "model_directory_path": "/app/RFdiffusion/models"
    },
    "contigmap": {
      "contigs": [
        "A4-53/A79-83/A110-114/A261-325/0 B501-568/B580-670/0 50-100"
      ],
      "inpaint_seq": null,
      "inpaint_str": null,
      "inpaint_str_helix": null,
      "inpaint_str_strand": null,
      "inpaint_str_loop": null,
      "provide_seq": null,
      "length": null
    },
    "model": {
      "n_extra_block": 4,
      "n_main_block": 32,
      "n_ref_block": 4,
      "d_msa": 256,
      "d_msa_full": 64,
      "d_pair": 128,
      "d_templ": 64,
      "n_head_msa": 8,
      "n_head_pair": 4,
      "n_head_templ": 4,
      "d_hidden": 32,
      "d_hidden_templ": 32,
      "p_drop": 0.15,
      "SE3_param_full": {
        "num_layers": 1,
        "num_channels": 32,
        "num_degrees": 2,
        "n_heads": 4,
        "div": 4,
        "l0_in_features": 8,
        "l0_out_features": 8,
        "l1_in_features": 3,
        "l1_out_features": 2,
        "num_edge_features": 32
      },
      "SE3_param_topk": {
        "num_layers": 1,
        "num_channels": 32,
        "num_degrees": 2,
        "n_heads": 4,
        "div": 4,
        "l0_in_features": 64,
        "l0_out_features": 64,
        "l1_in_features": 3,
        "l1_out_features": 2,
        "num_edge_features": 64
      },
      "freeze_track_motif": false,
      "use_motif_timestep": true
    },
    "diffuser": {
      "T": 50,
      "b_0": 0.01,
      "b_T": 0.07,
      "schedule_type": "linear",
      "so3_type": "igso3",
      "crd_scale": 0.25,
      "partial_T": null,
      "so3_schedule_type": "linear",
      "min_b": 1.5,
      "max_b": 2.5,
      "min_sigma": 0.02,
      "max_sigma": 1.5
    },
    "denoiser": {
      "noise_scale_ca": 0,
      "final_noise_scale_ca": 1,
      "ca_noise_schedule_type": "constant",
      "noise_scale_frame": 0,
      "final_noise_scale_frame": 1,
      "frame_noise_schedule_type": "constant"
    },
    "ppi": {
      "hotspot_res": [
        "B521",
        "B545",
        "B552"
      ]
    },
    "potentials": {
      "guiding_potentials": null,
      "guide_scale": 10,
      "guide_decay": "constant",
      "olig_inter_all": null,
      "olig_intra_all": null,
      "olig_custom_contact": null,
      "substrate": null
    },
    "contig_settings": {
      "ref_idx": null,
      "hal_idx": null,
      "idx_rf": null,
      "inpaint_seq_tensor": null
    },
    "preprocess": {
      "sidechain_input": false,
      "motif_sidechain_input": true,
      "d_t1d": 24,
      "d_t2d": 44,
      "prob_self_cond": 0.5,
      "str_self_cond": true,
      "predict_previous": false
    },
    "logging": {
      "inputs": false
    },
    "scaffoldguided": {
      "scaffoldguided": false,
      "target_pdb": false,
      "target_path": null,
      "scaffold_list": null,
      "scaffold_dir": null,
      "sampled_insertion": 0,
      "sampled_N": 0,
      "sampled_C": 0,
      "ss_mask": 0,
      "systematic": false,
      "target_ss": null,
      "target_adj": null,
      "mask_loops": true,
      "contig_crop": null
    }
  },
  "rfd_plddt": [
    [
      0.08789385110139847,
      0.09715732932090759,
      0.09443191438913345,
      0.09565769881010056,
      0.09319062530994415,
      0.09406302869319916,
      0.09088750183582306,
      0.08759413659572601,
      0.08920778334140778,
      0.08604418486356735,
      0.0826633870601654,
      0.08081576973199844,
      0.08293750882148743,
      0.07953979820013046,
      0.07744307816028595,
      0.07693927735090256,
      0.07662864029407501,
      0.0790514126420021,
      0.08566384017467499,
      0.07608936727046967,
      0.07898414134979248,
      0.08573552966117859,
      0.08513716608285904,
      0.08179005980491638,
      0.08837360888719559,
      0.08431695401668549,
      0.08499278873205185,
      0.08105690777301788,
      0.0838385671377182,
      0.0860442966222763,
      0.08370989561080933,
      0.08716018497943878,
      0.09253491461277008,
      0.09078852087259293,
      0.08634842932224274,
      0.09049864113330841,
      0.08823268115520477,
      0.08316827565431595,
      0.08208923786878586,
      0.0815943107008934,
      0.08398625999689102,
      0.08415912836790085,
      0.08622022718191147,
      0.09051533043384552,
      0.09366537630558014,
      0.09386968612670898,
      0.0942402109503746,
      0.09880037605762482,
      0.09755411744117737,
      0.09699414670467377,
      0.10087552666664124,
      0.0996611937880516,
      0.09887543320655823,
      0.09945689141750336,
      0.10320308059453964,
      0.09722492098808289,
      0.09181243181228638,
      0.09572304785251617,
      0.09596981108188629,
      0.09958644211292267,
      0.0986505001783371,
      0.10316284745931625,
      0.10505376756191254,
      0.10673455148935318,
      0.10357075929641724,
      0.10890587419271469,
      0.11421685665845871,
      0.11471589654684067,
      0.1136007010936737,
      0.1169264018535614,
      0.13303734362125397,
      0.11619048565626144,
      0.9985441565513611,
      0.9990392327308655,
      0.9988782405853271,
      0.9991395473480225,
      0.9989532828330994,
      0.9987779855728149,
      0.9971000552177429,
      0.9891077876091003,
      0.9465076327323914,
      0.9561105966567993,
      0.8889091610908508,
      0.8937870264053345,
      0.8939459323883057,
      0.9336810111999512,
      0.9508633017539978,
      0.9869953989982605,
      0.993593692779541,
      0.9946312308311462,
      0.991134762763977,
      0.9815206527709961,
      0.9851816892623901,
      0.9935009479522705,
      0.9955450296401978,
      0.9954224824905396,
      0.9959518313407898,
      0.9899287223815918,
      0.976050078868866,
      0.9276933670043945,
      0.901922345161438,
      0.9116983413696289,
      0.9018688201904297,
      0.9257832169532776,
      0.9318251609802246,
      0.966516375541687,
      0.9552826881408691,
      0.9810526967048645,
      0.970662534236908,
      0.9858997464179993,
      0.98221355676651,
      0.9915714859962463,
      0.9931484460830688,
      0.9975419640541077,
      0.9943951964378357,
      0.9958449006080627,
      0.9958670139312744,
      0.9887434840202332,
      0.9897341728210449,
      0.9975274801254272,
      0.9991103410720825,
      0.9994910955429077,
      0.9949356913566589,
      0.998834490776062,
      0.9990541934967041,
      0.9996376633644104,
      0.9995403289794922,
      0.997314453125,
      0.9969945549964905,
      0.9971927404403687,
      0.9973685145378113,
      0.9939854145050049,
      0.9886886477470398,
      0.9916094541549683,
      0.9954792261123657,
      0.9958739280700684,
      0.9961574673652649,
      0.9989405274391174,
      0.9993680119514465,
      0.9995489120483398,
      0.9997508525848389,
      0.9994685649871826,
      0.999603807926178,
      0.9983373880386353,
      0.9984154105186462,
      0.9973412752151489,
      0.9980355501174927,
      0.9933098554611206,
      0.9880463480949402,
      0.9859315752983093,
      0.9845355153083801,
      0.9827960729598999,
      0.9797403812408447,
      0.9935681223869324,
      0.9984679818153381,
      0.9991817474365234,
      0.9995526075363159,
      0.9989888072013855,
      0.9966377019882202,
      0.9931889772415161,
      0.9803373217582703,
      0.95429527759552,
      0.9112684726715088,
      0.874204158782959,
      0.9026607275009155,
      0.9219979047775269,
      0.9771074056625366,
      0.9934279322624207,
      0.9983730316162109,
      0.9985355734825134,
      0.9994357228279114,
      0.9995008707046509,
      0.999737560749054,
      0.9992949366569519,
      0.9989856481552124,
      0.9936244487762451,
      0.9752295017242432,
      0.9809585809707642,
      0.9676215052604675,
      0.9888824820518494,
      0.9982336759567261,
      0.9976977705955505,
      0.9978563189506531,
      0.9972699880599976,
      0.9973557591438293,
      0.9939947724342346,
      0.984997034072876,
      0.965192973613739,
      0.9436674118041992,
      0.9467309713363647,
      0.9182153344154358,
      0.9334970712661743,
      0.97768634557724,
      0.9948597550392151,
      0.9898107647895813,
      0.9940504431724548,
      0.9695391654968262,
      0.995796799659729,
      0.9916316866874695,
      0.9916869401931763,
      0.9969044327735901,
      0.9982539415359497,
      0.9986458420753479,
      0.9987080097198486,
      0.9984357357025146,
      0.9983623623847961,
      0.9985790848731995,
      0.9969184994697571,
      0.9957447648048401,
      0.9924632906913757,
      0.9812934994697571,
      0.9485672116279602,
      0.9406750202178955,
      0.9211686849594116,
      0.864672064781189,
      0.845747709274292,
      0.8738876581192017,
      0.9220421314239502,
      0.9737806916236877,
      0.9818245768547058,
      0.9948591589927673,
      0.9950974583625793,
      0.9972136616706848,
      0.9974361658096313,
      0.9973323345184326,
      0.9957175254821777,
      0.9907083511352539,
      0.9879821538925171,
      0.9908944368362427,
      0.9769810438156128,
      0.9732916951179504,
      0.9578731060028076,
      0.9280177354812622,
      0.9548941254615784,
      0.8920844197273254,
      0.9012665748596191,
      0.9217602014541626,
      0.8988611698150635,
      0.8534332513809204,
      0.8731201887130737,
      0.9001656770706177,
      0.8823074102401733,
      0.8483436107635498,
      0.8875857591629028,
      0.9005656242370605,
      0.8592426180839539,
      0.8345407247543335,
      0.8847769498825073,
      0.8849738240242004,
      0.8431625366210938,
      0.8450881838798523,
      0.8917223215103149,
      0.8695207834243774,
      0.8392805457115173,
      0.8886057138442993,
      0.9293676018714905,
      0.9181249141693115,
      0.9551350474357605,
      0.9830611348152161,
      0.9894111156463623,
      0.9969851970672607,
      0.9988596439361572,
      0.9995899796485901,
      0.9993211627006531,
      0.9979032278060913,
      0.9680538177490234,
      0.9821950197219849,
      0.9856559634208679,
      0.9707760810852051,
      0.9828577637672424,
      0.9905797243118286,
      0.9878354072570801,
      0.9736247658729553,
      0.9858284592628479,
      0.9897767901420593,
      0.9800310134887695,
      0.975627601146698,
      0.9817782640457153,
      0.985755205154419,
      0.9754313826560974,
      0.9655513763427734,
      0.978466272354126,
      0.9850802421569824,
      0.9689579606056213,
      0.9651092290878296,
      0.9799071550369263,
      0.9798034429550171,
      0.9668529033660889,
      0.9681075215339661,
      0.9860725402832031,
      0.9864438772201538,
      0.9794791340827942,
      0.9795660972595215,
      0.9949028491973877,
      0.9929913282394409,
      0.9888843297958374,
      0.9921908378601074,
      0.9970515966415405,
      0.9929128289222717,
      0.9914083480834961,
      0.9972196817398071,
      0.9964592456817627,
      0.9937345385551453,
      0.9966872930526733,
      0.9987645149230957,
      0.9964221119880676,
      0.9943835139274597,
      0.9987896680831909,
      0.9980324506759644,
      0.9955769777297974,
      0.9980348348617554,
      0.9994004368782043,
      0.9987231492996216,
      0.9984241724014282,
      0.9996896982192993,
      0.9995372295379639,
      0.998781144618988,
      0.9980934262275696,
      0.99711012840271,
      0.9973222017288208,
      0.9987788796424866,
      0.999302327632904,
      0.9991776943206787,
      0.9991663694381714,
      0.9992515444755554,
      0.999504566192627,
      0.9996383786201477,
      0.9996411800384521,
      0.9993513822555542,
      0.9993330240249634,
      0.9979344010353088,
      0.9930638074874878,
      0.9929254651069641,
      0.9981164336204529,
      0.9967811703681946,
      0.9915046095848083,
      0.9938507676124573,
      0.9973142743110657,
      0.9932465553283691,
      0.984822690486908,
      0.9899501204490662,
      0.9901803731918335,
      0.9971626996994019,
      0.9982208609580994,
      0.9989224076271057,
      0.9981715679168701,
      0.9984895586967468,
      0.9990755319595337,
      0.998866617679596,
      0.9975137710571289,
      0.9990758299827576,
      0.9992434978485107,
      0.9982373118400574,
      0.9983497262001038,
      0.9990351796150208,
      0.9983677268028259
    ],
    [
      0.09747359156608582,
      0.1009206622838974,
      0.10042602568864822,
      0.09990379214286804,
      0.09541168063879013,
      0.08839619159698486,
      0.08591165393590927,
      0.08035293221473694,
      0.07821023464202881,
      0.07425028085708618,
      0.07064943760633469,
      0.0703842043876648,
      0.06910405308008194,
      0.0712566077709198,
      0.0720018744468689,
      0.06971662491559982,
      0.06828787922859192,
      0.07002920657396317,
      0.07206150889396667,
      0.07236356288194656,
      0.07061318308115005,
      0.07415671646595001,
      0.07422040402889252,
      0.07157111167907715,
      0.07510004192590714,
      0.07841210812330246,
      0.07762793451547623,
      0.07872727513313293,
      0.08266449719667435,
      0.08415061980485916,
      0.0827716588973999,
      0.08334901928901672,
      0.08754153549671173,
      0.08802816271781921,
      0.08470603078603745,
      0.0848936215043068,
      0.08591137826442719,
      0.08021914958953857,
      0.08044920861721039,
      0.08281305432319641,
      0.08395317196846008,
      0.08196555078029633,
      0.08693835139274597,
      0.08986251801252365,
      0.08491192758083344,
      0.08828024566173553,
      0.09635166078805923,
      0.09749104827642441,
      0.09879356622695923,
      0.10239021480083466,
      0.1085197851061821,
      0.11111580580472946,
      0.11136388778686523,
      0.10989007353782654,
      0.11022726446390152,
      0.11100421845912933,
      0.1065819263458252,
      0.10280758887529373,
      0.10064464807510376,
      0.10617006570100784,
      0.11352106928825378,
      0.12176015228033066,
      0.11971527338027954,
      0.11541719734668732,
      0.11531703174114227,
      0.11120973527431488,
      0.10726131498813629,
      0.1068740263581276,
      0.10341490060091019,
      0.10472805798053741,
      0.10263167321681976,
      0.09237777441740036,
      0.9982006549835205,
      0.9985090494155884,
      0.9985499978065491,
      0.9989154934883118,
      0.9987474679946899,
      0.9984166622161865,
      0.9956672191619873,
      0.9816429615020752,
      0.9336572289466858,
      0.9422959089279175,
      0.8801743984222412,
      0.8798495531082153,
      0.8831886053085327,
      0.9193941950798035,
      0.942104697227478,
      0.98421710729599,
      0.9931203722953796,
      0.9962111115455627,
      0.9950000643730164,
      0.9901452660560608,
      0.9922088980674744,
      0.9971535205841064,
      0.9976901412010193,
      0.996187686920166,
      0.9962666630744934,
      0.9878002405166626,
      0.9703249931335449,
      0.9245666861534119,
      0.9097372889518738,
      0.9176235795021057,
      0.9073796272277832,
      0.9217271208763123,
      0.9282172918319702,
      0.9616273045539856,
      0.9494501352310181,
      0.9755827784538269,
      0.9640282988548279,
      0.9812582731246948,
      0.9778617024421692,
      0.9882819056510925,
      0.990800678730011,
      0.9963343143463135,
      0.9923646450042725,
      0.9945985078811646,
      0.9941005706787109,
      0.9849923849105835,
      0.9875094890594482,
      0.9963834285736084,
      0.9986541867256165,
      0.9992163181304932,
      0.9932219982147217,
      0.9983579516410828,
      0.9984549880027771,
      0.9993409514427185,
      0.9993212819099426,
      0.9931533932685852,
      0.9921145439147949,
      0.9939197897911072,
      0.9945946931838989,
      0.9915847182273865,
      0.9843683838844299,
      0.9856264591217041,
      0.9911626577377319,
      0.9899182915687561,
      0.9900267720222473,
      0.9967396259307861,
      0.9979407787322998,
      0.9989599585533142,
      0.9995035529136658,
      0.9991399049758911,
      0.9993167519569397,
      0.9972437024116516,
      0.9971017241477966,
      0.9955570101737976,
      0.9966225028038025,
      0.9904215931892395,
      0.984452486038208,
      0.9830789566040039,
      0.9818190336227417,
      0.979472279548645,
      0.975496768951416,
      0.9911953210830688,
      0.9978078603744507,
      0.9988107681274414,
      0.9993110299110413,
      0.9984285831451416,
      0.995614767074585,
      0.9911408424377441,
      0.9766251444816589,
      0.948488175868988,
      0.9013005495071411,
      0.865058958530426,
      0.8945949077606201,
      0.9165018200874329,
      0.9734035730361938,
      0.9896864891052246,
      0.9976376891136169,
      0.9978137612342834,
      0.9991504549980164,
      0.9992022514343262,
      0.9994620084762573,
      0.998691201210022,
      0.9980798959732056,
      0.9893662929534912,
      0.9662278890609741,
      0.9754763841629028,
      0.960218071937561,
      0.9830422401428223,
      0.9971906542778015,
      0.997323215007782,
      0.997702419757843,
      0.9968727827072144,
      0.9962724447250366,
      0.9913949370384216,
      0.9829320311546326,
      0.9647052884101868,
      0.948746383190155,
      0.9517048001289368,
      0.9248015880584717,
      0.9361554384231567,
      0.9721909761428833,
      0.9938007593154907,
      0.985066294670105,
      0.9920182228088379,
      0.9652971625328064,
      0.9978665113449097,
      0.9946562647819519,
      0.9937001466751099,
      0.9977478981018066,
      0.9984872341156006,
      0.9988059997558594,
      0.9990823864936829,
      0.9989001750946045,
      0.9989709258079529,
      0.9989258646965027,
      0.9975139498710632,
      0.9955403804779053,
      0.9898335933685303,
      0.9726128578186035,
      0.9323945045471191,
      0.923504114151001,
      0.9074122905731201,
      0.8673483729362488,
      0.8579212427139282,
      0.8795894384384155,
      0.9195974469184875,
      0.9569272398948669,
      0.9697064161300659,
      0.9906806945800781,
      0.9924419522285461,
      0.9956689476966858,
      0.9953881502151489,
      0.9951426982879639,
      0.9927952289581299,
      0.9845718741416931,
      0.9813699722290039,
      0.9848712682723999,
      0.965757429599762,
      0.9621917009353638,
      0.9387195110321045,
      0.9110003113746643,
      0.936314582824707,
      0.8824324011802673,
      0.8899800181388855,
      0.9143743515014648,
      0.8986489176750183,
      0.8563273549079895,
      0.8728169202804565,
      0.9042577147483826,
      0.8876628875732422,
      0.8570693135261536,
      0.8908033967018127,
      0.9037580490112305,
      0.8706051111221313,
      0.8458935618400574,
      0.8950566649436951,
      0.8873565196990967,
      0.8495714664459229,
      0.8577257394790649,
      0.9056650400161743,
      0.8697446584701538,
      0.8374903202056885,
      0.8947519063949585,
      0.928636908531189,
      0.9117936491966248,
      0.9423201680183411,
      0.9743928909301758,
      0.9808396100997925,
      0.9927012324333191,
      0.9963003396987915,
      0.9983830451965332,
      0.99831223487854,
      0.9954401850700378,
      0.9653835296630859,
      0.9771363735198975,
      0.98355633020401,
      0.9715448617935181,
      0.9797308444976807,
      0.9884318113327026,
      0.9880004525184631,
      0.9762114882469177,
      0.98488849401474,
      0.9893704056739807,
      0.9828298091888428,
      0.9794473648071289,
      0.9836646914482117,
      0.9891858100891113,
      0.9835559129714966,
      0.9769574403762817,
      0.9835122227668762,
      0.9905925989151001,
      0.9821751117706299,
      0.9753413200378418,
      0.9849218130111694,
      0.9884341955184937,
      0.9821480512619019,
      0.9782934784889221,
      0.9887231588363647,
      0.9909014701843262,
      0.9841249585151672,
      0.9819376468658447,
      0.9945060610771179,
      0.9935281872749329,
      0.986997663974762,
      0.9881422519683838,
      0.9959666728973389,
      0.9909764528274536,
      0.9883151054382324,
      0.995797336101532,
      0.9958835244178772,
      0.991985023021698,
      0.9950705170631409,
      0.9985109567642212,
      0.9960485100746155,
      0.993488073348999,
      0.9984784126281738,
      0.9980149865150452,
      0.994979739189148,
      0.9972121715545654,
      0.9990776777267456,
      0.9979531764984131,
      0.9973330497741699,
      0.9992884397506714,
      0.9992811679840088,
      0.9984979033470154,
      0.9980859160423279,
      0.9972463846206665,
      0.9976837038993835,
      0.9988574385643005,
      0.999319314956665,
      0.9991815090179443,
      0.9990783929824829,
      0.9991101026535034,
      0.9992407560348511,
      0.9992259740829468,
      0.999154806137085,
      0.9986933469772339,
      0.9985954761505127,
      0.9958546757698059,
      0.9883260726928711,
      0.988083004951477,
      0.9958546161651611,
      0.9942007660865784,
      0.9855954647064209,
      0.9901663661003113,
      0.9952639937400818,
      0.9886618256568909,
      0.976440966129303,
      0.9845908880233765,
      0.9846897721290588,
      0.9944759607315063,
      0.9962255954742432,
      0.9973233342170715,
      0.9954643845558167,
      0.9961673617362976,
      0.9974562525749207,
      0.9969830513000488,
      0.994354248046875,
      0.9974538087844849,
      0.9979426860809326,
      0.9959038496017456,
      0.9960482716560364,
      0.9975559711456299,
      0.9968625903129578
    ],
    [
      0.10172382742166519,
      0.10512138903141022,
      0.10215487331151962,
      0.09833543747663498,
      0.09574069082736969,
      0.08839578926563263,
      0.08673259615898132,
      0.08362021297216415,
      0.08016903698444366,
      0.07861017435789108,
      0.07749985158443451,
      0.07483875751495361,
      0.07254134118556976,
      0.07261498272418976,
      0.07588182389736176,
      0.07440957427024841,
      0.07116073369979858,
      0.07416384667158127,
      0.0773572251200676,
      0.07662217319011688,
      0.07815620303153992,
      0.08157270401716232,
      0.08128748834133148,
      0.08140341937541962,
      0.08244439214468002,
      0.08531645685434341,
      0.0829373300075531,
      0.07976850867271423,
      0.0825953334569931,
      0.08714890480041504,
      0.0867929458618164,
      0.08577494323253632,
      0.09102918952703476,
      0.09303879737854004,
      0.08836448192596436,
      0.08760709315538406,
      0.09099169820547104,
      0.08333440870046616,
      0.080720454454422,
      0.08292502909898758,
      0.08302496373653412,
      0.0805249884724617,
      0.0826033353805542,
      0.08592309057712555,
      0.08222702145576477,
      0.08411787450313568,
      0.09051705151796341,
      0.09570673853158951,
      0.09582048654556274,
      0.10000588744878769,
      0.10741374641656876,
      0.11065703630447388,
      0.11036380380392075,
      0.10883517563343048,
      0.11621971428394318,
      0.10987691581249237,
      0.10748724639415741,
      0.11544538289308548,
      0.11544773727655411,
      0.11192578077316284,
      0.11733710765838623,
      0.12559247016906738,
      0.12422831356525421,
      0.12445567548274994,
      0.12560512125492096,
      0.12361785769462585,
      0.12010250240564346,
      0.11916074901819229,
      0.11776614189147949,
      0.11636195331811905,
      0.12063759565353394,
      0.10717705637216568,
      0.9985129833221436,
      0.9988413453102112,
      0.9987689256668091,
      0.9990736246109009,
      0.9989274740219116,
      0.9986923933029175,
      0.9966956973075867,
      0.9859148263931274,
      0.9395910501480103,
      0.9477523565292358,
      0.8815265893936157,
      0.8799147605895996,
      0.8806526064872742,
      0.9171385765075684,
      0.9397139549255371,
      0.9839362502098083,
      0.9936515092849731,
      0.9970369935035706,
      0.9963791966438293,
      0.9935367703437805,
      0.9951688051223755,
      0.9980522394180298,
      0.9982714653015137,
      0.996677577495575,
      0.9965627789497375,
      0.9875942468643188,
      0.9709326028823853,
      0.9234622120857239,
      0.9063284397125244,
      0.9148373007774353,
      0.9056057929992676,
      0.9182391166687012,
      0.9260818958282471,
      0.9593806266784668,
      0.9462442398071289,
      0.9748751521110535,
      0.9634895920753479,
      0.9815963506698608,
      0.978507936000824,
      0.9892666339874268,
      0.9915876388549805,
      0.9967965483665466,
      0.9929519295692444,
      0.9946587681770325,
      0.993624210357666,
      0.9831444621086121,
      0.9866135120391846,
      0.9963095188140869,
      0.998733639717102,
      0.9992944598197937,
      0.9934094548225403,
      0.9984499216079712,
      0.9984591007232666,
      0.9993730187416077,
      0.999404788017273,
      0.993351399898529,
      0.991917610168457,
      0.9937978982925415,
      0.9944313764572144,
      0.9915250539779663,
      0.9839367270469666,
      0.9850650429725647,
      0.990334689617157,
      0.9886707663536072,
      0.9891003966331482,
      0.996570885181427,
      0.9980863332748413,
      0.9991095662117004,
      0.9995868802070618,
      0.9992990493774414,
      0.9994367361068726,
      0.9976766705513,
      0.9975874423980713,
      0.9963497519493103,
      0.9971681237220764,
      0.9913060069084167,
      0.9851553440093994,
      0.9830713868141174,
      0.9807756543159485,
      0.9775021076202393,
      0.9707943201065063,
      0.9899151921272278,
      0.997765839099884,
      0.9988797903060913,
      0.9994170665740967,
      0.9986738562583923,
      0.9960663318634033,
      0.9914571046829224,
      0.9758316278457642,
      0.9445208311080933,
      0.8962359428405762,
      0.8611118197441101,
      0.8920072317123413,
      0.9127905368804932,
      0.9716289043426514,
      0.9891561269760132,
      0.9977161884307861,
      0.9979503750801086,
      0.9992169737815857,
      0.9992752075195312,
      0.9995099306106567,
      0.9986874461174011,
      0.9979322552680969,
      0.9871281385421753,
      0.9610869288444519,
      0.9721291065216064,
      0.9560884237289429,
      0.9817506670951843,
      0.9973089098930359,
      0.9978060722351074,
      0.9981774091720581,
      0.997378945350647,
      0.996600329875946,
      0.9914699792861938,
      0.9833123683929443,
      0.963890016078949,
      0.9492018818855286,
      0.9519698619842529,
      0.9251322150230408,
      0.9371230006217957,
      0.9747065305709839,
      0.9944104552268982,
      0.9862496852874756,
      0.9927424192428589,
      0.967233419418335,
      0.9982015490531921,
      0.9954599142074585,
      0.9942389130592346,
      0.9979290962219238,
      0.9987200498580933,
      0.9989752173423767,
      0.9992024898529053,
      0.9990134239196777,
      0.9990496635437012,
      0.9990396499633789,
      0.9977598190307617,
      0.9960139989852905,
      0.9916078448295593,
      0.9769564867019653,
      0.9390596151351929,
      0.9312129616737366,
      0.9127610325813293,
      0.8672290444374084,
      0.8552078008651733,
      0.8798983097076416,
      0.9239665269851685,
      0.9646981358528137,
      0.9748361110687256,
      0.9924910068511963,
      0.9935948848724365,
      0.9962007403373718,
      0.9959904551506042,
      0.9958945512771606,
      0.9938792586326599,
      0.9864593148231506,
      0.9831114411354065,
      0.986661434173584,
      0.969926118850708,
      0.9672314524650574,
      0.9445550441741943,
      0.9170656204223633,
      0.9408330321311951,
      0.8838896751403809,
      0.890247106552124,
      0.9161489009857178,
      0.9000303149223328,
      0.8553730249404907,
      0.8726032376289368,
      0.905205249786377,
      0.888091504573822,
      0.8582408428192139,
      0.8923550844192505,
      0.9070461392402649,
      0.8729003071784973,
      0.849199652671814,
      0.8963959217071533,
      0.8901392221450806,
      0.8503037095069885,
      0.85531085729599,
      0.9036673307418823,
      0.8680644631385803,
      0.8337358236312866,
      0.8919792175292969,
      0.9274210929870605,
      0.9079182147979736,
      0.9374865889549255,
      0.971903920173645,
      0.9781608581542969,
      0.9920984506607056,
      0.9963295459747314,
      0.9985864162445068,
      0.9985991716384888,
      0.9960532784461975,
      0.9701553583145142,
      0.9803551435470581,
      0.9860974550247192,
      0.9764774441719055,
      0.9829841256141663,
      0.9901601672172546,
      0.9902097582817078,
      0.9813346266746521,
      0.9877909421920776,
      0.9920956492424011,
      0.9873183965682983,
      0.9845334887504578,
      0.9871082901954651,
      0.9926064610481262,
      0.9885751008987427,
      0.9829771518707275,
      0.988020658493042,
      0.9941428303718567,
      0.9877663850784302,
      0.981810450553894,
      0.9891576766967773,
      0.9926577210426331,
      0.9872440099716187,
      0.9837386608123779,
      0.9918773174285889,
      0.9934903979301453,
      0.9865425825119019,
      0.9832713007926941,
      0.9956240057945251,
      0.9948431253433228,
      0.9885997176170349,
      0.9901340007781982,
      0.9968346357345581,
      0.9920573234558105,
      0.989639401435852,
      0.9965981245040894,
      0.996231198310852,
      0.9917868971824646,
      0.9953088164329529,
      0.9985601305961609,
      0.9957222938537598,
      0.9925083518028259,
      0.9983148574829102,
      0.9977787733078003,
      0.9941757917404175,
      0.9965862035751343,
      0.9989976286888123,
      0.9978035092353821,
      0.9974465370178223,
      0.9993822574615479,
      0.999392032623291,
      0.998735249042511,
      0.9983673095703125,
      0.9976924657821655,
      0.9978841543197632,
      0.9989712238311768,
      0.9994215965270996,
      0.9993141293525696,
      0.9992116093635559,
      0.9992653131484985,
      0.9993943572044373,
      0.9994078874588013,
      0.9993599653244019,
      0.9989766478538513,
      0.9988662600517273,
      0.996569812297821,
      0.9894963502883911,
      0.9889144897460938,
      0.9962950348854065,
      0.994725227355957,
      0.9862250685691833,
      0.9899751543998718,
      0.9951830506324768,
      0.9888081550598145,
      0.9751930832862854,
      0.9820540547370911,
      0.9829447865486145,
      0.9940788745880127,
      0.9960046410560608,
      0.9972342252731323,
      0.9955206513404846,
      0.9963886737823486,
      0.9977754354476929,
      0.9972995519638062,
      0.9951515793800354,
      0.9980224370956421,
      0.998394787311554,
      0.9965956211090088,
      0.9969159960746765,
      0.9981648921966553,
      0.9974905848503113
    ],
    [
      0.1012912318110466,
      0.10335881263017654,
      0.10012799501419067,
      0.0994674414396286,
      0.09697961062192917,
      0.08902440965175629,
      0.08663279563188553,
      0.08730772137641907,
      0.08100447803735733,
      0.07966778427362442,
      0.07960887998342514,
      0.07681351155042648,
      0.0725410208106041,
      0.07362650334835052,
      0.07516427338123322,
      0.07002784311771393,
      0.07056170701980591,
      0.0730842649936676,
      0.0790494978427887,
      0.07461395859718323,
      0.08212161064147949,
      0.08503277599811554,
      0.08310829102993011,
      0.08450333774089813,
      0.08528512716293335,
      0.08849092572927475,
      0.0864177942276001,
      0.08424781262874603,
      0.08712447434663773,
      0.09277084469795227,
      0.09433576464653015,
      0.09339413046836853,
      0.09896305203437805,
      0.09615390002727509,
      0.0947636216878891,
      0.09541197121143341,
      0.09727159887552261,
      0.08851023018360138,
      0.08710888028144836,
      0.09041598439216614,
      0.09017056226730347,
      0.08658625185489655,
      0.08654581010341644,
      0.09140388667583466,
      0.08939480781555176,
      0.09029440581798553,
      0.09820716083049774,
      0.10087348520755768,
      0.09889182448387146,
      0.10484286397695541,
      0.11162407696247101,
      0.11841089278459549,
      0.11829356849193573,
      0.11699365824460983,
      0.12563356757164001,
      0.11862030625343323,
      0.1137380450963974,
      0.13010187447071075,
      0.1340881735086441,
      0.12669113278388977,
      0.12645044922828674,
      0.13454805314540863,
      0.135106161236763,
      0.1394115388393402,
      0.13750499486923218,
      0.13713407516479492,
      0.13320578634738922,
      0.13236524164676666,
      0.1298568844795227,
      0.1262837052345276,
      0.12426134943962097,
      0.11476179957389832,
      0.9986672401428223,
      0.998978853225708,
      0.9989034533500671,
      0.9991303086280823,
      0.9989911913871765,
      0.9986563920974731,
      0.996377170085907,
      0.98387211561203,
      0.9351346492767334,
      0.9440035223960876,
      0.878766655921936,
      0.8775959014892578,
      0.8768794536590576,
      0.9134094715118408,
      0.936481237411499,
      0.982420027256012,
      0.9930388927459717,
      0.997158408164978,
      0.9969116449356079,
      0.9951037168502808,
      0.9962377548217773,
      0.9982882142066956,
      0.9983701705932617,
      0.9965583086013794,
      0.9963878989219666,
      0.9860353469848633,
      0.9686239957809448,
      0.9202587604522705,
      0.9040499925613403,
      0.9118092060089111,
      0.9013580083847046,
      0.9144963026046753,
      0.9220869541168213,
      0.9560976028442383,
      0.9424364566802979,
      0.9730260968208313,
      0.9607225060462952,
      0.9804747104644775,
      0.9777088165283203,
      0.98919677734375,
      0.9917723536491394,
      0.9969845414161682,
      0.9933697581291199,
      0.9950740337371826,
      0.9940465688705444,
      0.9836845397949219,
      0.9873901009559631,
      0.9967763423919678,
      0.9989181756973267,
      0.9993840456008911,
      0.9939984679222107,
      0.9986425638198853,
      0.9986171126365662,
      0.9994261860847473,
      0.9994614720344543,
      0.9935776591300964,
      0.9922276139259338,
      0.9942111968994141,
      0.9949244856834412,
      0.9922005534172058,
      0.9847853779792786,
      0.9857990741729736,
      0.990732729434967,
      0.9889029264450073,
      0.9892286658287048,
      0.9967322945594788,
      0.9981725215911865,
      0.9991685152053833,
      0.9996227622032166,
      0.9993758797645569,
      0.9994961619377136,
      0.9979167580604553,
      0.9978019595146179,
      0.9966517090797424,
      0.9973945617675781,
      0.9917008280754089,
      0.9857447147369385,
      0.9834333062171936,
      0.9811053276062012,
      0.9772595763206482,
      0.9698700904846191,
      0.989543080329895,
      0.9977543950080872,
      0.9988893270492554,
      0.9994566440582275,
      0.9987351298332214,
      0.9960900545120239,
      0.9913169145584106,
      0.9745078682899475,
      0.9425745010375977,
      0.8906320333480835,
      0.8557292819023132,
      0.8875534534454346,
      0.9105709791183472,
      0.9698505401611328,
      0.9878854751586914,
      0.9975181221961975,
      0.9978200197219849,
      0.9992095232009888,
      0.9992804527282715,
      0.9995157122612,
      0.9986706376075745,
      0.9979459047317505,
      0.9870571494102478,
      0.9600321054458618,
      0.9704433679580688,
      0.9534401297569275,
      0.980666995048523,
      0.9971383213996887,
      0.9977847933769226,
      0.9982144832611084,
      0.9973175525665283,
      0.9962571263313293,
      0.9904040694236755,
      0.981906533241272,
      0.9618161916732788,
      0.9482267498970032,
      0.9505128860473633,
      0.9233101010322571,
      0.9355102777481079,
      0.9726884365081787,
      0.9936370253562927,
      0.9843246340751648,
      0.9923540353775024,
      0.9667883515357971,
      0.99849534034729,
      0.9965303540229797,
      0.9954631328582764,
      0.9982863664627075,
      0.9988219738006592,
      0.9989892244338989,
      0.999233067035675,
      0.9991152882575989,
      0.9991289377212524,
      0.9991024136543274,
      0.9979137182235718,
      0.9960843324661255,
      0.9908820986747742,
      0.9744430184364319,
      0.9353910684585571,
      0.9265787601470947,
      0.9085522890090942,
      0.8651475310325623,
      0.8537472486495972,
      0.8768734335899353,
      0.9199551343917847,
      0.9602729082107544,
      0.9724056124687195,
      0.9917585849761963,
      0.9933576583862305,
      0.9964046478271484,
      0.9964930415153503,
      0.9962533116340637,
      0.9943717122077942,
      0.9869013428688049,
      0.9833588004112244,
      0.9865265488624573,
      0.9682561755180359,
      0.9648653268814087,
      0.9412875175476074,
      0.9126973152160645,
      0.9377318620681763,
      0.882939875125885,
      0.8898108601570129,
      0.9155290722846985,
      0.8974186182022095,
      0.854110598564148,
      0.8716254830360413,
      0.90401691198349,
      0.8875253200531006,
      0.8566774129867554,
      0.8915597796440125,
      0.9056386947631836,
      0.8699914216995239,
      0.8471311330795288,
      0.8962823152542114,
      0.8882809281349182,
      0.8473953008651733,
      0.8568935394287109,
      0.9051452875137329,
      0.8659127950668335,
      0.8334132432937622,
      0.8942408561706543,
      0.9275844693183899,
      0.9062939286231995,
      0.9355809688568115,
      0.971095860004425,
      0.977121114730835,
      0.9919773936271667,
      0.9962565302848816,
      0.9985833764076233,
      0.9986616373062134,
      0.9961727261543274,
      0.9716859459877014,
      0.9813058376312256,
      0.9867598414421082,
      0.9781097173690796,
      0.9840351343154907,
      0.9904462695121765,
      0.9905710220336914,
      0.9826506972312927,
      0.9883677959442139,
      0.9923079609870911,
      0.9881251454353333,
      0.9857770800590515,
      0.9876863956451416,
      0.9929595589637756,
      0.9895235896110535,
      0.9844491481781006,
      0.9888026118278503,
      0.9947312474250793,
      0.989506185054779,
      0.9846466183662415,
      0.9905710816383362,
      0.9940009117126465,
      0.9896911978721619,
      0.9863846898078918,
      0.9929912090301514,
      0.9949998259544373,
      0.9894858002662659,
      0.9854775071144104,
      0.9959980249404907,
      0.9961121082305908,
      0.9903624057769775,
      0.9901952743530273,
      0.9970928430557251,
      0.9935283064842224,
      0.9903120994567871,
      0.9966117143630981,
      0.9968764185905457,
      0.9933112263679504,
      0.9957430958747864,
      0.9986949563026428,
      0.9963462948799133,
      0.9935880899429321,
      0.9985420107841492,
      0.9980911016464233,
      0.9950196146965027,
      0.9972509741783142,
      0.9991564750671387,
      0.9981600642204285,
      0.9978272318840027,
      0.9994779229164124,
      0.9994688630104065,
      0.9988920092582703,
      0.9985698461532593,
      0.9980005621910095,
      0.9981622099876404,
      0.9991161227226257,
      0.999468207359314,
      0.9993857741355896,
      0.9992979168891907,
      0.9993520975112915,
      0.9994587898254395,
      0.9994938373565674,
      0.9994396567344666,
      0.9990624785423279,
      0.9989623427391052,
      0.9967663884162903,
      0.9898936748504639,
      0.9894593358039856,
      0.99662184715271,
      0.9950219988822937,
      0.9870308637619019,
      0.9907766580581665,
      0.9957218170166016,
      0.9894857406616211,
      0.9772313833236694,
      0.9849178194999695,
      0.9851810932159424,
      0.9948034286499023,
      0.9965707063674927,
      0.9977172017097473,
      0.9961385130882263,
      0.9968411922454834,
      0.9980900883674622,
      0.9977250099182129,
      0.9958105683326721,
      0.9983401298522949,
      0.9986696243286133,
      0.9971408843994141,
      0.9974486231803894,
      0.9985002875328064,
      0.9978981018066406
    ],
    [
      0.10428128391504288,
      0.10865020006895065,
      0.10094191879034042,
      0.10252723097801208,
      0.10099291801452637,
      0.09414594620466232,
      0.09318781644105911,
      0.0903637558221817,
      0.08440090715885162,
      0.08315790444612503,
      0.08359910547733307,
      0.07952773571014404,
      0.07595492899417877,
      0.07586808502674103,
      0.07760865986347198,
      0.07383110374212265,
      0.07338287681341171,
      0.07581634819507599,
      0.08258521556854248,
      0.07921555638313293,
      0.08598493039608002,
      0.09033522009849548,
      0.09217464923858643,
      0.08990159630775452,
      0.09275969117879868,
      0.09831366688013077,
      0.09449127316474915,
      0.09259238094091415,
      0.09643131494522095,
      0.09913741052150726,
      0.10125096887350082,
      0.10027055442333221,
      0.10955517739057541,
      0.1040920615196228,
      0.09929193556308746,
      0.10107924044132233,
      0.10383810102939606,
      0.09635429829359055,
      0.09673416614532471,
      0.10096344351768494,
      0.09927457571029663,
      0.09236254543066025,
      0.09483341127634048,
      0.10006798058748245,
      0.09928236156702042,
      0.10114142298698425,
      0.10806135833263397,
      0.1118759736418724,
      0.10865969955921173,
      0.11529238522052765,
      0.12508238852024078,
      0.1323007196187973,
      0.12674212455749512,
      0.12564991414546967,
      0.13290266692638397,
      0.12377964705228806,
      0.12333055585622787,
      0.1312461644411087,
      0.13925598561763763,
      0.13266296684741974,
      0.13369311392307281,
      0.13950812816619873,
      0.14409685134887695,
      0.14658480882644653,
      0.14331462979316711,
      0.13906794786453247,
      0.1377367079257965,
      0.13660261034965515,
      0.13418668508529663,
      0.12701421976089478,
      0.12809959053993225,
      0.12198913097381592,
      0.9987170696258545,
      0.9990043640136719,
      0.9988987445831299,
      0.9991233348846436,
      0.9989921450614929,
      0.9986253976821899,
      0.9963016510009766,
      0.9835994243621826,
      0.9350841641426086,
      0.9437239170074463,
      0.8789702653884888,
      0.8774425983428955,
      0.8772624731063843,
      0.9126125574111938,
      0.9358665943145752,
      0.9820035099983215,
      0.9928203225135803,
      0.997147262096405,
      0.9971051216125488,
      0.9956989288330078,
      0.9966384172439575,
      0.9983595609664917,
      0.9983921051025391,
      0.9964908957481384,
      0.9963327646255493,
      0.9855428338050842,
      0.9682461023330688,
      0.9202299118041992,
      0.9042932987213135,
      0.9121099710464478,
      0.9007961750030518,
      0.9134033918380737,
      0.9206366539001465,
      0.9547592401504517,
      0.9408597350120544,
      0.9725398421287537,
      0.9597668647766113,
      0.9797576665878296,
      0.9775553345680237,
      0.9893876314163208,
      0.9920188188552856,
      0.9971336722373962,
      0.9936906099319458,
      0.9952445030212402,
      0.9940276741981506,
      0.9833370447158813,
      0.9875107407569885,
      0.996913731098175,
      0.9989999532699585,
      0.9994233846664429,
      0.9940983057022095,
      0.9986798763275146,
      0.9986149668693542,
      0.9994171261787415,
      0.9994634985923767,
      0.9930884838104248,
      0.9914535284042358,
      0.9938036203384399,
      0.9946197271347046,
      0.9919893145561218,
      0.9842761158943176,
      0.985055685043335,
      0.9900086522102356,
      0.987799882888794,
      0.988317608833313,
      0.9963581562042236,
      0.9979685544967651,
      0.9991260170936584,
      0.9996177554130554,
      0.9993968605995178,
      0.9995154142379761,
      0.998019278049469,
      0.9979212880134583,
      0.9968730807304382,
      0.997584342956543,
      0.9921092391014099,
      0.9863627552986145,
      0.9838031530380249,
      0.9811204075813293,
      0.9766424298286438,
      0.9677358865737915,
      0.9885891675949097,
      0.9976409077644348,
      0.998869001865387,
      0.9994665384292603,
      0.9987784624099731,
      0.9961585998535156,
      0.9912153482437134,
      0.9731150269508362,
      0.9407966136932373,
      0.8886749744415283,
      0.8531768321990967,
      0.8860586285591125,
      0.9086270332336426,
      0.9680182337760925,
      0.9870755076408386,
      0.9974362850189209,
      0.9977679252624512,
      0.9991700053215027,
      0.9992329478263855,
      0.9994639158248901,
      0.9985215067863464,
      0.9977041482925415,
      0.9854151010513306,
      0.9561331868171692,
      0.9672738313674927,
      0.9504636526107788,
      0.9786093831062317,
      0.996869683265686,
      0.9975808262825012,
      0.9981818795204163,
      0.9973139762878418,
      0.9961860179901123,
      0.9901133179664612,
      0.9809913635253906,
      0.960930347442627,
      0.9480075240135193,
      0.9502971172332764,
      0.923337996006012,
      0.9355716705322266,
      0.9729485511779785,
      0.9934526681900024,
      0.9835236072540283,
      0.9920350909233093,
      0.9656211733818054,
      0.9985998868942261,
      0.9969323873519897,
      0.9958441257476807,
      0.9983872771263123,
      0.9988316297531128,
      0.9989845156669617,
      0.9992148876190186,
      0.9991298913955688,
      0.9991404414176941,
      0.9990925192832947,
      0.9978440999984741,
      0.9959630370140076,
      0.9905318021774292,
      0.9733037948608398,
      0.9335020780563354,
      0.9247973561286926,
      0.907804012298584,
      0.8651060461997986,
      0.8532932996749878,
      0.8767706751823425,
      0.9204544425010681,
      0.960848867893219,
      0.9723359942436218,
      0.9917784333229065,
      0.9932399988174438,
      0.9963743090629578,
      0.9964706897735596,
      0.9963099360466003,
      0.9944993257522583,
      0.9870610237121582,
      0.9833568334579468,
      0.9863269329071045,
      0.9677813649177551,
      0.9639743566513062,
      0.9410216808319092,
      0.9130795001983643,
      0.9385130405426025,
      0.8836483955383301,
      0.8911215662956238,
      0.9169857501983643,
      0.8974012136459351,
      0.853888988494873,
      0.8721021413803101,
      0.9041614532470703,
      0.8870619535446167,
      0.8551617860794067,
      0.8912074565887451,
      0.9054496884346008,
      0.8660841584205627,
      0.8445136547088623,
      0.8957568407058716,
      0.8874119520187378,
      0.8470185399055481,
      0.855333685874939,
      0.9047756791114807,
      0.8658535480499268,
      0.8335431814193726,
      0.8939132690429688,
      0.9260791540145874,
      0.9044047594070435,
      0.9318828582763672,
      0.9678314328193665,
      0.9737158417701721,
      0.9905381202697754,
      0.9954736232757568,
      0.9982383847236633,
      0.9984878301620483,
      0.995746374130249,
      0.97044438123703,
      0.9800974726676941,
      0.9860392808914185,
      0.9772936701774597,
      0.9831250309944153,
      0.9896360039710999,
      0.9899162650108337,
      0.981926441192627,
      0.9874701499938965,
      0.9913232326507568,
      0.9875712990760803,
      0.9853925704956055,
      0.987115204334259,
      0.9926115870475769,
      0.9894840121269226,
      0.9845879673957825,
      0.988465428352356,
      0.9947810769081116,
      0.9898356199264526,
      0.9852678179740906,
      0.9903315305709839,
      0.9943620562553406,
      0.9903907775878906,
      0.9869778752326965,
      0.9932157397270203,
      0.9954483509063721,
      0.9905731081962585,
      0.985896646976471,
      0.9961879253387451,
      0.9965965747833252,
      0.9909229278564453,
      0.9904628396034241,
      0.9972473978996277,
      0.9941169023513794,
      0.9906203150749207,
      0.9967321753501892,
      0.9970107078552246,
      0.9937185645103455,
      0.9958470463752747,
      0.998676061630249,
      0.9964900612831116,
      0.9938761591911316,
      0.9985504746437073,
      0.9981092810630798,
      0.995162844657898,
      0.9973531365394592,
      0.9991782307624817,
      0.9982597827911377,
      0.9979656934738159,
      0.9995085597038269,
      0.9994902014732361,
      0.9989453554153442,
      0.9986293911933899,
      0.9980893135070801,
      0.9982185959815979,
      0.9991041421890259,
      0.9994611144065857,
      0.999389111995697,
      0.999308705329895,
      0.9993696212768555,
      0.999477744102478,
      0.9995238184928894,
      0.9994696974754333,
      0.9991046786308289,
      0.9990007281303406,
      0.9968506097793579,
      0.9900434613227844,
      0.9896360635757446,
      0.9967098236083984,
      0.9950748682022095,
      0.9873327612876892,
      0.9909918308258057,
      0.9958270192146301,
      0.9897170662879944,
      0.9780184030532837,
      0.9857842922210693,
      0.9858260154724121,
      0.9952013492584229,
      0.9967725276947021,
      0.9978651404380798,
      0.99638432264328,
      0.9970104694366455,
      0.9981995820999146,
      0.9978638291358948,
      0.9960511922836304,
      0.9984344840049744,
      0.9987509250640869,
      0.9973351955413818,
      0.9976384043693542,
      0.998612105846405,
      0.998036801815033
    ],
    [
      0.10260423272848129,
      0.10596223175525665,
      0.10254614055156708,
      0.10409551113843918,
      0.10258644074201584,
      0.09631851315498352,
      0.09485971182584763,
      0.09206143021583557,
      0.0850166603922844,
      0.08434514701366425,
      0.08478084206581116,
      0.08070456981658936,
      0.07636646926403046,
      0.078047975897789,
      0.08346980810165405,
      0.0801713690161705,
      0.0784779042005539,
      0.08019822835922241,
      0.08775535970926285,
      0.08291064202785492,
      0.09088477492332458,
      0.09787911176681519,
      0.09719478338956833,
      0.09701448678970337,
      0.09970259666442871,
      0.1082959845662117,
      0.10313998907804489,
      0.10284364223480225,
      0.1068396270275116,
      0.10822669416666031,
      0.10731299221515656,
      0.10739949345588684,
      0.11634770035743713,
      0.11173854023218155,
      0.10423534363508224,
      0.10791947692632675,
      0.11135648190975189,
      0.10354368388652802,
      0.10445484519004822,
      0.10949774831533432,
      0.1053108498454094,
      0.09885168075561523,
      0.10541118681430817,
      0.11155794560909271,
      0.10690505802631378,
      0.10871496796607971,
      0.11487849056720734,
      0.11937622725963593,
      0.11568557471036911,
      0.12317690253257751,
      0.1303035318851471,
      0.13873685896396637,
      0.1356823444366455,
      0.1337105631828308,
      0.14212627708911896,
      0.13181519508361816,
      0.129497691988945,
      0.13286258280277252,
      0.1413298100233078,
      0.13648110628128052,
      0.14374463260173798,
      0.14520464837551117,
      0.15053676068782806,
      0.14884603023529053,
      0.1493005007505417,
      0.14580313861370087,
      0.14311565458774567,
      0.14121100306510925,
      0.13807569444179535,
      0.13150537014007568,
      0.12869104743003845,
      0.12303318083286285,
      0.9988073706626892,
      0.9990746974945068,
      0.9989746809005737,
      0.9991564750671387,
      0.9990376234054565,
      0.9986670017242432,
      0.9963327050209045,
      0.983298122882843,
      0.9341034889221191,
      0.9430283904075623,
      0.8777667880058289,
      0.877050518989563,
      0.8769395351409912,
      0.9130107164382935,
      0.9357657432556152,
      0.9821233749389648,
      0.9929536581039429,
      0.9973177313804626,
      0.997395932674408,
      0.9963224530220032,
      0.9971166849136353,
      0.998510479927063,
      0.9985169768333435,
      0.9967043399810791,
      0.9964246153831482,
      0.9854385852813721,
      0.9674965143203735,
      0.9190096855163574,
      0.9022742509841919,
      0.9100176095962524,
      0.8993723392486572,
      0.9115607738494873,
      0.9183586835861206,
      0.9531758427619934,
      0.9392627477645874,
      0.9723201990127563,
      0.960128128528595,
      0.9804176688194275,
      0.978404700756073,
      0.9901658296585083,
      0.9925112724304199,
      0.9973778128623962,
      0.9941463470458984,
      0.9954319596290588,
      0.9939810633659363,
      0.9829273819923401,
      0.9875666499137878,
      0.9969978332519531,
      0.9990610480308533,
      0.9994569420814514,
      0.9942090511322021,
      0.9987179040908813,
      0.9986238479614258,
      0.9994199872016907,
      0.9994778037071228,
      0.9928511381149292,
      0.9910474419593811,
      0.9935763478279114,
      0.99446040391922,
      0.9918838143348694,
      0.9839767813682556,
      0.9845808148384094,
      0.9895321130752563,
      0.9871008396148682,
      0.9875999689102173,
      0.9961240291595459,
      0.9978667497634888,
      0.9991260170936584,
      0.9996316432952881,
      0.9994398355484009,
      0.999550998210907,
      0.9981933236122131,
      0.9981182217597961,
      0.9971879720687866,
      0.9978227615356445,
      0.9926697611808777,
      0.9871917366981506,
      0.98439621925354,
      0.9813167452812195,
      0.9762231111526489,
      0.9656230807304382,
      0.9876706600189209,
      0.9975678324699402,
      0.9988777041435242,
      0.9995030760765076,
      0.9988988637924194,
      0.9964125156402588,
      0.9914304614067078,
      0.9726277589797974,
      0.9393901228904724,
      0.88518226146698,
      0.8487064242362976,
      0.8830482363700867,
      0.9054785370826721,
      0.9658665657043457,
      0.986280620098114,
      0.9974137544631958,
      0.9977689385414124,
      0.9991783499717712,
      0.9992157816886902,
      0.9994375705718994,
      0.9983978271484375,
      0.997443437576294,
      0.9838244915008545,
      0.9522359371185303,
      0.963850736618042,
      0.9469811916351318,
      0.9767019748687744,
      0.9966669082641602,
      0.9975522756576538,
      0.9981969594955444,
      0.9973617196083069,
      0.9963368773460388,
      0.9902798533439636,
      0.9803391695022583,
      0.9595491886138916,
      0.9465584754943848,
      0.948390007019043,
      0.9213734865188599,
      0.9336796998977661,
      0.9722194671630859,
      0.9933080673217773,
      0.9831429719924927,
      0.9920204281806946,
      0.9656497240066528,
      0.9987571239471436,
      0.9974140524864197,
      0.9964376091957092,
      0.9985873103141785,
      0.9989405274391174,
      0.9990386962890625,
      0.9992564916610718,
      0.9991939663887024,
      0.999211847782135,
      0.9991435408592224,
      0.9979637861251831,
      0.9960545301437378,
      0.9904335141181946,
      0.9724469184875488,
      0.9320865869522095,
      0.9233954548835754,
      0.906306266784668,
      0.8631259202957153,
      0.8508399128913879,
      0.8750355243682861,
      0.9195358157157898,
      0.9604030251502991,
      0.9721943140029907,
      0.9917671084403992,
      0.9932034611701965,
      0.9964295029640198,
      0.9966057538986206,
      0.9964542388916016,
      0.9947240948677063,
      0.9873358011245728,
      0.9834773540496826,
      0.9863129258155823,
      0.9674121141433716,
      0.9632667303085327,
      0.9404397010803223,
      0.9123761057853699,
      0.9390029311180115,
      0.8832943439483643,
      0.8918468356132507,
      0.9175094366073608,
      0.8961277008056641,
      0.8527156114578247,
      0.8713362216949463,
      0.9030923843383789,
      0.8858367204666138,
      0.8534999489784241,
      0.8902604579925537,
      0.9040931463241577,
      0.8603885769844055,
      0.8424118757247925,
      0.893794059753418,
      0.8848013281822205,
      0.8360977172851562,
      0.854698121547699,
      0.9030722379684448,
      0.8642441034317017,
      0.8335703015327454,
      0.893921971321106,
      0.9247620105743408,
      0.9009386897087097,
      0.9277691841125488,
      0.9647393822669983,
      0.9708086252212524,
      0.9895915985107422,
      0.9949617385864258,
      0.9980467557907104,
      0.9984206557273865,
      0.9955767393112183,
      0.970381498336792,
      0.9798024892807007,
      0.9859280586242676,
      0.9774330854415894,
      0.9830275774002075,
      0.9894034266471863,
      0.989824652671814,
      0.9820462465286255,
      0.9872809648513794,
      0.9911201000213623,
      0.9876762628555298,
      0.9855679869651794,
      0.9869955778121948,
      0.9926078915596008,
      0.9897528290748596,
      0.984762966632843,
      0.9882481694221497,
      0.9949064254760742,
      0.9901936650276184,
      0.9857138395309448,
      0.9904665350914001,
      0.9948081374168396,
      0.9908798336982727,
      0.987406313419342,
      0.9935469627380371,
      0.9960399866104126,
      0.9917293190956116,
      0.9862694144248962,
      0.9964404106140137,
      0.9971070289611816,
      0.9918999671936035,
      0.990733802318573,
      0.9975866079330444,
      0.9948597550392151,
      0.991175651550293,
      0.9969509840011597,
      0.9973350763320923,
      0.994361162185669,
      0.9962162375450134,
      0.9987532496452332,
      0.9967506527900696,
      0.9943398833274841,
      0.9986719489097595,
      0.9982267022132874,
      0.995396614074707,
      0.9975331425666809,
      0.9992337822914124,
      0.9983941912651062,
      0.9981420040130615,
      0.9995550513267517,
      0.9995339512825012,
      0.9990441799163818,
      0.9987618327140808,
      0.9982764720916748,
      0.9983789324760437,
      0.9991888999938965,
      0.9995093941688538,
      0.9994415044784546,
      0.999359667301178,
      0.9994099736213684,
      0.999514639377594,
      0.9995694756507874,
      0.9995119571685791,
      0.9991527199745178,
      0.9990525841712952,
      0.996955394744873,
      0.9902328252792358,
      0.9898844957351685,
      0.9968404173851013,
      0.9951303601264954,
      0.9876081347465515,
      0.9912886619567871,
      0.9960214495658875,
      0.9900985360145569,
      0.9791517853736877,
      0.9867404103279114,
      0.9866262078285217,
      0.9953847527503967,
      0.9969738125801086,
      0.9980348348617554,
      0.9966404438018799,
      0.9972182512283325,
      0.9983482956886292,
      0.9980666041374207,
      0.9963688254356384,
      0.9985905289649963,
      0.9988864660263062,
      0.9976169466972351,
      0.9978907108306885,
      0.9987795948982239,
      0.9982568025588989
    ],
    [
      0.10751523822546005,
      0.11216465383768082,
      0.10978209972381592,
      0.1109553650021553,
      0.10932071506977081,
      0.10195440798997879,
      0.09861374646425247,
      0.09685295820236206,
      0.08732550591230392,
      0.08832044899463654,
      0.0865703821182251,
      0.08438843488693237,
      0.07997344434261322,
      0.07977430522441864,
      0.08752842247486115,
      0.0841454342007637,
      0.08257190883159637,
      0.08277688920497894,
      0.09007221460342407,
      0.08595187962055206,
      0.0931616872549057,
      0.10501394420862198,
      0.10374416410923004,
      0.1025448739528656,
      0.10748304426670074,
      0.11719410866498947,
      0.11229389905929565,
      0.11123395711183548,
      0.1168370172381401,
      0.11597463488578796,
      0.11234137415885925,
      0.11315327882766724,
      0.1253584623336792,
      0.1194961667060852,
      0.11427679657936096,
      0.1172083392739296,
      0.11641602218151093,
      0.10751330852508545,
      0.10807467252016068,
      0.11653279513120651,
      0.10939593613147736,
      0.10257554799318314,
      0.11097059398889542,
      0.11512403935194016,
      0.11003182828426361,
      0.11214566230773926,
      0.11726498603820801,
      0.12250356376171112,
      0.11940860748291016,
      0.12529975175857544,
      0.13287441432476044,
      0.1425139605998993,
      0.13853143155574799,
      0.1381327211856842,
      0.15137578547000885,
      0.13618341088294983,
      0.13270491361618042,
      0.13372072577476501,
      0.14072075486183167,
      0.1383216232061386,
      0.14392033219337463,
      0.14792396128177643,
      0.15029461681842804,
      0.14851687848567963,
      0.14938488602638245,
      0.14690473675727844,
      0.1450352817773819,
      0.14198946952819824,
      0.14173726737499237,
      0.13175497949123383,
      0.1326470524072647,
      0.12507447600364685,
      0.9990172386169434,
      0.9992601275444031,
      0.9991661906242371,
      0.9992627501487732,
      0.9991503953933716,
      0.9987694025039673,
      0.9965754747390747,
      0.9838327169418335,
      0.9348426461219788,
      0.9445485472679138,
      0.8783718943595886,
      0.8776413202285767,
      0.8765233755111694,
      0.9133592247962952,
      0.9356808066368103,
      0.9823293685913086,
      0.993200421333313,
      0.9975816607475281,
      0.9978064298629761,
      0.9971691966056824,
      0.9977723956108093,
      0.9987359046936035,
      0.9987249970436096,
      0.9970512986183167,
      0.9965610504150391,
      0.985735297203064,
      0.9675346612930298,
      0.9186282157897949,
      0.9006729125976562,
      0.9081876277923584,
      0.8966934680938721,
      0.9095494747161865,
      0.9166623950004578,
      0.9521989226341248,
      0.9377635717391968,
      0.9717738628387451,
      0.9590215682983398,
      0.9803274869918823,
      0.9782363772392273,
      0.9903316497802734,
      0.9927171468734741,
      0.997529149055481,
      0.9943905472755432,
      0.9955503940582275,
      0.9940058588981628,
      0.9826337695121765,
      0.987616777420044,
      0.9971705079078674,
      0.9991425275802612,
      0.9995099902153015,
      0.9946090579032898,
      0.9988356828689575,
      0.9987122416496277,
      0.9994664788246155,
      0.9995334148406982,
      0.9933471083641052,
      0.9915045499801636,
      0.993969738483429,
      0.9948668479919434,
      0.9923984408378601,
      0.9846667647361755,
      0.9851437211036682,
      0.989734947681427,
      0.9871569871902466,
      0.9875960350036621,
      0.9963276982307434,
      0.9980716109275818,
      0.9992351531982422,
      0.9996787905693054,
      0.9995169639587402,
      0.9995991587638855,
      0.9984031319618225,
      0.998302161693573,
      0.9974279999732971,
      0.9979824423789978,
      0.9928871393203735,
      0.9873794317245483,
      0.9843339323997498,
      0.9810369610786438,
      0.9755405187606812,
      0.9640304446220398,
      0.9871911406517029,
      0.9975546002388,
      0.9989134669303894,
      0.9995487332344055,
      0.9989937543869019,
      0.9965375661849976,
      0.9914449453353882,
      0.9719315767288208,
      0.9375887513160706,
      0.8825647830963135,
      0.8486051559448242,
      0.8814747929573059,
      0.9042118787765503,
      0.9648751020431519,
      0.985907793045044,
      0.9974637031555176,
      0.9978176951408386,
      0.9992164373397827,
      0.9992627501487732,
      0.9994783997535706,
      0.9984340667724609,
      0.9974492788314819,
      0.9831876754760742,
      0.9503368139266968,
      0.9622570276260376,
      0.9453181624412537,
      0.9761995077133179,
      0.996701180934906,
      0.9977009892463684,
      0.99834805727005,
      0.9975308775901794,
      0.9964948892593384,
      0.9903020262718201,
      0.9801472425460815,
      0.9587209224700928,
      0.9458327293395996,
      0.9473245143890381,
      0.9201332926750183,
      0.932462215423584,
      0.9721235632896423,
      0.9934648871421814,
      0.9836512804031372,
      0.9925402402877808,
      0.9672240018844604,
      0.9989407658576965,
      0.9978869557380676,
      0.9970641732215881,
      0.9988570213317871,
      0.999098002910614,
      0.9991211295127869,
      0.9993643760681152,
      0.9993154406547546,
      0.9993492364883423,
      0.9992663264274597,
      0.998302161693573,
      0.9965382218360901,
      0.9910933375358582,
      0.9735133051872253,
      0.9337199926376343,
      0.9245259761810303,
      0.9072476625442505,
      0.8621244430541992,
      0.849853515625,
      0.8739633560180664,
      0.9192728400230408,
      0.9613238573074341,
      0.9730309247970581,
      0.9922602772712708,
      0.9937569499015808,
      0.9969108700752258,
      0.9973528385162354,
      0.9970659613609314,
      0.9955282807350159,
      0.9887286424636841,
      0.9847331047058105,
      0.9873651266098022,
      0.9687781929969788,
      0.9643547534942627,
      0.9416370987892151,
      0.9130710363388062,
      0.9401540756225586,
      0.8836599588394165,
      0.892555832862854,
      0.918460488319397,
      0.8958604335784912,
      0.8520576357841492,
      0.870734691619873,
      0.9025198221206665,
      0.8849051594734192,
      0.8518419861793518,
      0.8893114328384399,
      0.9034160375595093,
      0.8591110706329346,
      0.8420058488845825,
      0.8936078548431396,
      0.8857070207595825,
      0.8382828831672668,
      0.8550313711166382,
      0.9026850461959839,
      0.8642410635948181,
      0.8339996933937073,
      0.8937076330184937,
      0.9243826866149902,
      0.899472713470459,
      0.9261070489883423,
      0.9636890292167664,
      0.9707010984420776,
      0.9895407557487488,
      0.9951185584068298,
      0.998258113861084,
      0.9986332058906555,
      0.9960664510726929,
      0.9724986553192139,
      0.9813903570175171,
      0.9870728850364685,
      0.9793944954872131,
      0.9842350482940674,
      0.9899629354476929,
      0.9904912114143372,
      0.9833745360374451,
      0.9880146980285645,
      0.9917728304862976,
      0.9885988235473633,
      0.9864713549613953,
      0.9876562356948853,
      0.9932828545570374,
      0.9904473423957825,
      0.9856818318367004,
      0.9891069531440735,
      0.9954072833061218,
      0.9909183979034424,
      0.9867731332778931,
      0.9910678267478943,
      0.9954570531845093,
      0.9916525483131409,
      0.9881428480148315,
      0.9941020011901855,
      0.9967078566551208,
      0.9924302101135254,
      0.9865854382514954,
      0.9966052770614624,
      0.9974853992462158,
      0.9922316670417786,
      0.9910082221031189,
      0.9978097677230835,
      0.9954010248184204,
      0.9916742444038391,
      0.9971465468406677,
      0.997640073299408,
      0.9949160218238831,
      0.9965605139732361,
      0.9988870620727539,
      0.9971850514411926,
      0.9951313734054565,
      0.9988585114479065,
      0.9984766840934753,
      0.9958847165107727,
      0.9978800415992737,
      0.9993529319763184,
      0.9986578822135925,
      0.998515248298645,
      0.9996549487113953,
      0.999630331993103,
      0.9992577433586121,
      0.9990288615226746,
      0.9986595511436462,
      0.9987072348594666,
      0.9993730783462524,
      0.9995942115783691,
      0.9995498061180115,
      0.999474823474884,
      0.9995171427726746,
      0.9996037483215332,
      0.9996647238731384,
      0.9996107220649719,
      0.9992852210998535,
      0.9991960525512695,
      0.9973258972167969,
      0.990976095199585,
      0.9905812740325928,
      0.9971930980682373,
      0.9955385327339172,
      0.9884108901023865,
      0.9918063282966614,
      0.9963850378990173,
      0.9907973408699036,
      0.9803500175476074,
      0.987740695476532,
      0.9876339435577393,
      0.9958846569061279,
      0.9973361492156982,
      0.9983619451522827,
      0.9971626996994019,
      0.9976657629013062,
      0.9986746907234192,
      0.9984579086303711,
      0.99703049659729,
      0.9989006519317627,
      0.9991455078125,
      0.9981408715248108,
      0.9983606338500977,
      0.9990867376327515,
      0.998667299747467
    ],
    [
      0.12489502876996994,
      0.1300942599773407,
      0.1288747936487198,
      0.12533555924892426,
      0.11889035254716873,
      0.11267702281475067,
      0.11100071668624878,
      0.10942289978265762,
      0.09990900754928589,
      0.10062001645565033,
      0.0970434695482254,
      0.09379608929157257,
      0.08984512835741043,
      0.08783525228500366,
      0.09728942811489105,
      0.09138856828212738,
      0.0897720530629158,
      0.09134344011545181,
      0.09960402548313141,
      0.09282992035150528,
      0.10206920653581619,
      0.11429691314697266,
      0.11331062763929367,
      0.11175793409347534,
      0.11954955756664276,
      0.12743979692459106,
      0.12141475081443787,
      0.12060728669166565,
      0.13176631927490234,
      0.13041985034942627,
      0.12420903891324997,
      0.12974703311920166,
      0.13980931043624878,
      0.1331489235162735,
      0.1289098709821701,
      0.1344241201877594,
      0.1310068666934967,
      0.11905661970376968,
      0.12417818605899811,
      0.13308192789554596,
      0.11954149603843689,
      0.11602179706096649,
      0.12785400450229645,
      0.1277237832546234,
      0.1199362725019455,
      0.11934740841388702,
      0.12683862447738647,
      0.13254457712173462,
      0.1286284178495407,
      0.13038714230060577,
      0.13990074396133423,
      0.1530751734972,
      0.14736968278884888,
      0.1480121612548828,
      0.1662713885307312,
      0.1540600061416626,
      0.14900220930576324,
      0.14444516599178314,
      0.15839114785194397,
      0.15516605973243713,
      0.15729935467243195,
      0.15755674242973328,
      0.16431742906570435,
      0.16326698660850525,
      0.15835948288440704,
      0.1538323611021042,
      0.1557507961988449,
      0.15475893020629883,
      0.14976486563682556,
      0.14120426774024963,
      0.14489495754241943,
      0.13406239449977875,
      0.9991757869720459,
      0.9993965029716492,
      0.9993104338645935,
      0.9993388056755066,
      0.9992167353630066,
      0.9988084435462952,
      0.9966182112693787,
      0.9835672378540039,
      0.9341450929641724,
      0.9443551301956177,
      0.8782910108566284,
      0.8777391910552979,
      0.8755491971969604,
      0.9124050736427307,
      0.9340262413024902,
      0.9815077185630798,
      0.99278324842453,
      0.9977357387542725,
      0.9981709718704224,
      0.9979724287986755,
      0.9983018040657043,
      0.998903214931488,
      0.9988705515861511,
      0.9972120523452759,
      0.9965539574623108,
      0.9849278926849365,
      0.966170072555542,
      0.916391134262085,
      0.8977304100990295,
      0.9052468538284302,
      0.8932041525840759,
      0.9058948755264282,
      0.9131094217300415,
      0.9496602416038513,
      0.9348210096359253,
      0.9704400300979614,
      0.9574315547943115,
      0.9797161817550659,
      0.978006899356842,
      0.9906306266784668,
      0.9930823445320129,
      0.9977700710296631,
      0.9948235750198364,
      0.9958499670028687,
      0.9942459464073181,
      0.9829211235046387,
      0.9880893230438232,
      0.9974007606506348,
      0.999249279499054,
      0.9995706677436829,
      0.9950789213180542,
      0.9989737868309021,
      0.9988292455673218,
      0.9995192885398865,
      0.9995946288108826,
      0.9939345717430115,
      0.9921724796295166,
      0.994537889957428,
      0.995429515838623,
      0.9930831789970398,
      0.9855743646621704,
      0.9859583377838135,
      0.9901782274246216,
      0.9874540567398071,
      0.9878911375999451,
      0.9965863823890686,
      0.9982947111129761,
      0.999351978302002,
      0.9997270703315735,
      0.9996010065078735,
      0.9996526837348938,
      0.9986560344696045,
      0.9985461235046387,
      0.9977784156799316,
      0.9982410669326782,
      0.993445098400116,
      0.9882267117500305,
      0.984817385673523,
      0.9813254475593567,
      0.97544926404953,
      0.9633378982543945,
      0.9868271350860596,
      0.9975751638412476,
      0.9989498257637024,
      0.9995988607406616,
      0.9990905523300171,
      0.9966763257980347,
      0.99148029088974,
      0.9709705114364624,
      0.9357163906097412,
      0.8792680501937866,
      0.8434658646583557,
      0.8785592913627625,
      0.9022064208984375,
      0.9633859395980835,
      0.9849273562431335,
      0.997408926486969,
      0.9977905750274658,
      0.999243974685669,
      0.9993155598640442,
      0.9995273351669312,
      0.9984877109527588,
      0.9975047707557678,
      0.9829262495040894,
      0.9493473768234253,
      0.9608933329582214,
      0.9430004358291626,
      0.9757025241851807,
      0.996722400188446,
      0.9978277683258057,
      0.9984716176986694,
      0.997610867023468,
      0.9964152574539185,
      0.9897369742393494,
      0.979058027267456,
      0.9569070339202881,
      0.9444852471351624,
      0.9450671672821045,
      0.917830228805542,
      0.9302375316619873,
      0.9710111021995544,
      0.9930659532546997,
      0.982674777507782,
      0.9925277233123779,
      0.9675629734992981,
      0.9991122484207153,
      0.9983521699905396,
      0.997689425945282,
      0.9990990161895752,
      0.9992401003837585,
      0.9991828203201294,
      0.9994219541549683,
      0.9994094967842102,
      0.9994606375694275,
      0.9993536472320557,
      0.998521089553833,
      0.9967451095581055,
      0.9911621809005737,
      0.9734103679656982,
      0.9332630634307861,
      0.9242054224014282,
      0.9068068265914917,
      0.8603984117507935,
      0.8430659770965576,
      0.8723311424255371,
      0.9174521565437317,
      0.9607905745506287,
      0.9728000164031982,
      0.9924176931381226,
      0.9940593838691711,
      0.9972577095031738,
      0.9978547692298889,
      0.9975128173828125,
      0.9961928129196167,
      0.9899814128875732,
      0.9858318567276001,
      0.988092839717865,
      0.9695153832435608,
      0.9644132852554321,
      0.9413032531738281,
      0.9125412702560425,
      0.9403364658355713,
      0.8828893303871155,
      0.8923323154449463,
      0.9192262291908264,
      0.8941274881362915,
      0.8471754193305969,
      0.8680490255355835,
      0.9002816677093506,
      0.8824594616889954,
      0.8432008028030396,
      0.8876724243164062,
      0.9018098711967468,
      0.8555465340614319,
      0.8377989530563354,
      0.8932574987411499,
      0.8817318081855774,
      0.8349586725234985,
      0.8554180264472961,
      0.9028862714767456,
      0.8625388741493225,
      0.8336755037307739,
      0.8950892686843872,
      0.9248439073562622,
      0.8980076313018799,
      0.9250089526176453,
      0.963289737701416,
      0.9707471132278442,
      0.9896738529205322,
      0.9953588247299194,
      0.9985063076019287,
      0.9988663196563721,
      0.9966144561767578,
      0.9752274751663208,
      0.9834282398223877,
      0.9884905815124512,
      0.9816126823425293,
      0.9858134984970093,
      0.9908062815666199,
      0.9915090799331665,
      0.9851690530776978,
      0.9891645908355713,
      0.9927746057510376,
      0.9900510907173157,
      0.9878799915313721,
      0.9886873960494995,
      0.9941866397857666,
      0.9915957450866699,
      0.9872449040412903,
      0.9902716875076294,
      0.9960626363754272,
      0.9928012490272522,
      0.9891568422317505,
      0.9922252297401428,
      0.9962744116783142,
      0.99349445104599,
      0.9899702072143555,
      0.9947336912155151,
      0.9972676038742065,
      0.9939358234405518,
      0.9873537421226501,
      0.9967653155326843,
      0.9978482723236084,
      0.9934515357017517,
      0.9914478063583374,
      0.9981411695480347,
      0.9961833953857422,
      0.992432177066803,
      0.997424840927124,
      0.9979892373085022,
      0.9955886602401733,
      0.9969566464424133,
      0.9989684224128723,
      0.9975621104240417,
      0.9959091544151306,
      0.9990206956863403,
      0.9987021088600159,
      0.9963904619216919,
      0.9982258677482605,
      0.9994562864303589,
      0.9988949298858643,
      0.9988365173339844,
      0.9997316002845764,
      0.9997015595436096,
      0.9994174242019653,
      0.9992255568504333,
      0.9989123344421387,
      0.9989259243011475,
      0.9994905591011047,
      0.9996511936187744,
      0.9996209740638733,
      0.9995594620704651,
      0.999598503112793,
      0.9996716380119324,
      0.9997392296791077,
      0.9996883273124695,
      0.9993923902511597,
      0.9993109703063965,
      0.9976288080215454,
      0.9915347695350647,
      0.9911200404167175,
      0.9974683523178101,
      0.995758593082428,
      0.9888917803764343,
      0.9922085404396057,
      0.9966508746147156,
      0.9912382960319519,
      0.9813886284828186,
      0.9888753294944763,
      0.9887523651123047,
      0.9963908791542053,
      0.9977656006813049,
      0.9987013936042786,
      0.9977401494979858,
      0.9981328248977661,
      0.998971164226532,
      0.998831570148468,
      0.9976933002471924,
      0.9991793036460876,
      0.9993708729743958,
      0.9986617565155029,
      0.998797595500946,
      0.9993346929550171,
      0.9990127086639404
    ],
    [
      0.15584781765937805,
      0.1477832943201065,
      0.1474769115447998,
      0.14127498865127563,
      0.1329934149980545,
      0.12385022640228271,
      0.12138351798057556,
      0.1224999725818634,
      0.10973674058914185,
      0.11113068461418152,
      0.10613198578357697,
      0.10501255840063095,
      0.0993136465549469,
      0.09982885420322418,
      0.1095101609826088,
      0.10342518985271454,
      0.10081754624843597,
      0.10274333506822586,
      0.11668319255113602,
      0.10660894215106964,
      0.11685465276241302,
      0.13215963542461395,
      0.13073331117630005,
      0.12722866237163544,
      0.13681314885616302,
      0.14922015368938446,
      0.1375058889389038,
      0.14242328703403473,
      0.1553453952074051,
      0.1524531990289688,
      0.14309313893318176,
      0.15186446905136108,
      0.15896597504615784,
      0.15058863162994385,
      0.14594343304634094,
      0.1606573462486267,
      0.15248745679855347,
      0.13514575362205505,
      0.14805050194263458,
      0.15738490223884583,
      0.13975276052951813,
      0.13425225019454956,
      0.14308768510818481,
      0.15174368023872375,
      0.1386856734752655,
      0.1316699981689453,
      0.1384425014257431,
      0.1496163308620453,
      0.14657266438007355,
      0.14116476476192474,
      0.15542232990264893,
      0.16990229487419128,
      0.16355614364147186,
      0.16190260648727417,
      0.1865473836660385,
      0.1753842681646347,
      0.16337932646274567,
      0.15591445565223694,
      0.17261004447937012,
      0.17107224464416504,
      0.16931362450122833,
      0.16861054301261902,
      0.17696040868759155,
      0.17303062975406647,
      0.16510042548179626,
      0.1644061654806137,
      0.1702856421470642,
      0.16892533004283905,
      0.15963658690452576,
      0.15565700829029083,
      0.1572917401790619,
      0.144058495759964,
      0.9992796182632446,
      0.9994705319404602,
      0.9993807673454285,
      0.9993717670440674,
      0.9992601871490479,
      0.9988530874252319,
      0.9966617226600647,
      0.9834979772567749,
      0.9332513809204102,
      0.9428211450576782,
      0.8763178586959839,
      0.8752946257591248,
      0.8733574748039246,
      0.9093537926673889,
      0.9312699437141418,
      0.980305016040802,
      0.9922942519187927,
      0.997821033000946,
      0.9983894228935242,
      0.998412549495697,
      0.9985966086387634,
      0.9990094900131226,
      0.9989657998085022,
      0.9972845911979675,
      0.9964535236358643,
      0.9836527705192566,
      0.9647575616836548,
      0.9136725664138794,
      0.892781674861908,
      0.9009272456169128,
      0.8891497254371643,
      0.9018823504447937,
      0.9101485013961792,
      0.9471220374107361,
      0.9318441152572632,
      0.9690859317779541,
      0.9555913209915161,
      0.9787686467170715,
      0.9775458574295044,
      0.9907598495483398,
      0.9932852983474731,
      0.997891366481781,
      0.9949974417686462,
      0.9958675503730774,
      0.993962287902832,
      0.9821122884750366,
      0.9878699779510498,
      0.9974423050880432,
      0.9992920160293579,
      0.9995997548103333,
      0.9953548312187195,
      0.9990401864051819,
      0.9988548755645752,
      0.9995357394218445,
      0.9996261596679688,
      0.9941055178642273,
      0.992224931716919,
      0.9947018623352051,
      0.9955962300300598,
      0.9934006929397583,
      0.9859595894813538,
      0.9861742854118347,
      0.9900252819061279,
      0.986956000328064,
      0.9873934388160706,
      0.9964779615402222,
      0.9983499050140381,
      0.9994109869003296,
      0.9997514486312866,
      0.9996496438980103,
      0.9996875524520874,
      0.9987991452217102,
      0.9986996054649353,
      0.998013436794281,
      0.9984089732170105,
      0.9938220381736755,
      0.9886674284934998,
      0.9848777651786804,
      0.9810585975646973,
      0.9744479656219482,
      0.9611396193504333,
      0.9858413338661194,
      0.9974592924118042,
      0.9989399313926697,
      0.9996239542961121,
      0.999140739440918,
      0.9967114925384521,
      0.9911877512931824,
      0.9694739580154419,
      0.932917058467865,
      0.8747386932373047,
      0.8379268646240234,
      0.8734602332115173,
      0.8999718427658081,
      0.961470365524292,
      0.983790934085846,
      0.9973233938217163,
      0.9977455139160156,
      0.9992511868476868,
      0.9993312954902649,
      0.9995335936546326,
      0.9984079599380493,
      0.997319221496582,
      0.9814873337745667,
      0.9464985728263855,
      0.9582334160804749,
      0.9402077198028564,
      0.9743435382843018,
      0.9966009259223938,
      0.9978976845741272,
      0.9985442161560059,
      0.9976715445518494,
      0.9964348077774048,
      0.9893250465393066,
      0.9780583381652832,
      0.9551383256912231,
      0.9425824880599976,
      0.9426069855690002,
      0.9156070947647095,
      0.9285285472869873,
      0.9710579514503479,
      0.9926460385322571,
      0.9809297919273376,
      0.9919680953025818,
      0.965149462223053,
      0.9992377758026123,
      0.9986488819122314,
      0.9981012940406799,
      0.9992503523826599,
      0.9993456602096558,
      0.9992339015007019,
      0.9994637370109558,
      0.9994742274284363,
      0.9995176792144775,
      0.9993983507156372,
      0.9986114501953125,
      0.9967048168182373,
      0.9906171560287476,
      0.9716431498527527,
      0.928410530090332,
      0.9187738299369812,
      0.9025217890739441,
      0.853987455368042,
      0.8329824209213257,
      0.8674291372299194,
      0.9163087606430054,
      0.9617153406143188,
      0.972993016242981,
      0.9922680854797363,
      0.993851363658905,
      0.997287929058075,
      0.9979209303855896,
      0.9976622462272644,
      0.9964562654495239,
      0.9901851415634155,
      0.9855995178222656,
      0.9877423048019409,
      0.9681622982025146,
      0.9621942639350891,
      0.9393397569656372,
      0.9120015501976013,
      0.9407916069030762,
      0.8816620707511902,
      0.8920957446098328,
      0.9202325344085693,
      0.8918747901916504,
      0.8414682149887085,
      0.8629270792007446,
      0.8979777097702026,
      0.8776593208312988,
      0.8376601338386536,
      0.8834604024887085,
      0.8985922336578369,
      0.845201313495636,
      0.8332617282867432,
      0.8910718560218811,
      0.8777002096176147,
      0.8267434239387512,
      0.8545852899551392,
      0.9016387462615967,
      0.8581299781799316,
      0.8316723108291626,
      0.8938360810279846,
      0.9233108758926392,
      0.8953028917312622,
      0.9218153357505798,
      0.9609870910644531,
      0.9684646129608154,
      0.9891381859779358,
      0.9951987266540527,
      0.9985662698745728,
      0.9989979863166809,
      0.996997058391571,
      0.9778185486793518,
      0.9852699041366577,
      0.9898404479026794,
      0.9837298393249512,
      0.9870383739471436,
      0.9914101958274841,
      0.9923935532569885,
      0.9865363240242004,
      0.9899065494537354,
      0.9935023784637451,
      0.991159975528717,
      0.9888036251068115,
      0.9892638921737671,
      0.9948423504829407,
      0.9925228357315063,
      0.9883131384849548,
      0.9911341071128845,
      0.9966424107551575,
      0.9946848154067993,
      0.991034984588623,
      0.9929324984550476,
      0.9969193935394287,
      0.9951675534248352,
      0.9912154674530029,
      0.9951782822608948,
      0.9977256059646606,
      0.9950112700462341,
      0.9885708689689636,
      0.9970631003379822,
      0.9982022643089294,
      0.9948847889900208,
      0.9926655292510986,
      0.9984341263771057,
      0.9968570470809937,
      0.9936389923095703,
      0.997700572013855,
      0.9982889294624329,
      0.9961806535720825,
      0.997311532497406,
      0.9991273880004883,
      0.9980392456054688,
      0.9966791272163391,
      0.9991920590400696,
      0.9989438056945801,
      0.9969334602355957,
      0.9985458254814148,
      0.9995370507240295,
      0.9990811347961426,
      0.9990649819374084,
      0.999782383441925,
      0.9997475147247314,
      0.9995244145393372,
      0.9993646740913391,
      0.9990873336791992,
      0.9990813732147217,
      0.9995589256286621,
      0.9996940493583679,
      0.9996639490127563,
      0.9996139407157898,
      0.9996479153633118,
      0.9997144341468811,
      0.9997892379760742,
      0.9997432827949524,
      0.9994624257087708,
      0.9993801712989807,
      0.9977767467498779,
      0.9917648434638977,
      0.9914348125457764,
      0.9977037906646729,
      0.9959747791290283,
      0.9892340898513794,
      0.9926295280456543,
      0.9969402551651001,
      0.9916383028030396,
      0.982496440410614,
      0.9901167154312134,
      0.9899688363075256,
      0.9968953728675842,
      0.9981662631034851,
      0.9989917874336243,
      0.9982469081878662,
      0.998526930809021,
      0.9992054104804993,
      0.9991178512573242,
      0.9982232451438904,
      0.9993814826011658,
      0.9995333552360535,
      0.9990353584289551,
      0.9991164207458496,
      0.9995081424713135,
      0.9992600679397583
    ],
    [
      0.17474523186683655,
      0.1604498326778412,
      0.17115351557731628,
      0.15834835171699524,
      0.1503807008266449,
      0.14284756779670715,
      0.1406611055135727,
      0.14272399246692657,
      0.1280985325574875,
      0.13211041688919067,
      0.13271579146385193,
      0.1287471354007721,
      0.12360037863254547,
      0.12692347168922424,
      0.14139936864376068,
      0.12936332821846008,
      0.13082516193389893,
      0.13987866044044495,
      0.14808735251426697,
      0.1395505964756012,
      0.1514463722705841,
      0.1690872609615326,
      0.1630045771598816,
      0.15526451170444489,
      0.1650390326976776,
      0.1789526492357254,
      0.16484816372394562,
      0.16972175240516663,
      0.1840103417634964,
      0.18323060870170593,
      0.18003852665424347,
      0.1973564624786377,
      0.1907241940498352,
      0.17934702336788177,
      0.18436743319034576,
      0.202736034989357,
      0.19363489747047424,
      0.17752885818481445,
      0.18901553750038147,
      0.20325899124145508,
      0.18089626729488373,
      0.1638593077659607,
      0.181369811296463,
      0.187663733959198,
      0.17176082730293274,
      0.15869775414466858,
      0.16983243823051453,
      0.18627670407295227,
      0.17993485927581787,
      0.16713106632232666,
      0.19244492053985596,
      0.20437520742416382,
      0.19119927287101746,
      0.1830512285232544,
      0.21194837987422943,
      0.19993263483047485,
      0.17874495685100555,
      0.1797078549861908,
      0.19538149237632751,
      0.19513830542564392,
      0.18112759292125702,
      0.17899367213249207,
      0.19266736507415771,
      0.18890893459320068,
      0.17763856053352356,
      0.17904406785964966,
      0.18725979328155518,
      0.18782120943069458,
      0.18747788667678833,
      0.18078184127807617,
      0.18713591992855072,
      0.1838676631450653,
      0.9993718862533569,
      0.9995270371437073,
      0.9994292855262756,
      0.9993831515312195,
      0.9992810487747192,
      0.9988495111465454,
      0.9963653087615967,
      0.9819326400756836,
      0.9307740926742554,
      0.9374876618385315,
      0.8707318902015686,
      0.8682709336280823,
      0.8676025867462158,
      0.9047407507896423,
      0.9267213940620422,
      0.9777565598487854,
      0.9910194873809814,
      0.9978314638137817,
      0.9985511302947998,
      0.9987497329711914,
      0.9988321661949158,
      0.9990988373756409,
      0.9990445971488953,
      0.9972562789916992,
      0.9961346983909607,
      0.9809188842773438,
      0.9594651460647583,
      0.9072493314743042,
      0.8846377730369568,
      0.8937052488327026,
      0.8817667365074158,
      0.8970721364021301,
      0.9073941707611084,
      0.9446920156478882,
      0.9295409321784973,
      0.9681807160377502,
      0.9543361663818359,
      0.978085994720459,
      0.9773373603820801,
      0.9910386800765991,
      0.9935541152954102,
      0.9980656504631042,
      0.9952435493469238,
      0.9959028363227844,
      0.9935027360916138,
      0.9808588624000549,
      0.9875514507293701,
      0.9974647760391235,
      0.9993396401405334,
      0.9996228218078613,
      0.9955053329467773,
      0.9990746378898621,
      0.9988429546356201,
      0.9995293617248535,
      0.9996370673179626,
      0.9936389327049255,
      0.9913554191589355,
      0.9942929148674011,
      0.995301365852356,
      0.9933162927627563,
      0.985462486743927,
      0.9852439761161804,
      0.9890056848526001,
      0.9853351712226868,
      0.9860578179359436,
      0.9960408806800842,
      0.998197078704834,
      0.999413251876831,
      0.9997603297233582,
      0.9996816515922546,
      0.9997137784957886,
      0.9989256858825684,
      0.9988508224487305,
      0.9982831478118896,
      0.9986204504966736,
      0.9944433569908142,
      0.9893697500228882,
      0.9850951433181763,
      0.980732798576355,
      0.9732566475868225,
      0.958573043346405,
      0.9844643473625183,
      0.9973136186599731,
      0.9989203810691833,
      0.9996448755264282,
      0.9992020130157471,
      0.9968015551567078,
      0.9909341335296631,
      0.9678159952163696,
      0.9292815923690796,
      0.871412992477417,
      0.8331543207168579,
      0.8687429428100586,
      0.896569550037384,
      0.9582588076591492,
      0.9824195504188538,
      0.9972544312477112,
      0.9977355003356934,
      0.9992513656616211,
      0.9993091225624084,
      0.9994987845420837,
      0.9982046484947205,
      0.996929943561554,
      0.9792892932891846,
      0.9429430961608887,
      0.9548928141593933,
      0.9363066554069519,
      0.9712751507759094,
      0.9962533116340637,
      0.9978278875350952,
      0.9985820651054382,
      0.9976764917373657,
      0.9965329170227051,
      0.9890662431716919,
      0.9764733910560608,
      0.9526059031486511,
      0.9398078918457031,
      0.9383867383003235,
      0.9115778207778931,
      0.9237096309661865,
      0.967732310295105,
      0.9912744760513306,
      0.9768823981285095,
      0.9906971454620361,
      0.9610239267349243,
      0.9993737936019897,
      0.9990019798278809,
      0.9985666871070862,
      0.9994141459465027,
      0.9994418025016785,
      0.999249279499054,
      0.999483585357666,
      0.9995250105857849,
      0.9995843768119812,
      0.9994378685951233,
      0.9986740350723267,
      0.9964873194694519,
      0.9891778826713562,
      0.9679994583129883,
      0.9227955341339111,
      0.9124853610992432,
      0.8977096080780029,
      0.8414419889450073,
      0.8193134069442749,
      0.8598125576972961,
      0.9120659828186035,
      0.95957350730896,
      0.9713337421417236,
      0.9912363886833191,
      0.9930927157402039,
      0.9970104694366455,
      0.9977405071258545,
      0.9976722002029419,
      0.9965642690658569,
      0.9898009896278381,
      0.9846054315567017,
      0.9865940809249878,
      0.9652157425880432,
      0.9579018354415894,
      0.9361817836761475,
      0.9102668166160583,
      0.9397506713867188,
      0.8792291283607483,
      0.8902581334114075,
      0.9191575050354004,
      0.8883157968521118,
      0.8356781601905823,
      0.8569172620773315,
      0.8926478028297424,
      0.8645962476730347,
      0.8242100477218628,
      0.8790535926818848,
      0.8946028351783752,
      0.8372936248779297,
      0.8268226981163025,
      0.8898628950119019,
      0.8737516403198242,
      0.8238590955734253,
      0.8542128801345825,
      0.9008275270462036,
      0.8593099117279053,
      0.8278256058692932,
      0.8920121788978577,
      0.9201516509056091,
      0.8922390937805176,
      0.9178035855293274,
      0.9563702344894409,
      0.9641039371490479,
      0.987599790096283,
      0.9942105412483215,
      0.9983073472976685,
      0.9989567995071411,
      0.9968472123146057,
      0.9783928394317627,
      0.9853401780128479,
      0.9901416897773743,
      0.9843589067459106,
      0.9868567585945129,
      0.9910638332366943,
      0.9924589395523071,
      0.9866801500320435,
      0.9896219968795776,
      0.9933018088340759,
      0.991336464881897,
      0.9888671636581421,
      0.9891486167907715,
      0.9949859976768494,
      0.9930975437164307,
      0.9886457920074463,
      0.9910594820976257,
      0.9967935085296631,
      0.9956353306770325,
      0.9918947219848633,
      0.992761492729187,
      0.9972485899925232,
      0.9963416457176208,
      0.9918306469917297,
      0.9952645301818848,
      0.9980983138084412,
      0.995945155620575,
      0.9887807965278625,
      0.9971303343772888,
      0.9985321760177612,
      0.9954089522361755,
      0.992950439453125,
      0.9987178444862366,
      0.997543215751648,
      0.9941673278808594,
      0.9978565573692322,
      0.9986417889595032,
      0.9971857666969299,
      0.9976402521133423,
      0.9992867112159729,
      0.9985935091972351,
      0.9976149797439575,
      0.9993723034858704,
      0.9992197751998901,
      0.9977378249168396,
      0.998913586139679,
      0.9996243119239807,
      0.9992958903312683,
      0.9992827773094177,
      0.9998287558555603,
      0.9997929334640503,
      0.999628484249115,
      0.9995041489601135,
      0.9992820620536804,
      0.9992364645004272,
      0.9996086359024048,
      0.9997235536575317,
      0.9996956586837769,
      0.9996691942214966,
      0.9996997117996216,
      0.9997543692588806,
      0.9998341202735901,
      0.9997910261154175,
      0.9995213150978088,
      0.9994279146194458,
      0.9978267550468445,
      0.9916503429412842,
      0.9914769530296326,
      0.997846245765686,
      0.9960287809371948,
      0.9894089102745056,
      0.9930306077003479,
      0.9972249865531921,
      0.9920536875724792,
      0.9838072061538696,
      0.9916596412658691,
      0.9912063479423523,
      0.9974091649055481,
      0.9985769391059875,
      0.9992662072181702,
      0.9987229704856873,
      0.9988828897476196,
      0.9994137287139893,
      0.9993699789047241,
      0.998710572719574,
      0.9995568990707397,
      0.9996653199195862,
      0.999333381652832,
      0.9993698000907898,
      0.9996475577354431,
      0.9994590878486633
    ],
    [
      0.20449143648147583,
      0.18401561677455902,
      0.1916821300983429,
      0.1799599826335907,
      0.17301028966903687,
      0.16895538568496704,
      0.16586172580718994,
      0.16797640919685364,
      0.1582692712545395,
      0.160850390791893,
      0.1699320673942566,
      0.1624363660812378,
      0.1597650796175003,
      0.16752658784389496,
      0.18530325591564178,
      0.17088794708251953,
      0.17672409117221832,
      0.18696466088294983,
      0.18986539542675018,
      0.17767783999443054,
      0.19618406891822815,
      0.20217826962471008,
      0.18671676516532898,
      0.18092778325080872,
      0.18828362226486206,
      0.19390267133712769,
      0.1710420846939087,
      0.18218950927257538,
      0.19442132115364075,
      0.18340183794498444,
      0.18165887892246246,
      0.20447377860546112,
      0.19924934208393097,
      0.1883978694677353,
      0.1931949406862259,
      0.2286776602268219,
      0.2254410684108734,
      0.20834055542945862,
      0.221649169921875,
      0.24296432733535767,
      0.23354896903038025,
      0.20904815196990967,
      0.22664517164230347,
      0.24005146324634552,
      0.21930184960365295,
      0.20003987848758698,
      0.22049807012081146,
      0.22682654857635498,
      0.21593108773231506,
      0.20232662558555603,
      0.22000856697559357,
      0.2242296040058136,
      0.2136862725019455,
      0.20050159096717834,
      0.22186356782913208,
      0.21054759621620178,
      0.18723709881305695,
      0.19383156299591064,
      0.20848985016345978,
      0.20884539186954498,
      0.1830771267414093,
      0.1829853653907776,
      0.19330951571464539,
      0.18988680839538574,
      0.1884886920452118,
      0.1947929412126541,
      0.20821316540241241,
      0.21402470767498016,
      0.21620754897594452,
      0.2225155532360077,
      0.24835394322872162,
      0.2696443200111389,
      0.9994605183601379,
      0.9995846152305603,
      0.999468207359314,
      0.9993597269058228,
      0.9992786645889282,
      0.9987548589706421,
      0.9957958459854126,
      0.978675127029419,
      0.9283562898635864,
      0.9335641264915466,
      0.8717548251152039,
      0.8691760301589966,
      0.8662885427474976,
      0.9042316675186157,
      0.922721266746521,
      0.9759199023246765,
      0.9899389743804932,
      0.9978532195091248,
      0.9987046718597412,
      0.99905925989151,
      0.9990510940551758,
      0.9992151260375977,
      0.9991472959518433,
      0.9973201751708984,
      0.995886504650116,
      0.9786498546600342,
      0.9549866914749146,
      0.9059392213821411,
      0.8774771690368652,
      0.8845563530921936,
      0.8739065527915955,
      0.8942564129829407,
      0.9065607786178589,
      0.9442123174667358,
      0.9295982122421265,
      0.9684418439865112,
      0.9558168649673462,
      0.9789697527885437,
      0.9784102439880371,
      0.9920496940612793,
      0.9944722056388855,
      0.9984075427055359,
      0.9958680272102356,
      0.9962225556373596,
      0.9933473467826843,
      0.9800944328308105,
      0.987662136554718,
      0.9976483583450317,
      0.9994229078292847,
      0.9996675848960876,
      0.9959349632263184,
      0.999181866645813,
      0.9989162087440491,
      0.9995673894882202,
      0.9996865391731262,
      0.9943606853485107,
      0.9920160174369812,
      0.9948407411575317,
      0.9957935810089111,
      0.993949294090271,
      0.9863021969795227,
      0.9859066605567932,
      0.9891615509986877,
      0.9851698279380798,
      0.9859684109687805,
      0.9962456822395325,
      0.9984477758407593,
      0.9995288848876953,
      0.9998013377189636,
      0.9997406005859375,
      0.999762237071991,
      0.9991117119789124,
      0.9990710020065308,
      0.998673677444458,
      0.998934268951416,
      0.9956094622612,
      0.9908497333526611,
      0.9861426949501038,
      0.9812215566635132,
      0.9732146859169006,
      0.9570586085319519,
      0.9838474988937378,
      0.9973193407058716,
      0.9989683628082275,
      0.9996901750564575,
      0.999309778213501,
      0.9971015453338623,
      0.9912317395210266,
      0.9678350687026978,
      0.9288279414176941,
      0.8722858428955078,
      0.8367398977279663,
      0.870560348033905,
      0.8982582092285156,
      0.9573981761932373,
      0.9819126129150391,
      0.9972600936889648,
      0.9977844953536987,
      0.999301016330719,
      0.9993888139724731,
      0.9995631575584412,
      0.9982635974884033,
      0.9968898296356201,
      0.9783969521522522,
      0.9413333535194397,
      0.9533397555351257,
      0.9355049729347229,
      0.9709504246711731,
      0.9963339567184448,
      0.9980080723762512,
      0.9987407922744751,
      0.9978371262550354,
      0.9966907501220703,
      0.9893243312835693,
      0.9762065410614014,
      0.9510852098464966,
      0.9375612139701843,
      0.9342983961105347,
      0.906905472278595,
      0.9192267656326294,
      0.9633750915527344,
      0.9895756244659424,
      0.9724432229995728,
      0.9891066551208496,
      0.9578878283500671,
      0.9994946122169495,
      0.9993031024932861,
      0.9989883303642273,
      0.9995667934417725,
      0.9995234608650208,
      0.9992590546607971,
      0.9994989633560181,
      0.9995848536491394,
      0.9996488094329834,
      0.9994670152664185,
      0.99873286485672,
      0.9961816668510437,
      0.9868216514587402,
      0.9622657299041748,
      0.9164011478424072,
      0.9042452573776245,
      0.894095242023468,
      0.8368868827819824,
      0.8140646815299988,
      0.8562653064727783,
      0.9091495275497437,
      0.9563513994216919,
      0.9684520363807678,
      0.9895223379135132,
      0.9913448691368103,
      0.996429443359375,
      0.9973594546318054,
      0.9976102113723755,
      0.9965813755989075,
      0.9889192581176758,
      0.9825761914253235,
      0.9846059679985046,
      0.9607458710670471,
      0.95267653465271,
      0.9316715598106384,
      0.9081090688705444,
      0.9366663694381714,
      0.8755497336387634,
      0.886321485042572,
      0.9158398509025574,
      0.8813022375106812,
      0.8216847777366638,
      0.8524331450462341,
      0.8877753615379333,
      0.8403943777084351,
      0.8029240965843201,
      0.8720118999481201,
      0.8857935667037964,
      0.8100549578666687,
      0.8198060393333435,
      0.8888876438140869,
      0.8732895851135254,
      0.8209083080291748,
      0.8594069480895996,
      0.9034918546676636,
      0.8627126216888428,
      0.8369110226631165,
      0.8962235450744629,
      0.9205530285835266,
      0.8928380012512207,
      0.9166860580444336,
      0.9557763934135437,
      0.962914228439331,
      0.9874588847160339,
      0.9945929050445557,
      0.9986811280250549,
      0.9992691278457642,
      0.997839629650116,
      0.9830522537231445,
      0.9889834523200989,
      0.992681622505188,
      0.988017201423645,
      0.9891958832740784,
      0.992594301700592,
      0.9941303133964539,
      0.9893269538879395,
      0.9912848472595215,
      0.9949713945388794,
      0.9934158325195312,
      0.9910838603973389,
      0.9908590912818909,
      0.9963392019271851,
      0.9956459403038025,
      0.9914437532424927,
      0.992694616317749,
      0.9974258542060852,
      0.9971631169319153,
      0.9937154054641724,
      0.9930634498596191,
      0.9976407885551453,
      0.997420072555542,
      0.9924522638320923,
      0.9950234889984131,
      0.9983537793159485,
      0.9965740442276001,
      0.9880627393722534,
      0.9968145489692688,
      0.9986811280250549,
      0.9950865507125854,
      0.9918069243431091,
      0.9987754225730896,
      0.9978874325752258,
      0.9940980672836304,
      0.9978305697441101,
      0.998896062374115,
      0.9977904558181763,
      0.9978193044662476,
      0.999415397644043,
      0.9990543127059937,
      0.9983665943145752,
      0.9995144605636597,
      0.9994510412216187,
      0.998552680015564,
      0.9992005228996277,
      0.9997028708457947,
      0.9994909763336182,
      0.9994797110557556,
      0.9998727440834045,
      0.9998379349708557,
      0.9997184872627258,
      0.9996145367622375,
      0.9994304180145264,
      0.9993799924850464,
      0.9996647238731384,
      0.9997492432594299,
      0.9997221827507019,
      0.9997164607048035,
      0.9997473955154419,
      0.9997987747192383,
      0.9998778104782104,
      0.9998419880867004,
      0.9995962381362915,
      0.999484658241272,
      0.9978644251823425,
      0.9913197755813599,
      0.9913071990013123,
      0.9979655742645264,
      0.9959214925765991,
      0.9889003038406372,
      0.9930890202522278,
      0.9973125457763672,
      0.9917012453079224,
      0.9836286902427673,
      0.992280900478363,
      0.9919182658195496,
      0.9977456331253052,
      0.9989016056060791,
      0.9994955062866211,
      0.999144434928894,
      0.9992168545722961,
      0.9996029734611511,
      0.9995923042297363,
      0.9991582036018372,
      0.9997109174728394,
      0.9997803568840027,
      0.9995809197425842,
      0.9995918273925781,
      0.9997639656066895,
      0.9996272325515747
    ],
    [
      0.2081592082977295,
      0.20290331542491913,
      0.20752735435962677,
      0.210758239030838,
      0.2116602063179016,
      0.209984689950943,
      0.2069055140018463,
      0.21337759494781494,
      0.21605195105075836,
      0.2200060486793518,
      0.23725107312202454,
      0.22666466236114502,
      0.23055672645568848,
      0.24345222115516663,
      0.24904309213161469,
      0.2226121872663498,
      0.23506642878055573,
      0.24023069441318512,
      0.23200955986976624,
      0.21472766995429993,
      0.2267845720052719,
      0.22116105258464813,
      0.20802098512649536,
      0.20579588413238525,
      0.21125663816928864,
      0.20494545996189117,
      0.18299634754657745,
      0.1978853940963745,
      0.21501775085926056,
      0.19858071208000183,
      0.1967829465866089,
      0.22110190987586975,
      0.2135297805070877,
      0.1986466944217682,
      0.20842355489730835,
      0.23804035782814026,
      0.24815157055854797,
      0.23503704369068146,
      0.2489962875843048,
      0.27639156579971313,
      0.27973857522010803,
      0.26384666562080383,
      0.2947978675365448,
      0.3092990517616272,
      0.3008432388305664,
      0.2830830216407776,
      0.30369746685028076,
      0.29662656784057617,
      0.27918750047683716,
      0.24849319458007812,
      0.25360026955604553,
      0.26027804613113403,
      0.237015962600708,
      0.2179592102766037,
      0.23203326761722565,
      0.22775477170944214,
      0.19845052063465118,
      0.19975794851779938,
      0.2190171480178833,
      0.21404504776000977,
      0.1813107430934906,
      0.18377308547496796,
      0.19253170490264893,
      0.1849958896636963,
      0.18588221073150635,
      0.19690664112567902,
      0.21327252686023712,
      0.22250370681285858,
      0.22847764194011688,
      0.24071341753005981,
      0.2521812319755554,
      0.24750898778438568,
      0.9995775818824768,
      0.9996796250343323,
      0.9995509386062622,
      0.9993895292282104,
      0.9993088841438293,
      0.9986887574195862,
      0.9953162670135498,
      0.9763237237930298,
      0.9286828637123108,
      0.9333921074867249,
      0.8756378889083862,
      0.8747296333312988,
      0.8676167726516724,
      0.9036240577697754,
      0.9227395057678223,
      0.9749779105186462,
      0.9895071387290955,
      0.9980102777481079,
      0.9988903999328613,
      0.9992923140525818,
      0.9992436170578003,
      0.9993579387664795,
      0.9992864727973938,
      0.9975488781929016,
      0.9958363175392151,
      0.9774445295333862,
      0.9533063769340515,
      0.9088159203529358,
      0.8713226318359375,
      0.878275990486145,
      0.8674397468566895,
      0.8938537240028381,
      0.908190131187439,
      0.9466772079467773,
      0.9325966238975525,
      0.9704703092575073,
      0.9603492617607117,
      0.9816597104072571,
      0.9815657138824463,
      0.9942314028739929,
      0.9962548613548279,
      0.9988839030265808,
      0.9967397451400757,
      0.9966937303543091,
      0.9932123422622681,
      0.979198694229126,
      0.987913966178894,
      0.9978813529014587,
      0.9995168447494507,
      0.9997074604034424,
      0.9963484406471252,
      0.9992847442626953,
      0.9989913105964661,
      0.999603271484375,
      0.9997300505638123,
      0.9950005412101746,
      0.9926645159721375,
      0.9953752756118774,
      0.9962499141693115,
      0.9945284128189087,
      0.986983597278595,
      0.9864651560783386,
      0.9892916679382324,
      0.9846104383468628,
      0.9857785105705261,
      0.9964397549629211,
      0.9986443519592285,
      0.9996159672737122,
      0.9998337626457214,
      0.9997919797897339,
      0.9998108744621277,
      0.999316930770874,
      0.9993034601211548,
      0.9991055130958557,
      0.9992826581001282,
      0.9970836043357849,
      0.9930604696273804,
      0.9880842566490173,
      0.9822061061859131,
      0.9738030433654785,
      0.9566232562065125,
      0.9837058782577515,
      0.9974611401557922,
      0.9990662932395935,
      0.9997485280036926,
      0.9994747042655945,
      0.9977097511291504,
      0.992479145526886,
      0.969525158405304,
      0.9314390420913696,
      0.8735719323158264,
      0.840303897857666,
      0.8724969029426575,
      0.9011520147323608,
      0.9584423303604126,
      0.9825939536094666,
      0.997458279132843,
      0.9980021119117737,
      0.9993754029273987,
      0.9994413256645203,
      0.9996169805526733,
      0.998346745967865,
      0.9968430399894714,
      0.9774242639541626,
      0.9397187829017639,
      0.9521793127059937,
      0.9367108941078186,
      0.9717789888381958,
      0.9965521693229675,
      0.99822598695755,
      0.9989257454872131,
      0.998120129108429,
      0.9971826076507568,
      0.9903465509414673,
      0.9773710370063782,
      0.9518886804580688,
      0.9373322129249573,
      0.9322774410247803,
      0.8972122669219971,
      0.9184991121292114,
      0.9616832733154297,
      0.9887161254882812,
      0.969576895236969,
      0.9882179498672485,
      0.9561147093772888,
      0.9996022582054138,
      0.9995325207710266,
      0.9992871284484863,
      0.9996943473815918,
      0.999610960483551,
      0.9993044137954712,
      0.9995459914207458,
      0.9996553659439087,
      0.9997265934944153,
      0.9995295405387878,
      0.9988905787467957,
      0.9961453080177307,
      0.9847258925437927,
      0.9586779475212097,
      0.91379714012146,
      0.9038212299346924,
      0.8916207551956177,
      0.8342594504356384,
      0.8053401708602905,
      0.852177619934082,
      0.9084365963935852,
      0.954700231552124,
      0.9653663635253906,
      0.9873619675636292,
      0.9896584749221802,
      0.9959782958030701,
      0.997166633605957,
      0.9978076219558716,
      0.9969145655632019,
      0.9887009263038635,
      0.981418251991272,
      0.9829091429710388,
      0.9562073945999146,
      0.9472517967224121,
      0.9275315999984741,
      0.9074743986129761,
      0.9343307614326477,
      0.871315598487854,
      0.8844600915908813,
      0.9147889018058777,
      0.8736472129821777,
      0.8109657168388367,
      0.8451225757598877,
      0.8811473846435547,
      0.8083805441856384,
      0.7681476473808289,
      0.8684749603271484,
      0.8731763362884521,
      0.7803345918655396,
      0.7961034774780273,
      0.8882263898849487,
      0.8605901002883911,
      0.8039727210998535,
      0.8623881340026855,
      0.9075286388397217,
      0.8674513101577759,
      0.8372578620910645,
      0.8977549076080322,
      0.9206477403640747,
      0.8943167924880981,
      0.9162091016769409,
      0.9539525508880615,
      0.961064875125885,
      0.987080991268158,
      0.9946717619895935,
      0.9989134073257446,
      0.9994446039199829,
      0.9983479380607605,
      0.9851440787315369,
      0.9906303882598877,
      0.993943989276886,
      0.9897913336753845,
      0.9901158809661865,
      0.993232786655426,
      0.9949239492416382,
      0.990532636642456,
      0.9919452667236328,
      0.9956967234611511,
      0.9946255087852478,
      0.9923725128173828,
      0.9921802878379822,
      0.997173011302948,
      0.9970055818557739,
      0.9936649203300476,
      0.9940906763076782,
      0.9979642629623413,
      0.9980534911155701,
      0.9949608445167542,
      0.9934569001197815,
      0.9979961514472961,
      0.9980990290641785,
      0.9925098419189453,
      0.9947507977485657,
      0.9985134601593018,
      0.9968277812004089,
      0.9866459369659424,
      0.9965102672576904,
      0.9987744092941284,
      0.9946948885917664,
      0.9906572103500366,
      0.9988441467285156,
      0.9982277750968933,
      0.9939748644828796,
      0.9977818727493286,
      0.9991709589958191,
      0.9982877969741821,
      0.9980076551437378,
      0.9995250701904297,
      0.9994075298309326,
      0.9989699125289917,
      0.9996579885482788,
      0.999670684337616,
      0.9991909265518188,
      0.9994986653327942,
      0.9997866153717041,
      0.9996606111526489,
      0.9996402263641357,
      0.9999112486839294,
      0.999882698059082,
      0.9998035430908203,
      0.9997316002845764,
      0.9995839595794678,
      0.999558687210083,
      0.9997445940971375,
      0.999792754650116,
      0.9997758865356445,
      0.9997830986976624,
      0.9998062252998352,
      0.9998499751091003,
      0.9999169707298279,
      0.9998904466629028,
      0.9996896982192993,
      0.9995769262313843,
      0.9980500936508179,
      0.9912796020507812,
      0.9914029240608215,
      0.9981622695922852,
      0.9959796071052551,
      0.9886083006858826,
      0.9932714104652405,
      0.9974737167358398,
      0.9913032650947571,
      0.9836196899414062,
      0.9930898547172546,
      0.9929452538490295,
      0.9982086420059204,
      0.999210000038147,
      0.9996808171272278,
      0.999469518661499,
      0.9994961023330688,
      0.9997531771659851,
      0.9997560381889343,
      0.9994813799858093,
      0.9998265504837036,
      0.9998660683631897,
      0.9997504949569702,
      0.9997595548629761,
      0.9998531341552734,
      0.9997549057006836
    ],
    [
      0.261941522359848,
      0.27438634634017944,
      0.2755987346172333,
      0.2842566967010498,
      0.29646608233451843,
      0.29266396164894104,
      0.2779313623905182,
      0.27682816982269287,
      0.2831425666809082,
      0.28004106879234314,
      0.28106656670570374,
      0.27187013626098633,
      0.2711840569972992,
      0.2854750454425812,
      0.2924160659313202,
      0.28117114305496216,
      0.2867870330810547,
      0.2966577410697937,
      0.3029731810092926,
      0.2951136827468872,
      0.3045996129512787,
      0.3105676770210266,
      0.29928794503211975,
      0.29273563623428345,
      0.28376564383506775,
      0.2619221806526184,
      0.24251924455165863,
      0.260215699672699,
      0.283250093460083,
      0.25872915983200073,
      0.25514233112335205,
      0.2876265048980713,
      0.2759878933429718,
      0.2543163597583771,
      0.2809145748615265,
      0.3195929229259491,
      0.32421886920928955,
      0.32260727882385254,
      0.3509179949760437,
      0.3999329209327698,
      0.38347747921943665,
      0.3543843626976013,
      0.38988298177719116,
      0.39361658692359924,
      0.38836050033569336,
      0.372119277715683,
      0.3904041051864624,
      0.3923611044883728,
      0.38831114768981934,
      0.36174359917640686,
      0.3640493154525757,
      0.38892030715942383,
      0.3606224060058594,
      0.3364720344543457,
      0.346521258354187,
      0.3622789978981018,
      0.3281729817390442,
      0.32156240940093994,
      0.34300169348716736,
      0.3412926197052002,
      0.3106191158294678,
      0.313960462808609,
      0.3282778859138489,
      0.32248660922050476,
      0.3160325288772583,
      0.349489688873291,
      0.34798648953437805,
      0.35089588165283203,
      0.41755783557891846,
      0.4422745108604431,
      0.4503713846206665,
      0.4463058412075043,
      0.9995896220207214,
      0.9996650218963623,
      0.9994880557060242,
      0.9993294477462769,
      0.9992626309394836,
      0.998650848865509,
      0.9949727058410645,
      0.9758350849151611,
      0.9287626147270203,
      0.9320749044418335,
      0.873815655708313,
      0.87237149477005,
      0.8672159314155579,
      0.9035375118255615,
      0.922935962677002,
      0.973381519317627,
      0.9881346225738525,
      0.9980483651161194,
      0.9989753365516663,
      0.9993893504142761,
      0.9992863535881042,
      0.9994391798973083,
      0.9993495941162109,
      0.9976419806480408,
      0.9957643747329712,
      0.976495623588562,
      0.952907919883728,
      0.9035247564315796,
      0.8628985285758972,
      0.8763465881347656,
      0.8597606420516968,
      0.8925005793571472,
      0.909367561340332,
      0.9483810663223267,
      0.9367691278457642,
      0.9729500412940979,
      0.9649868607521057,
      0.9845618605613708,
      0.9845359921455383,
      0.9956125020980835,
      0.9971169829368591,
      0.9991199374198914,
      0.9973753094673157,
      0.9971458911895752,
      0.9934536218643188,
      0.9792316555976868,
      0.9883795976638794,
      0.9980201721191406,
      0.9995607137680054,
      0.9997179508209229,
      0.9961246848106384,
      0.9992426633834839,
      0.9989354014396667,
      0.9995632171630859,
      0.9997014403343201,
      0.992804229259491,
      0.9899066090583801,
      0.9935464262962341,
      0.9949971437454224,
      0.9933645129203796,
      0.9843624234199524,
      0.9834182858467102,
      0.9869897365570068,
      0.981550395488739,
      0.9832746386528015,
      0.9952501654624939,
      0.9979708790779114,
      0.999458372592926,
      0.9998020529747009,
      0.9997863173484802,
      0.9998167753219604,
      0.9993899464607239,
      0.9994043707847595,
      0.9992586374282837,
      0.9994065761566162,
      0.9976942539215088,
      0.9943003058433533,
      0.9897734522819519,
      0.9839149117469788,
      0.9746239185333252,
      0.9564042091369629,
      0.9829000234603882,
      0.9975836873054504,
      0.9991176128387451,
      0.9997649192810059,
      0.9995511770248413,
      0.9981638193130493,
      0.9938244223594666,
      0.9726478457450867,
      0.9344309568405151,
      0.8712087869644165,
      0.8223168849945068,
      0.865225613117218,
      0.8983011245727539,
      0.9576229453086853,
      0.9825353026390076,
      0.9975519180297852,
      0.9981657862663269,
      0.9993728399276733,
      0.9993560314178467,
      0.9994978308677673,
      0.997992217540741,
      0.9962023496627808,
      0.9735939502716064,
      0.933716893196106,
      0.9490474462509155,
      0.9335578680038452,
      0.9687026739120483,
      0.995879054069519,
      0.9979326128959656,
      0.9987896084785461,
      0.9981881380081177,
      0.997469961643219,
      0.9910879135131836,
      0.9777704477310181,
      0.9529496431350708,
      0.938118577003479,
      0.9348726868629456,
      0.8894690275192261,
      0.9158693552017212,
      0.9621458053588867,
      0.9882981181144714,
      0.9685044288635254,
      0.9849982261657715,
      0.951458752155304,
      0.9996659755706787,
      0.9996492862701416,
      0.9994481801986694,
      0.9997618198394775,
      0.9996705651283264,
      0.9993380308151245,
      0.9995482563972473,
      0.9996768832206726,
      0.9997590184211731,
      0.9995190501213074,
      0.9986898899078369,
      0.9949432611465454,
      0.9814711213111877,
      0.9535148739814758,
      0.9042502641677856,
      0.8948508501052856,
      0.8781591057777405,
      0.8203110098838806,
      0.7968889474868774,
      0.8432145118713379,
      0.9083601236343384,
      0.9544068574905396,
      0.9635160565376282,
      0.9849848747253418,
      0.986071765422821,
      0.9939311742782593,
      0.9949164390563965,
      0.9968217015266418,
      0.9963418245315552,
      0.9860263466835022,
      0.9767042398452759,
      0.9767313003540039,
      0.9479041695594788,
      0.9387413263320923,
      0.9226458072662354,
      0.9089050889015198,
      0.9371473789215088,
      0.8738900423049927,
      0.8883823752403259,
      0.918617844581604,
      0.8788920044898987,
      0.8005317449569702,
      0.8445097208023071,
      0.8801244497299194,
      0.8056451082229614,
      0.7681285738945007,
      0.8498405814170837,
      0.851578414440155,
      0.7700920104980469,
      0.7739353775978088,
      0.8650541305541992,
      0.8352745771408081,
      0.7788240313529968,
      0.8376723527908325,
      0.9064012765884399,
      0.8514353036880493,
      0.8101072907447815,
      0.8899011611938477,
      0.9122225046157837,
      0.8861836791038513,
      0.9078419804573059,
      0.9466533064842224,
      0.95550537109375,
      0.9840527176856995,
      0.9922748804092407,
      0.9975898265838623,
      0.9989364743232727,
      0.9970477223396301,
      0.9782223701477051,
      0.9842102527618408,
      0.9896823763847351,
      0.9844836592674255,
      0.9868001341819763,
      0.990026593208313,
      0.9918632507324219,
      0.9867619872093201,
      0.9887759685516357,
      0.9921595454216003,
      0.9915769100189209,
      0.9899143576622009,
      0.9902700781822205,
      0.9958547949790955,
      0.99524986743927,
      0.9918911457061768,
      0.9926793575286865,
      0.9977036714553833,
      0.9977582693099976,
      0.9942330121994019,
      0.9926154613494873,
      0.9979075789451599,
      0.9979146122932434,
      0.991327702999115,
      0.993868887424469,
      0.9984878897666931,
      0.9965535998344421,
      0.9854351878166199,
      0.9963038563728333,
      0.9988042712211609,
      0.9941751956939697,
      0.9900878667831421,
      0.9989479184150696,
      0.9984580278396606,
      0.9937941431999207,
      0.9978622794151306,
      0.9993561506271362,
      0.9986931085586548,
      0.9983018636703491,
      0.9996405243873596,
      0.9996281266212463,
      0.9993835687637329,
      0.9997630715370178,
      0.9997957944869995,
      0.9995397925376892,
      0.9997048377990723,
      0.9998533129692078,
      0.9997705221176147,
      0.9997332096099854,
      0.9999340772628784,
      0.999910295009613,
      0.999847412109375,
      0.9997844099998474,
      0.9996405243873596,
      0.9995837807655334,
      0.9997335076332092,
      0.9997914433479309,
      0.9997770190238953,
      0.9998152852058411,
      0.9998299479484558,
      0.9998775124549866,
      0.9999364614486694,
      0.9999167919158936,
      0.9997370839118958,
      0.9995988011360168,
      0.9979779720306396,
      0.9906634092330933,
      0.9914179444313049,
      0.9983038902282715,
      0.9959351420402527,
      0.9885929822921753,
      0.9939594864845276,
      0.9978119730949402,
      0.9913146495819092,
      0.9849933385848999,
      0.9947258234024048,
      0.9946900606155396,
      0.9987455606460571,
      0.9994869828224182,
      0.9997989535331726,
      0.9996795058250427,
      0.9996852278709412,
      0.9998375773429871,
      0.9998399019241333,
      0.9996343851089478,
      0.9998787045478821,
      0.9999051690101624,
      0.9998212456703186,
      0.9998223185539246,
      0.9998905658721924,
      0.9998058676719666
    ],
    [
      0.3100281357765198,
      0.33285748958587646,
      0.3406656086444855,
      0.3441753089427948,
      0.37266963720321655,
      0.3696679174900055,
      0.35573962330818176,
      0.35414209961891174,
      0.3706609606742859,
      0.3682149052619934,
      0.36895477771759033,
      0.36857670545578003,
      0.36189624667167664,
      0.36859336495399475,
      0.38618409633636475,
      0.3697602152824402,
      0.3757438063621521,
      0.3980256915092468,
      0.39076659083366394,
      0.38924869894981384,
      0.3946017026901245,
      0.38000163435935974,
      0.34350621700286865,
      0.34476059675216675,
      0.3229959309101105,
      0.30773255228996277,
      0.28017503023147583,
      0.29684263467788696,
      0.32964128255844116,
      0.3014497458934784,
      0.3024936020374298,
      0.3509001135826111,
      0.343004047870636,
      0.3465951979160309,
      0.388278067111969,
      0.4252907335758209,
      0.4289632737636566,
      0.4403909146785736,
      0.4773481786251068,
      0.49020129442214966,
      0.45685335993766785,
      0.43867790699005127,
      0.4915563762187958,
      0.4762551486492157,
      0.46211281418800354,
      0.4556714594364166,
      0.4746837019920349,
      0.4645223617553711,
      0.457977294921875,
      0.46142250299453735,
      0.466419517993927,
      0.4608415961265564,
      0.4565703868865967,
      0.44948679208755493,
      0.4502885341644287,
      0.45517224073410034,
      0.4389582872390747,
      0.42639338970184326,
      0.4457523822784424,
      0.44369447231292725,
      0.4062510132789612,
      0.43054071068763733,
      0.4453274607658386,
      0.42584002017974854,
      0.41839054226875305,
      0.4515979290008545,
      0.4510045647621155,
      0.4541507363319397,
      0.516835629940033,
      0.5239118337631226,
      0.5283044576644897,
      0.5296375155448914,
      0.999633252620697,
      0.9996595978736877,
      0.9994414448738098,
      0.9991810321807861,
      0.9992144703865051,
      0.9985412955284119,
      0.9944776296615601,
      0.9750223159790039,
      0.9215764999389648,
      0.9208515882492065,
      0.8562952280044556,
      0.8602619171142578,
      0.8549633026123047,
      0.9038386344909668,
      0.9226391911506653,
      0.9729915261268616,
      0.9873674511909485,
      0.9980703592300415,
      0.9990415573120117,
      0.999567985534668,
      0.999509871006012,
      0.9995842576026917,
      0.9994651079177856,
      0.9978123903274536,
      0.9956957697868347,
      0.976040244102478,
      0.9532555341720581,
      0.893184244632721,
      0.8560725450515747,
      0.8697389364242554,
      0.8554262518882751,
      0.8916624188423157,
      0.9090707302093506,
      0.95001220703125,
      0.9404967427253723,
      0.9754650592803955,
      0.9711127281188965,
      0.9893375039100647,
      0.9905668497085571,
      0.9979415535926819,
      0.9987214207649231,
      0.9995244741439819,
      0.9984527826309204,
      0.9979910850524902,
      0.9940349459648132,
      0.9790116548538208,
      0.990027129650116,
      0.9984471797943115,
      0.9996980428695679,
      0.9997761249542236,
      0.9964859485626221,
      0.999342143535614,
      0.9990341663360596,
      0.9995902180671692,
      0.9997420907020569,
      0.9928163290023804,
      0.9886007308959961,
      0.9922987222671509,
      0.9945005178451538,
      0.9932786226272583,
      0.9820719361305237,
      0.9794126152992249,
      0.9837059378623962,
      0.9776362776756287,
      0.9809077382087708,
      0.9950324892997742,
      0.9981874823570251,
      0.9995468258857727,
      0.9998399019241333,
      0.9998401999473572,
      0.9998703002929688,
      0.9996050596237183,
      0.9996175169944763,
      0.9996227622032166,
      0.9996970891952515,
      0.9989734292030334,
      0.9973152875900269,
      0.9936870336532593,
      0.9868230223655701,
      0.977042555809021,
      0.955237627029419,
      0.9830764532089233,
      0.9978005886077881,
      0.999230682849884,
      0.9998207688331604,
      0.9997101426124573,
      0.9988147020339966,
      0.9955164194107056,
      0.9759337306022644,
      0.9400529861450195,
      0.8780665397644043,
      0.8289636969566345,
      0.8670141100883484,
      0.9010462164878845,
      0.9560166597366333,
      0.9823653101921082,
      0.9976403713226318,
      0.9983559250831604,
      0.9994292855262756,
      0.9994252920150757,
      0.9995754361152649,
      0.9980997443199158,
      0.995960533618927,
      0.9698156118392944,
      0.9277874231338501,
      0.9462603330612183,
      0.931789755821228,
      0.9685098528862,
      0.9959213137626648,
      0.9982498288154602,
      0.9990469217300415,
      0.9985311031341553,
      0.9980402588844299,
      0.992108166217804,
      0.9784727692604065,
      0.9536881446838379,
      0.9381576776504517,
      0.9339709281921387,
      0.8832629919052124,
      0.907626748085022,
      0.9634066820144653,
      0.9877166748046875,
      0.9661889672279358,
      0.981843888759613,
      0.9465945959091187,
      0.9997367262840271,
      0.9997670650482178,
      0.9996115565299988,
      0.9998395442962646,
      0.9997497797012329,
      0.9993815422058105,
      0.999593198299408,
      0.9997429847717285,
      0.9998306632041931,
      0.999594509601593,
      0.9988871216773987,
      0.9943447709083557,
      0.9782080054283142,
      0.9488437175750732,
      0.8866990804672241,
      0.8776522278785706,
      0.866247832775116,
      0.8000975251197815,
      0.784462571144104,
      0.8375380039215088,
      0.9048805236816406,
      0.9554092288017273,
      0.9608640670776367,
      0.9812285304069519,
      0.9808411598205566,
      0.9900946617126465,
      0.991889238357544,
      0.9950466752052307,
      0.995319664478302,
      0.9805195927619934,
      0.9673214554786682,
      0.9669594764709473,
      0.934445321559906,
      0.9293478727340698,
      0.9158896207809448,
      0.9065399169921875,
      0.9359462261199951,
      0.8720452785491943,
      0.8937661647796631,
      0.9218839406967163,
      0.8754884004592896,
      0.8034859895706177,
      0.8448439240455627,
      0.873735249042511,
      0.8010073900222778,
      0.7694105505943298,
      0.8423725366592407,
      0.8494645357131958,
      0.7720994353294373,
      0.7727083563804626,
      0.8600478172302246,
      0.8343031406402588,
      0.7740939855575562,
      0.8312169313430786,
      0.8994402885437012,
      0.8463530540466309,
      0.7993720769882202,
      0.8879717588424683,
      0.9110466837882996,
      0.8873358964920044,
      0.9036703109741211,
      0.9433214664459229,
      0.9503325819969177,
      0.9831640720367432,
      0.9931902885437012,
      0.9982379078865051,
      0.9992360472679138,
      0.9975844621658325,
      0.983940064907074,
      0.9884955883026123,
      0.9931632876396179,
      0.9891980290412903,
      0.9896402955055237,
      0.9920113682746887,
      0.9941171407699585,
      0.9902235269546509,
      0.9913291931152344,
      0.995038628578186,
      0.9947624206542969,
      0.9930905103683472,
      0.9932786226272583,
      0.9976811408996582,
      0.9978764653205872,
      0.9955484867095947,
      0.9943827390670776,
      0.998276948928833,
      0.9985474944114685,
      0.9952020049095154,
      0.9921952486038208,
      0.9979772567749023,
      0.9981166124343872,
      0.990821897983551,
      0.993054211139679,
      0.9984687566757202,
      0.9965571165084839,
      0.9844020009040833,
      0.9962103366851807,
      0.9988490343093872,
      0.9940676093101501,
      0.9898583889007568,
      0.9990651607513428,
      0.9987011551856995,
      0.9943981170654297,
      0.9979326128959656,
      0.9995483160018921,
      0.999130368232727,
      0.9985600113868713,
      0.9997520446777344,
      0.9998096227645874,
      0.9997036457061768,
      0.9998468160629272,
      0.9998916387557983,
      0.9997931718826294,
      0.9998465180397034,
      0.9999027848243713,
      0.999854564666748,
      0.9998161196708679,
      0.9999535083770752,
      0.9999340176582336,
      0.9998950362205505,
      0.9998610615730286,
      0.9997640252113342,
      0.9997388124465942,
      0.999821662902832,
      0.9998249411582947,
      0.9998093247413635,
      0.999851405620575,
      0.9998635053634644,
      0.9998989105224609,
      0.9999541640281677,
      0.9999385476112366,
      0.9997656941413879,
      0.9995654225349426,
      0.9974775910377502,
      0.9881564974784851,
      0.9902597665786743,
      0.9982417821884155,
      0.9950637221336365,
      0.9870612621307373,
      0.9942920207977295,
      0.9979276061058044,
      0.9903756976127625,
      0.9851527214050293,
      0.9959035515785217,
      0.9963741302490234,
      0.9992094039916992,
      0.9997164607048035,
      0.9998930096626282,
      0.9998438954353333,
      0.9998353719711304,
      0.9999078512191772,
      0.9999108910560608,
      0.9997863173484802,
      0.9999279379844666,
      0.9999406933784485,
      0.9998921751976013,
      0.9998882412910461,
      0.9999319314956665,
      0.9998677968978882
    ],
    [
      0.34338241815567017,
      0.3885903060436249,
      0.4112575054168701,
      0.4110332727432251,
      0.4369666576385498,
      0.45370015501976013,
      0.45352697372436523,
      0.4475167989730835,
      0.47243887186050415,
      0.48458948731422424,
      0.4860316216945648,
      0.47883450984954834,
      0.49654507637023926,
      0.5084336400032043,
      0.49784037470817566,
      0.48247814178466797,
      0.5137732028961182,
      0.5011919140815735,
      0.4579552114009857,
      0.4560302197933197,
      0.46614909172058105,
      0.4292192757129669,
      0.37999820709228516,
      0.3871731758117676,
      0.38562294840812683,
      0.3438611328601837,
      0.3252059519290924,
      0.3537629544734955,
      0.3794260621070862,
      0.3475991487503052,
      0.3625340461730957,
      0.41966432332992554,
      0.40123265981674194,
      0.40103861689567566,
      0.47422564029693604,
      0.511064887046814,
      0.4766247868537903,
      0.48270183801651,
      0.5561432838439941,
      0.5510874390602112,
      0.5149701237678528,
      0.5213131904602051,
      0.5869835615158081,
      0.5456166863441467,
      0.522580623626709,
      0.554408073425293,
      0.5779654383659363,
      0.5298267602920532,
      0.5196912288665771,
      0.5579978227615356,
      0.5576767325401306,
      0.5172513723373413,
      0.515965461730957,
      0.5449768900871277,
      0.5387846827507019,
      0.5263509154319763,
      0.5321156978607178,
      0.5456485748291016,
      0.5351389646530151,
      0.5320597887039185,
      0.5328894853591919,
      0.5577089190483093,
      0.5483818054199219,
      0.5553506016731262,
      0.5780251026153564,
      0.580299437046051,
      0.5649410486221313,
      0.583587646484375,
      0.6353590488433838,
      0.6260942220687866,
      0.6384210586547852,
      0.6340932846069336,
      0.9997060894966125,
      0.9997326731681824,
      0.9995267391204834,
      0.9992477297782898,
      0.9992651343345642,
      0.9986345767974854,
      0.9950612783432007,
      0.9779207110404968,
      0.9221431612968445,
      0.9207057356834412,
      0.8488075137138367,
      0.8417181372642517,
      0.8459720015525818,
      0.9036452770233154,
      0.9252659678459167,
      0.9756828546524048,
      0.988743245601654,
      0.9983182549476624,
      0.9991865158081055,
      0.9996669888496399,
      0.9996368885040283,
      0.9996734857559204,
      0.9995452165603638,
      0.9979695081710815,
      0.9957102537155151,
      0.9775559902191162,
      0.9548554420471191,
      0.8923452496528625,
      0.8568613529205322,
      0.8709738254547119,
      0.8564611673355103,
      0.8955322504043579,
      0.9143663644790649,
      0.954725980758667,
      0.9451311826705933,
      0.977595865726471,
      0.9729871153831482,
      0.9908512830734253,
      0.9931669235229492,
      0.9987019300460815,
      0.9991798400878906,
      0.999655544757843,
      0.9988152384757996,
      0.9983534812927246,
      0.994320809841156,
      0.9800476431846619,
      0.9910551905632019,
      0.998737633228302,
      0.9997551441192627,
      0.9998114109039307,
      0.9972800612449646,
      0.9994975328445435,
      0.9992051720619202,
      0.9996426105499268,
      0.9997831583023071,
      0.9943456053733826,
      0.9907997250556946,
      0.9947513937950134,
      0.9962470531463623,
      0.9951183795928955,
      0.9847790598869324,
      0.9832568168640137,
      0.9859495759010315,
      0.9790668487548828,
      0.982273280620575,
      0.9960045218467712,
      0.9986044764518738,
      0.9996528625488281,
      0.9998663663864136,
      0.9998705983161926,
      0.9998977780342102,
      0.9997074604034424,
      0.9996995329856873,
      0.9997395277023315,
      0.9997844696044922,
      0.9993144273757935,
      0.998191237449646,
      0.9951973557472229,
      0.9877939820289612,
      0.9764785766601562,
      0.9550447463989258,
      0.9808225631713867,
      0.9977148771286011,
      0.9992126226425171,
      0.9998387694358826,
      0.9997708797454834,
      0.9990248680114746,
      0.9957612156867981,
      0.9734779596328735,
      0.9366415739059448,
      0.879072904586792,
      0.8276780843734741,
      0.8679617047309875,
      0.8953874111175537,
      0.9566532373428345,
      0.9819904565811157,
      0.9976717829704285,
      0.9983517527580261,
      0.9994286298751831,
      0.9994381070137024,
      0.9996059536933899,
      0.9981051683425903,
      0.996136486530304,
      0.9681177139282227,
      0.9244338274002075,
      0.9421982765197754,
      0.9323735237121582,
      0.9666671752929688,
      0.9959518909454346,
      0.9984488487243652,
      0.9991858005523682,
      0.9987372756004333,
      0.998378574848175,
      0.9932723045349121,
      0.9807941913604736,
      0.9563039541244507,
      0.938625156879425,
      0.9353274703025818,
      0.8886901140213013,
      0.9095020294189453,
      0.9674678444862366,
      0.9888268113136292,
      0.9674047231674194,
      0.9830596446990967,
      0.9470503926277161,
      0.9997848272323608,
      0.9998214840888977,
      0.9997118711471558,
      0.9998810887336731,
      0.9998028874397278,
      0.9994335174560547,
      0.9996381402015686,
      0.9997832775115967,
      0.9998689293861389,
      0.9996654391288757,
      0.9991452097892761,
      0.9951359033584595,
      0.9796304702758789,
      0.948499321937561,
      0.877386212348938,
      0.8637758493423462,
      0.8640693426132202,
      0.7982486486434937,
      0.7841948866844177,
      0.841295599937439,
      0.9071816205978394,
      0.9618154764175415,
      0.963555097579956,
      0.9820178747177124,
      0.9806070327758789,
      0.9899985194206238,
      0.9912905693054199,
      0.995097815990448,
      0.9959622621536255,
      0.9817982316017151,
      0.9674198031425476,
      0.9643329977989197,
      0.9332287311553955,
      0.9291168451309204,
      0.9191053509712219,
      0.904278039932251,
      0.9436134696006775,
      0.8860896825790405,
      0.9070298075675964,
      0.935237467288971,
      0.8841874599456787,
      0.8196555972099304,
      0.8623309135437012,
      0.887433648109436,
      0.8065016269683838,
      0.7753071188926697,
      0.852846622467041,
      0.8553543090820312,
      0.7796663641929626,
      0.7862721681594849,
      0.8657124042510986,
      0.8388262987136841,
      0.7822097539901733,
      0.8345391750335693,
      0.8955879807472229,
      0.8468023538589478,
      0.8021993637084961,
      0.8872361183166504,
      0.912600576877594,
      0.8868427276611328,
      0.9050889015197754,
      0.940351128578186,
      0.9484119415283203,
      0.9834030270576477,
      0.9937953352928162,
      0.9987728595733643,
      0.9994710087776184,
      0.9982635378837585,
      0.9872603416442871,
      0.9914693832397461,
      0.995082437992096,
      0.9918533563613892,
      0.9914732575416565,
      0.9934320449829102,
      0.9957678318023682,
      0.9926133155822754,
      0.9927405118942261,
      0.9966566562652588,
      0.9966368079185486,
      0.994604766368866,
      0.9948182702064514,
      0.9983230829238892,
      0.998542070388794,
      0.9967089295387268,
      0.9954929351806641,
      0.9986317753791809,
      0.9989829659461975,
      0.9963128566741943,
      0.9940550327301025,
      0.9984248280525208,
      0.998654842376709,
      0.9928396940231323,
      0.9947447180747986,
      0.9988647103309631,
      0.9974911212921143,
      0.9874454140663147,
      0.9968350529670715,
      0.9991663694381714,
      0.9960078597068787,
      0.9923061728477478,
      0.9992709755897522,
      0.9991577863693237,
      0.9961538910865784,
      0.9983976483345032,
      0.9997116923332214,
      0.9995188117027283,
      0.9989773035049438,
      0.9998341202735901,
      0.9998888373374939,
      0.9998614192008972,
      0.9999058842658997,
      0.9999261498451233,
      0.9998778104782104,
      0.9999076128005981,
      0.999923825263977,
      0.9998820424079895,
      0.9998429417610168,
      0.9999595880508423,
      0.9999451637268066,
      0.9999167919158936,
      0.9998874068260193,
      0.9998300671577454,
      0.9998229742050171,
      0.9998776316642761,
      0.999860405921936,
      0.9998398423194885,
      0.9998764395713806,
      0.9998880624771118,
      0.9999160766601562,
      0.9999637603759766,
      0.9999527931213379,
      0.9998184442520142,
      0.9996675252914429,
      0.9979737401008606,
      0.9895626306533813,
      0.9922202825546265,
      0.9988019466400146,
      0.9959906339645386,
      0.9903004169464111,
      0.9967942833900452,
      0.9987112879753113,
      0.9926508069038391,
      0.9896541237831116,
      0.9980408549308777,
      0.9984652400016785,
      0.9996285438537598,
      0.9998450875282288,
      0.9999344348907471,
      0.9998987913131714,
      0.9998961091041565,
      0.9999399185180664,
      0.9999381899833679,
      0.9998477101325989,
      0.9999489784240723,
      0.9999580979347229,
      0.9999189972877502,
      0.999914288520813,
      0.9999489188194275,
      0.99989253282547
    ],
    [
      0.45979127287864685,
      0.5204175710678101,
      0.5354417562484741,
      0.5462538003921509,
      0.5741863250732422,
      0.6127082705497742,
      0.616358757019043,
      0.5876080989837646,
      0.6080341935157776,
      0.6283650398254395,
      0.6109657883644104,
      0.5991731882095337,
      0.6133350729942322,
      0.6244814395904541,
      0.6011189818382263,
      0.598378598690033,
      0.6229084134101868,
      0.5970277786254883,
      0.546074628829956,
      0.5411295294761658,
      0.5609320402145386,
      0.5160060524940491,
      0.4368939697742462,
      0.44977903366088867,
      0.4442979097366333,
      0.4054369628429413,
      0.38132065534591675,
      0.40816929936408997,
      0.4237530827522278,
      0.39906013011932373,
      0.4280715584754944,
      0.5123721957206726,
      0.4722408950328827,
      0.45799535512924194,
      0.5615748167037964,
      0.5888768434524536,
      0.5328352451324463,
      0.5560264587402344,
      0.6288830041885376,
      0.6177904605865479,
      0.5783876776695251,
      0.6121899485588074,
      0.6608284711837769,
      0.6130969524383545,
      0.5972313284873962,
      0.6474364995956421,
      0.6640121340751648,
      0.6103314161300659,
      0.6180065274238586,
      0.6668441891670227,
      0.6565834283828735,
      0.6009877920150757,
      0.6255146265029907,
      0.6632341146469116,
      0.6487102508544922,
      0.6163231730461121,
      0.6525810360908508,
      0.6800256371498108,
      0.6604739427566528,
      0.6731422543525696,
      0.6787537336349487,
      0.7088059186935425,
      0.7019615173339844,
      0.7164052724838257,
      0.7212137579917908,
      0.71571946144104,
      0.7104969024658203,
      0.7230708599090576,
      0.7356475591659546,
      0.7248477339744568,
      0.7214146256446838,
      0.7095164060592651,
      0.999728262424469,
      0.9997482299804688,
      0.9995470643043518,
      0.9992374777793884,
      0.9992502331733704,
      0.9986265301704407,
      0.9953843355178833,
      0.979499876499176,
      0.9209936261177063,
      0.9200481176376343,
      0.8491265177726746,
      0.8382570147514343,
      0.8547374606132507,
      0.912409782409668,
      0.9333380460739136,
      0.98058021068573,
      0.9917230606079102,
      0.9986286163330078,
      0.9993602633476257,
      0.9997422099113464,
      0.9997230172157288,
      0.9997431039810181,
      0.9996352791786194,
      0.9982596635818481,
      0.996315062046051,
      0.9823691248893738,
      0.9570630192756653,
      0.9010182619094849,
      0.8688506484031677,
      0.8812970519065857,
      0.8767697811126709,
      0.9133292436599731,
      0.9240707159042358,
      0.9619587659835815,
      0.9532941579818726,
      0.9861968159675598,
      0.9823185801506042,
      0.9951807260513306,
      0.9966555833816528,
      0.9993308186531067,
      0.9995061159133911,
      0.999764621257782,
      0.999171257019043,
      0.9986178278923035,
      0.9946718811988831,
      0.9823513031005859,
      0.992544949054718,
      0.9990834593772888,
      0.9998137950897217,
      0.9998445510864258,
      0.9979299902915955,
      0.9996408224105835,
      0.9993187785148621,
      0.9997112154960632,
      0.9998219013214111,
      0.9963961243629456,
      0.994483470916748,
      0.9970231652259827,
      0.9979739785194397,
      0.9968050122261047,
      0.9890850782394409,
      0.9883378744125366,
      0.9898024797439575,
      0.9834728837013245,
      0.9851616024971008,
      0.997178852558136,
      0.9990372061729431,
      0.9997571706771851,
      0.9998928308486938,
      0.9998918175697327,
      0.9999266266822815,
      0.9997934103012085,
      0.9997923970222473,
      0.9998193979263306,
      0.999847412109375,
      0.9995602965354919,
      0.9987761974334717,
      0.9968258142471313,
      0.9896072745323181,
      0.9784677624702454,
      0.9545025825500488,
      0.9812440276145935,
      0.9981118440628052,
      0.9993611574172974,
      0.9998772740364075,
      0.9998425841331482,
      0.9993178248405457,
      0.9968797564506531,
      0.978463351726532,
      0.9381521940231323,
      0.8913916945457458,
      0.850704550743103,
      0.8858201503753662,
      0.9085749387741089,
      0.9667373299598694,
      0.9895213842391968,
      0.9985512495040894,
      0.9988807439804077,
      0.999565839767456,
      0.9995751976966858,
      0.9997201561927795,
      0.9984436631202698,
      0.9962859749794006,
      0.9695758819580078,
      0.9307070970535278,
      0.9516599178314209,
      0.9434137344360352,
      0.9744942784309387,
      0.9975116848945618,
      0.9990099668502808,
      0.9994840621948242,
      0.9992276430130005,
      0.9990862607955933,
      0.9961739182472229,
      0.9880350232124329,
      0.9619806408882141,
      0.9461550712585449,
      0.9412916898727417,
      0.8991949558258057,
      0.9164742231369019,
      0.9698928594589233,
      0.9909264445304871,
      0.9695591926574707,
      0.9866803884506226,
      0.9516088962554932,
      0.9998093247413635,
      0.9998456239700317,
      0.9997537136077881,
      0.9999107718467712,
      0.9998202323913574,
      0.9994612336158752,
      0.9996865391731262,
      0.9998038411140442,
      0.9998840093612671,
      0.99968421459198,
      0.999295175075531,
      0.9960265755653381,
      0.981766939163208,
      0.9469449520111084,
      0.8750373721122742,
      0.8543508648872375,
      0.8627529740333557,
      0.7999968528747559,
      0.7848473191261292,
      0.8451992869377136,
      0.9106540679931641,
      0.9629942178726196,
      0.9641718864440918,
      0.9820555448532104,
      0.9794201254844666,
      0.9895035624504089,
      0.9903544783592224,
      0.9942014217376709,
      0.995583713054657,
      0.980036199092865,
      0.9622184038162231,
      0.9598845839500427,
      0.9266901016235352,
      0.9178357720375061,
      0.9159566164016724,
      0.9031018614768982,
      0.9425575733184814,
      0.8873227834701538,
      0.9127581119537354,
      0.9387987852096558,
      0.888046145439148,
      0.8219916820526123,
      0.8691935539245605,
      0.896025538444519,
      0.8187350034713745,
      0.7816258668899536,
      0.8621983528137207,
      0.866515576839447,
      0.7945978045463562,
      0.8000531196594238,
      0.8767204880714417,
      0.8527148962020874,
      0.7993522882461548,
      0.8483611345291138,
      0.9064731597900391,
      0.8617428541183472,
      0.8208523988723755,
      0.8933488130569458,
      0.9209383726119995,
      0.8986107110977173,
      0.9176174998283386,
      0.9510438442230225,
      0.9549822211265564,
      0.9857301712036133,
      0.9954289793968201,
      0.9993228912353516,
      0.9997159242630005,
      0.9991596937179565,
      0.9917707443237305,
      0.9948881268501282,
      0.9970628619194031,
      0.9949551224708557,
      0.9940463304519653,
      0.9956304430961609,
      0.9975060224533081,
      0.9947850704193115,
      0.994451105594635,
      0.9980767965316772,
      0.9981120228767395,
      0.996290385723114,
      0.9964247941970825,
      0.9990285038948059,
      0.999176561832428,
      0.9980314373970032,
      0.9971898794174194,
      0.9990724921226501,
      0.9994028806686401,
      0.9975944757461548,
      0.9965870380401611,
      0.9989472031593323,
      0.9991791248321533,
      0.9954897165298462,
      0.9966133236885071,
      0.9991172552108765,
      0.9981003403663635,
      0.9906126856803894,
      0.9973769783973694,
      0.9993115067481995,
      0.9968123435974121,
      0.993668258190155,
      0.9993298649787903,
      0.9993367791175842,
      0.9969497919082642,
      0.9985829591751099,
      0.9997638463973999,
      0.9996523261070251,
      0.9991456866264343,
      0.9998539686203003,
      0.9999127984046936,
      0.9999011754989624,
      0.9999182224273682,
      0.9999369382858276,
      0.9999060034751892,
      0.9999264478683472,
      0.9999323487281799,
      0.99989253282547,
      0.9998573660850525,
      0.9999629259109497,
      0.9999504685401917,
      0.9999269247055054,
      0.9998982548713684,
      0.9998499751091003,
      0.9998403787612915,
      0.9998941421508789,
      0.9998713135719299,
      0.9998524785041809,
      0.9998869299888611,
      0.9998981356620789,
      0.999922513961792,
      0.9999678134918213,
      0.9999584555625916,
      0.9998313784599304,
      0.9996700882911682,
      0.9978575706481934,
      0.9886465072631836,
      0.9920223355293274,
      0.9988275766372681,
      0.9957011342048645,
      0.9901226162910461,
      0.997197687625885,
      0.9988012313842773,
      0.9926319122314453,
      0.990654706954956,
      0.9985098838806152,
      0.998988926410675,
      0.9997233748435974,
      0.9998838305473328,
      0.9999496340751648,
      0.9999209046363831,
      0.9999184012413025,
      0.9999515414237976,
      0.9999470114707947,
      0.9998711347579956,
      0.9999563097953796,
      0.9999643564224243,
      0.999928891658783,
      0.9999236464500427,
      0.9999549984931946,
      0.9999022483825684
    ],
    [
      0.5189897418022156,
      0.5856238007545471,
      0.6130927205085754,
      0.6153237819671631,
      0.6406847238540649,
      0.673175573348999,
      0.6666179299354553,
      0.6314524412155151,
      0.6489578485488892,
      0.6610589027404785,
      0.6422029733657837,
      0.6372560262680054,
      0.6525669097900391,
      0.6553331613540649,
      0.6254634261131287,
      0.6298721432685852,
      0.653925895690918,
      0.6276510953903198,
      0.5795081853866577,
      0.5768157243728638,
      0.603858470916748,
      0.5463978052139282,
      0.46182981133461,
      0.48570072650909424,
      0.4739270508289337,
      0.43836280703544617,
      0.3967745304107666,
      0.42449188232421875,
      0.43749746680259705,
      0.42082479596138,
      0.45913004875183105,
      0.5513781905174255,
      0.513478696346283,
      0.4920293092727661,
      0.5976680517196655,
      0.6240483522415161,
      0.5626238584518433,
      0.5931577086448669,
      0.6680595874786377,
      0.6463826298713684,
      0.606511116027832,
      0.6421188116073608,
      0.689629077911377,
      0.6455521583557129,
      0.6263948678970337,
      0.6867766976356506,
      0.6953163146972656,
      0.6467336416244507,
      0.6583672165870667,
      0.7168474197387695,
      0.6959705948829651,
      0.6537443995475769,
      0.6851588487625122,
      0.7214541435241699,
      0.7058541774749756,
      0.6920585632324219,
      0.7277309894561768,
      0.7532868981361389,
      0.7345432043075562,
      0.7520269751548767,
      0.7835204601287842,
      0.7958282232284546,
      0.7785601019859314,
      0.8025474548339844,
      0.8068356513977051,
      0.7890108227729797,
      0.7822303175926208,
      0.7930611371994019,
      0.7923429012298584,
      0.7901458740234375,
      0.7757620811462402,
      0.7623517513275146,
      0.999724268913269,
      0.999727725982666,
      0.9995074272155762,
      0.9991534352302551,
      0.999177098274231,
      0.9985653162002563,
      0.995415210723877,
      0.9800091981887817,
      0.9207949042320251,
      0.9218376278877258,
      0.8529316782951355,
      0.8427906632423401,
      0.8656743168830872,
      0.9213991761207581,
      0.9362401962280273,
      0.9848780632019043,
      0.9940109252929688,
      0.998884916305542,
      0.99948650598526,
      0.9997862577438354,
      0.9997674226760864,
      0.9997869729995728,
      0.9997022747993469,
      0.9986231923103333,
      0.9970033168792725,
      0.9862123727798462,
      0.9609948396682739,
      0.9071832895278931,
      0.8754958510398865,
      0.8896259665489197,
      0.8878924250602722,
      0.9205272197723389,
      0.9336279034614563,
      0.9721080660820007,
      0.9650740027427673,
      0.9921585321426392,
      0.9873906970024109,
      0.997160792350769,
      0.9981939792633057,
      0.9995678663253784,
      0.999687671661377,
      0.9998364448547363,
      0.9994948506355286,
      0.9990954399108887,
      0.9960700869560242,
      0.9850932359695435,
      0.9946065545082092,
      0.999334454536438,
      0.9998614192008972,
      0.9998723864555359,
      0.9981454014778137,
      0.9997011423110962,
      0.999416172504425,
      0.9997491836547852,
      0.9998423457145691,
      0.9970823526382446,
      0.9954734444618225,
      0.9974702000617981,
      0.998302698135376,
      0.997183084487915,
      0.9899957180023193,
      0.9893245697021484,
      0.9908111691474915,
      0.9855358600616455,
      0.9866147637367249,
      0.9975680112838745,
      0.9992056488990784,
      0.999797523021698,
      0.9999086856842041,
      0.9999009966850281,
      0.9999404549598694,
      0.9998295903205872,
      0.9998431205749512,
      0.9998573064804077,
      0.9998843669891357,
      0.9997028708457947,
      0.9991903901100159,
      0.9982221722602844,
      0.9925487637519836,
      0.9827070236206055,
      0.9608247876167297,
      0.9849636554718018,
      0.9986482858657837,
      0.9995043277740479,
      0.999901294708252,
      0.9998793601989746,
      0.9995060563087463,
      0.9979349970817566,
      0.9840178489685059,
      0.9461766481399536,
      0.9070714712142944,
      0.8726791143417358,
      0.902755856513977,
      0.9214717149734497,
      0.9743765592575073,
      0.993415117263794,
      0.9990607500076294,
      0.9992278814315796,
      0.9997059106826782,
      0.9997062087059021,
      0.9997959136962891,
      0.9988546967506409,
      0.9971935749053955,
      0.9729000329971313,
      0.9380049705505371,
      0.9582015872001648,
      0.9506678581237793,
      0.9798526763916016,
      0.9983277916908264,
      0.999300479888916,
      0.9996330142021179,
      0.9994689226150513,
      0.9994001388549805,
      0.997421145439148,
      0.991940438747406,
      0.9711227416992188,
      0.9524771571159363,
      0.9469135999679565,
      0.9067326188087463,
      0.9196552038192749,
      0.9725106954574585,
      0.9924279451370239,
      0.9719765782356262,
      0.9883100986480713,
      0.9534456729888916,
      0.9998268485069275,
      0.9998599886894226,
      0.999779999256134,
      0.9999168515205383,
      0.9998329877853394,
      0.9994863271713257,
      0.99971604347229,
      0.9998219609260559,
      0.9998911023139954,
      0.9997004270553589,
      0.9993699789047241,
      0.9963893890380859,
      0.9825219511985779,
      0.945020854473114,
      0.8742362260818481,
      0.8516139984130859,
      0.860969603061676,
      0.8023248910903931,
      0.7865780591964722,
      0.8483304977416992,
      0.9104286432266235,
      0.9642738103866577,
      0.963982343673706,
      0.9807519316673279,
      0.9779680967330933,
      0.9884101152420044,
      0.989430844783783,
      0.9927836656570435,
      0.9945499897003174,
      0.9767638444900513,
      0.9538028836250305,
      0.9554882049560547,
      0.9218897819519043,
      0.9113929867744446,
      0.9100422859191895,
      0.9015632271766663,
      0.9417828321456909,
      0.8868194222450256,
      0.9131002426147461,
      0.9414920806884766,
      0.8897691965103149,
      0.8254716992378235,
      0.8739267587661743,
      0.8995388746261597,
      0.8242295980453491,
      0.7862116098403931,
      0.8676685094833374,
      0.8730381727218628,
      0.8031898736953735,
      0.8080127239227295,
      0.884911835193634,
      0.8620952367782593,
      0.809520959854126,
      0.8584006428718567,
      0.9158343076705933,
      0.8748983144760132,
      0.8347086906433105,
      0.9042938947677612,
      0.9302571415901184,
      0.9119877219200134,
      0.9287722110748291,
      0.9576606750488281,
      0.9600628018379211,
      0.9877166152000427,
      0.9963219165802002,
      0.9995236396789551,
      0.9997990727424622,
      0.99945467710495,
      0.9937126636505127,
      0.9963908195495605,
      0.9978599548339844,
      0.9962304830551147,
      0.9952595829963684,
      0.9966965317726135,
      0.9982411861419678,
      0.9961450099945068,
      0.9956822991371155,
      0.9987324476242065,
      0.9987590312957764,
      0.9974406957626343,
      0.9974734783172607,
      0.9993954300880432,
      0.9994753003120422,
      0.9987451434135437,
      0.9979816675186157,
      0.9993274211883545,
      0.9995971918106079,
      0.9982437491416931,
      0.9976609945297241,
      0.999260425567627,
      0.9994314312934875,
      0.9967657923698425,
      0.9974362254142761,
      0.9993311166763306,
      0.9985238313674927,
      0.9926451444625854,
      0.9978285431861877,
      0.9994205236434937,
      0.9973131418228149,
      0.9947262406349182,
      0.9993790984153748,
      0.9993929266929626,
      0.9972187876701355,
      0.9986498951911926,
      0.9997767210006714,
      0.9996839761734009,
      0.99918532371521,
      0.9998549818992615,
      0.9999186992645264,
      0.9999073147773743,
      0.9999160766601562,
      0.9999393820762634,
      0.9999146461486816,
      0.9999315738677979,
      0.9999340772628784,
      0.9998973608016968,
      0.9998645186424255,
      0.9999645352363586,
      0.999951958656311,
      0.9999310374259949,
      0.9999029636383057,
      0.9998556971549988,
      0.9998459219932556,
      0.9998961687088013,
      0.9998648166656494,
      0.9998494982719421,
      0.9998859763145447,
      0.9998980164527893,
      0.9999222159385681,
      0.9999690651893616,
      0.9999596476554871,
      0.9998158812522888,
      0.999629020690918,
      0.9974765181541443,
      0.9872794151306152,
      0.9912386536598206,
      0.9986724853515625,
      0.9950833320617676,
      0.9895144104957581,
      0.9971938133239746,
      0.9987542033195496,
      0.9921672344207764,
      0.990638792514801,
      0.9985392689704895,
      0.9990938305854797,
      0.9997434616088867,
      0.9998948574066162,
      0.9999545216560364,
      0.9999293088912964,
      0.9999257922172546,
      0.999955415725708,
      0.9999510645866394,
      0.9998802542686462,
      0.9999591708183289,
      0.9999666810035706,
      0.9999330639839172,
      0.9999272227287292,
      0.9999573230743408,
      0.9999068975448608
    ],
    [
      0.5478412508964539,
      0.61376953125,
      0.653258204460144,
      0.6402477622032166,
      0.6615852117538452,
      0.7022878527641296,
      0.692727267742157,
      0.6508114337921143,
      0.6696814298629761,
      0.6853664517402649,
      0.663274347782135,
      0.6569803953170776,
      0.6807383298873901,
      0.6821178793907166,
      0.6478077173233032,
      0.6560608148574829,
      0.6828089952468872,
      0.6560192704200745,
      0.6124639511108398,
      0.6132298111915588,
      0.6399552226066589,
      0.5771114826202393,
      0.5003752112388611,
      0.518567681312561,
      0.5027023553848267,
      0.4880484342575073,
      0.4590245485305786,
      0.46481388807296753,
      0.48072659969329834,
      0.46495866775512695,
      0.5072700381278992,
      0.6107684969902039,
      0.559116542339325,
      0.5392735004425049,
      0.6315597295761108,
      0.6595301628112793,
      0.5942775011062622,
      0.6237154006958008,
      0.6939288973808289,
      0.6714024543762207,
      0.6304323077201843,
      0.6681448817253113,
      0.716239333152771,
      0.6668075323104858,
      0.6515282988548279,
      0.7118988037109375,
      0.7222005128860474,
      0.6763345003128052,
      0.686165452003479,
      0.7457385659217834,
      0.7237499952316284,
      0.6891586184501648,
      0.7242617607116699,
      0.7670041918754578,
      0.751660943031311,
      0.7422007322311401,
      0.7941912412643433,
      0.8135842084884644,
      0.77468341588974,
      0.7944033145904541,
      0.8512433767318726,
      0.8502278327941895,
      0.825832724571228,
      0.8563404083251953,
      0.8727295994758606,
      0.8628341555595398,
      0.8574756383895874,
      0.8599665760993958,
      0.8626337051391602,
      0.8645960092544556,
      0.8426117897033691,
      0.8266273736953735,
      0.9997302293777466,
      0.9997264742851257,
      0.9995256662368774,
      0.9991682171821594,
      0.9992149472236633,
      0.9986652731895447,
      0.9958165884017944,
      0.9816110134124756,
      0.9248935580253601,
      0.9255329966545105,
      0.8605848550796509,
      0.8508275747299194,
      0.8723057508468628,
      0.9301876425743103,
      0.942767858505249,
      0.9884147644042969,
      0.9955326318740845,
      0.9991058707237244,
      0.999576210975647,
      0.9998213648796082,
      0.9997987747192383,
      0.9998186230659485,
      0.9997497797012329,
      0.9989007711410522,
      0.9975540041923523,
      0.98943030834198,
      0.9656065702438354,
      0.9140158891677856,
      0.8814802169799805,
      0.8987494707107544,
      0.8968139886856079,
      0.927983283996582,
      0.9421312808990479,
      0.9791122078895569,
      0.9738162755966187,
      0.9954144954681396,
      0.9922179579734802,
      0.9982785582542419,
      0.9989699721336365,
      0.9997095465660095,
      0.9997888803482056,
      0.9998827576637268,
      0.9996908903121948,
      0.9994474649429321,
      0.9972654581069946,
      0.9884647130966187,
      0.9963083863258362,
      0.9995343089103699,
      0.9998961687088013,
      0.999894380569458,
      0.9983704686164856,
      0.9997507929801941,
      0.9995360374450684,
      0.9997886419296265,
      0.9998617172241211,
      0.9975895881652832,
      0.9962931275367737,
      0.9979503154754639,
      0.9985761046409607,
      0.9975891709327698,
      0.9907974600791931,
      0.9905363917350769,
      0.9916006326675415,
      0.9871294498443604,
      0.9880257844924927,
      0.9979597330093384,
      0.9993926286697388,
      0.9998348951339722,
      0.9999231100082397,
      0.9999099969863892,
      0.999950110912323,
      0.9998550415039062,
      0.9998782873153687,
      0.9998837113380432,
      0.9999086856842041,
      0.9997943639755249,
      0.9994673728942871,
      0.9991017580032349,
      0.9955922365188599,
      0.987483561038971,
      0.9654986262321472,
      0.9875333905220032,
      0.9989839196205139,
      0.9995973706245422,
      0.9999182820320129,
      0.9999051094055176,
      0.9996591806411743,
      0.9986051321029663,
      0.9877926707267761,
      0.9524560570716858,
      0.9173680543899536,
      0.8866516351699829,
      0.9142433404922485,
      0.9293615221977234,
      0.9774447083473206,
      0.9950258135795593,
      0.999298632144928,
      0.9994978308677673,
      0.9997787475585938,
      0.9997813701629639,
      0.9998422861099243,
      0.9991216659545898,
      0.9978079795837402,
      0.9756215810775757,
      0.941994845867157,
      0.9620949029922485,
      0.9585460424423218,
      0.9832686185836792,
      0.9987355470657349,
      0.9994707107543945,
      0.9997252225875854,
      0.9996033906936646,
      0.9995572566986084,
      0.9980200529098511,
      0.9928582310676575,
      0.9759092330932617,
      0.9605197310447693,
      0.9540659189224243,
      0.9125243425369263,
      0.924650251865387,
      0.9754449129104614,
      0.9938108325004578,
      0.9759669303894043,
      0.9900252819061279,
      0.9557610750198364,
      0.9998459815979004,
      0.9998705983161926,
      0.9998037219047546,
      0.9999254941940308,
      0.9998490810394287,
      0.9995412826538086,
      0.9997518658638,
      0.9998357892036438,
      0.9998996257781982,
      0.9997096657752991,
      0.9994180202484131,
      0.9968812465667725,
      0.9842515587806702,
      0.9450007677078247,
      0.8752744793891907,
      0.8511499166488647,
      0.8633086681365967,
      0.807876467704773,
      0.7915390729904175,
      0.854815661907196,
      0.9146341681480408,
      0.9657446146011353,
      0.964900016784668,
      0.9815434813499451,
      0.9773885011672974,
      0.9882745146751404,
      0.9891518950462341,
      0.9924373030662537,
      0.9943752884864807,
      0.9764459133148193,
      0.9488715529441833,
      0.9523799419403076,
      0.9138753414154053,
      0.9067904949188232,
      0.9093789458274841,
      0.9043982028961182,
      0.9460148811340332,
      0.8921041488647461,
      0.9198483228683472,
      0.9464582204818726,
      0.8961812257766724,
      0.8341214656829834,
      0.8823950886726379,
      0.9056079387664795,
      0.8318568468093872,
      0.7948095202445984,
      0.8731235265731812,
      0.8798941969871521,
      0.8124948740005493,
      0.8146169781684875,
      0.8916875720024109,
      0.8696526288986206,
      0.8189103603363037,
      0.8658307790756226,
      0.9215772151947021,
      0.8855410218238831,
      0.8422642350196838,
      0.9126248359680176,
      0.9361246824264526,
      0.9208164215087891,
      0.9356210231781006,
      0.9618110656738281,
      0.9633796811103821,
      0.989203155040741,
      0.9969810247421265,
      0.9996724724769592,
      0.9998517632484436,
      0.9996212124824524,
      0.9957326054573059,
      0.9978612065315247,
      0.9987440705299377,
      0.9977739453315735,
      0.9971587657928467,
      0.9983716011047363,
      0.9991230964660645,
      0.9979639649391174,
      0.997465193271637,
      0.9993376135826111,
      0.9992978572845459,
      0.9986091256141663,
      0.9984775185585022,
      0.9996342062950134,
      0.9996525049209595,
      0.9992274641990662,
      0.9985318183898926,
      0.9995138645172119,
      0.9997146129608154,
      0.9987044334411621,
      0.9982132911682129,
      0.9994406700134277,
      0.9995648860931396,
      0.9975695013999939,
      0.9979906678199768,
      0.9994562864303589,
      0.9988229870796204,
      0.9942580461502075,
      0.9982212781906128,
      0.9994913935661316,
      0.997708797454834,
      0.9957846999168396,
      0.9994397163391113,
      0.9994671940803528,
      0.9976221323013306,
      0.9988061189651489,
      0.9997992515563965,
      0.9997318387031555,
      0.9992787837982178,
      0.9998692274093628,
      0.9999269843101501,
      0.9999182820320129,
      0.9999240040779114,
      0.9999434351921082,
      0.999923586845398,
      0.9999392628669739,
      0.9999374747276306,
      0.9999014139175415,
      0.9998712539672852,
      0.9999659061431885,
      0.999954104423523,
      0.9999357461929321,
      0.9999120235443115,
      0.999863862991333,
      0.9998530149459839,
      0.9999024271965027,
      0.9998750686645508,
      0.9998579025268555,
      0.9998913407325745,
      0.9999017715454102,
      0.9999247193336487,
      0.9999706149101257,
      0.9999620914459229,
      0.9998226165771484,
      0.9996467232704163,
      0.9975153207778931,
      0.9880005121231079,
      0.9918490648269653,
      0.9988219738006592,
      0.9953365921974182,
      0.9903674721717834,
      0.997620165348053,
      0.9988937973976135,
      0.9928871989250183,
      0.992050051689148,
      0.9988417625427246,
      0.9992660880088806,
      0.9997863173484802,
      0.9999091029167175,
      0.9999600648880005,
      0.9999364018440247,
      0.9999340176582336,
      0.9999604225158691,
      0.9999552369117737,
      0.9998895525932312,
      0.9999619722366333,
      0.9999695420265198,
      0.9999375343322754,
      0.9999309182167053,
      0.9999597668647766,
      0.9999111294746399
    ],
    [
      0.5666658878326416,
      0.6365970969200134,
      0.6816785335540771,
      0.66364985704422,
      0.678536057472229,
      0.7261771559715271,
      0.7147407531738281,
      0.6756541132926941,
      0.6853002309799194,
      0.710512101650238,
      0.6862777471542358,
      0.6821762323379517,
      0.7114095687866211,
      0.7122638821601868,
      0.6704177260398865,
      0.6815648674964905,
      0.720205545425415,
      0.689139723777771,
      0.6536978483200073,
      0.6606277823448181,
      0.698390007019043,
      0.6369127631187439,
      0.5885192155838013,
      0.580344021320343,
      0.5626906752586365,
      0.5849399566650391,
      0.5838308334350586,
      0.5834658145904541,
      0.58069908618927,
      0.5746382474899292,
      0.6325364112854004,
      0.6901080012321472,
      0.6375912427902222,
      0.6252934336662292,
      0.6836979389190674,
      0.7064351439476013,
      0.6426353454589844,
      0.6612750887870789,
      0.7218165993690491,
      0.6990444660186768,
      0.6659950017929077,
      0.7003421187400818,
      0.7445339560508728,
      0.6987823247909546,
      0.6902005672454834,
      0.7393125295639038,
      0.7568846940994263,
      0.7083972692489624,
      0.7170801758766174,
      0.7697182893753052,
      0.7578201293945312,
      0.7253309488296509,
      0.7587404251098633,
      0.8107724189758301,
      0.7848976850509644,
      0.7825241088867188,
      0.8352273106575012,
      0.8726234436035156,
      0.8337672352790833,
      0.8452576398849487,
      0.9122313261032104,
      0.9254598617553711,
      0.9039491415023804,
      0.9203436970710754,
      0.9371944665908813,
      0.9354859590530396,
      0.9266448020935059,
      0.9227244257926941,
      0.9247442483901978,
      0.9238168597221375,
      0.9062339663505554,
      0.8830461502075195,
      0.9997743368148804,
      0.999788761138916,
      0.9996459484100342,
      0.9993624687194824,
      0.9994486570358276,
      0.9989550709724426,
      0.99671870470047,
      0.9841936230659485,
      0.9297516942024231,
      0.9299209713935852,
      0.86623215675354,
      0.8567013740539551,
      0.8809736371040344,
      0.9368536472320557,
      0.9469720125198364,
      0.9906588792800903,
      0.9963958859443665,
      0.9992564916610718,
      0.9996408224105835,
      0.9998462200164795,
      0.999819278717041,
      0.9998420476913452,
      0.9997826218605042,
      0.9990884065628052,
      0.9979095458984375,
      0.9910989999771118,
      0.9709741473197937,
      0.919277548789978,
      0.8903200030326843,
      0.9060954451560974,
      0.904312252998352,
      0.9342646598815918,
      0.9501290917396545,
      0.9824539422988892,
      0.9799346923828125,
      0.9973095059394836,
      0.9962813258171082,
      0.9990931749343872,
      0.9994078278541565,
      0.9997780323028564,
      0.9998564720153809,
      0.9999143481254578,
      0.9998185038566589,
      0.9997066259384155,
      0.9984458684921265,
      0.99282306432724,
      0.9979219436645508,
      0.9997211694717407,
      0.9999281167984009,
      0.9999188780784607,
      0.9987164735794067,
      0.9998156428337097,
      0.9996922612190247,
      0.9998508095741272,
      0.9998918175697327,
      0.9983916878700256,
      0.9976759552955627,
      0.998630166053772,
      0.9990399479866028,
      0.9981830716133118,
      0.9927560687065125,
      0.993117094039917,
      0.9935969114303589,
      0.9897440075874329,
      0.9903253316879272,
      0.9986252784729004,
      0.9996471405029297,
      0.9998829364776611,
      0.9999386668205261,
      0.9999186992645264,
      0.9999573230743408,
      0.9998748898506165,
      0.9999056458473206,
      0.9999021291732788,
      0.9999281167984009,
      0.9998601078987122,
      0.9996596574783325,
      0.99958336353302,
      0.998067319393158,
      0.9924557209014893,
      0.9720650911331177,
      0.9904407262802124,
      0.9992599487304688,
      0.9996697306632996,
      0.9999318718910217,
      0.9999238848686218,
      0.999767005443573,
      0.999108076095581,
      0.9917444586753845,
      0.9612442851066589,
      0.9280238747596741,
      0.8995598554611206,
      0.9246771335601807,
      0.9366556406021118,
      0.9810134172439575,
      0.9959818720817566,
      0.9994434714317322,
      0.9996651411056519,
      0.9998302459716797,
      0.999840259552002,
      0.999881386756897,
      0.999343752861023,
      0.998452365398407,
      0.9802582859992981,
      0.9483168125152588,
      0.9690757393836975,
      0.9649077653884888,
      0.9859179258346558,
      0.9990271329879761,
      0.9996128082275391,
      0.9997929930686951,
      0.9996967911720276,
      0.9996671080589294,
      0.998627245426178,
      0.9953430891036987,
      0.9798544645309448,
      0.9667495489120483,
      0.9594976305961609,
      0.9181948900222778,
      0.930343508720398,
      0.9804388284683228,
      0.9950100779533386,
      0.9788350462913513,
      0.9920711517333984,
      0.9582241773605347,
      0.9998488426208496,
      0.9998814463615417,
      0.9998269081115723,
      0.9999357461929321,
      0.999869167804718,
      0.9996253252029419,
      0.9997918605804443,
      0.9998540282249451,
      0.9999127984046936,
      0.9997687339782715,
      0.9995135068893433,
      0.9974348545074463,
      0.9872254133224487,
      0.947310209274292,
      0.879063069820404,
      0.8562202453613281,
      0.8692482709884644,
      0.8177152872085571,
      0.8020236492156982,
      0.8665560483932495,
      0.9207276701927185,
      0.9712904095649719,
      0.9698760509490967,
      0.984931468963623,
      0.9786561131477356,
      0.989190399646759,
      0.9904538989067078,
      0.9946381449699402,
      0.9959339499473572,
      0.9805173277854919,
      0.9521867036819458,
      0.9519270062446594,
      0.9175394773483276,
      0.9106559157371521,
      0.9114266633987427,
      0.9123984575271606,
      0.9537152647972107,
      0.9009650349617004,
      0.9283929467201233,
      0.9536499977111816,
      0.9048416614532471,
      0.8459677696228027,
      0.8940610885620117,
      0.915432333946228,
      0.8428605198860168,
      0.8085037469863892,
      0.8842992186546326,
      0.8879677057266235,
      0.822629451751709,
      0.822773277759552,
      0.8981480598449707,
      0.8789702653884888,
      0.8291535377502441,
      0.8737984895706177,
      0.9268172979354858,
      0.8952065706253052,
      0.8516408205032349,
      0.9207466244697571,
      0.9419084191322327,
      0.9288712739944458,
      0.942493200302124,
      0.9684906601905823,
      0.9686405658721924,
      0.9911649823188782,
      0.9976951479911804,
      0.9997937679290771,
      0.9999001026153564,
      0.9997744560241699,
      0.9976990818977356,
      0.9991486668586731,
      0.9994279742240906,
      0.9990866184234619,
      0.9991095066070557,
      0.9995312690734863,
      0.9996485710144043,
      0.9992420077323914,
      0.9991554021835327,
      0.9997423887252808,
      0.9996610879898071,
      0.9994485974311829,
      0.9993410706520081,
      0.9998002648353577,
      0.9997785091400146,
      0.999592661857605,
      0.9990004301071167,
      0.9996654391288757,
      0.999795138835907,
      0.9990584254264832,
      0.9986122250556946,
      0.9995598793029785,
      0.9996433258056641,
      0.9981763362884521,
      0.9984059929847717,
      0.9995565414428711,
      0.9990977048873901,
      0.9957906007766724,
      0.998550295829773,
      0.9995723366737366,
      0.9981510043144226,
      0.9967939257621765,
      0.9995304942131042,
      0.9995606541633606,
      0.9980786442756653,
      0.9990224242210388,
      0.9998311400413513,
      0.9997771978378296,
      0.9994069337844849,
      0.9998936653137207,
      0.9999351501464844,
      0.9999328255653381,
      0.9999404549598694,
      0.9999476671218872,
      0.9999285936355591,
      0.9999465942382812,
      0.9999412894248962,
      0.9999040365219116,
      0.9998753070831299,
      0.9999674558639526,
      0.999957799911499,
      0.9999408721923828,
      0.9999167919158936,
      0.9998776912689209,
      0.9998653531074524,
      0.9999139904975891,
      0.9998961091041565,
      0.9998818039894104,
      0.9999065399169922,
      0.9999148845672607,
      0.9999338984489441,
      0.9999732375144958,
      0.9999669790267944,
      0.9998587965965271,
      0.9997529983520508,
      0.9983586668968201,
      0.9909664988517761,
      0.9945095777511597,
      0.9992378354072571,
      0.9965736865997314,
      0.9926316142082214,
      0.9984486699104309,
      0.9991745352745056,
      0.9945838451385498,
      0.9941956400871277,
      0.9992141723632812,
      0.9994475841522217,
      0.9998348355293274,
      0.9999223947525024,
      0.9999640583992004,
      0.999942421913147,
      0.9999423027038574,
      0.9999667406082153,
      0.9999592304229736,
      0.9998984932899475,
      0.9999650120735168,
      0.9999728798866272,
      0.9999427795410156,
      0.9999356865882874,
      0.9999629259109497,
      0.9999169707298279
    ],
    [
      0.5963829159736633,
      0.6613495349884033,
      0.7081465125083923,
      0.6923325657844543,
      0.7028805017471313,
      0.7499618530273438,
      0.7396725416183472,
      0.69551682472229,
      0.7088161706924438,
      0.7320517897605896,
      0.7044472098350525,
      0.7005502581596375,
      0.7364493012428284,
      0.7287604808807373,
      0.689589262008667,
      0.7071588635444641,
      0.7431440353393555,
      0.7075748443603516,
      0.6794425249099731,
      0.6850569248199463,
      0.7248141169548035,
      0.6687272787094116,
      0.6359677910804749,
      0.6253082156181335,
      0.6162619590759277,
      0.6356478929519653,
      0.6320258378982544,
      0.6365301609039307,
      0.6253982782363892,
      0.623607873916626,
      0.6731194257736206,
      0.7140744924545288,
      0.6649022698402405,
      0.6544228196144104,
      0.7050697803497314,
      0.7206473350524902,
      0.6643149852752686,
      0.6844655871391296,
      0.7392540574073792,
      0.7125707864761353,
      0.6847536563873291,
      0.7188643217086792,
      0.7604972124099731,
      0.7143532037734985,
      0.7057743668556213,
      0.758108913898468,
      0.7737900018692017,
      0.7240205407142639,
      0.7380762100219727,
      0.7883462905883789,
      0.7727402448654175,
      0.7459410429000854,
      0.7760838270187378,
      0.8282161951065063,
      0.8000028729438782,
      0.7971000075340271,
      0.854224681854248,
      0.8883851170539856,
      0.8531895875930786,
      0.8774247169494629,
      0.9381077289581299,
      0.9504957795143127,
      0.9306676983833313,
      0.9484915733337402,
      0.961525022983551,
      0.9600661396980286,
      0.9536048173904419,
      0.9504337906837463,
      0.954136312007904,
      0.948601484298706,
      0.9327701926231384,
      0.9124596118927002,
      0.999784529209137,
      0.9997984170913696,
      0.999679684638977,
      0.999406099319458,
      0.9995311498641968,
      0.9990829825401306,
      0.9972880482673645,
      0.9862276911735535,
      0.9340928792953491,
      0.9362701773643494,
      0.8748524188995361,
      0.8659860491752625,
      0.8906878232955933,
      0.9436920881271362,
      0.9532113671302795,
      0.9929038882255554,
      0.9972264766693115,
      0.9994046092033386,
      0.9996909499168396,
      0.9998616576194763,
      0.999830424785614,
      0.9998582601547241,
      0.9998120069503784,
      0.9992684721946716,
      0.9982977509498596,
      0.993122398853302,
      0.9747915267944336,
      0.9271349906921387,
      0.8961195945739746,
      0.9125151038169861,
      0.9115977883338928,
      0.9390016794204712,
      0.9545769691467285,
      0.9847389459609985,
      0.9837605357170105,
      0.9984378814697266,
      0.9980720281600952,
      0.9994502663612366,
      0.9995891451835632,
      0.9998233914375305,
      0.9998765587806702,
      0.9999284148216248,
      0.9998670816421509,
      0.9998070001602173,
      0.9990084767341614,
      0.9948650598526001,
      0.9986799359321594,
      0.999810516834259,
      0.9999452829360962,
      0.9999317526817322,
      0.9988729357719421,
      0.9998458027839661,
      0.999764084815979,
      0.9998764991760254,
      0.999908447265625,
      0.9986093044281006,
      0.9979844093322754,
      0.9988060593605042,
      0.9991971254348755,
      0.9984238743782043,
      0.9935812950134277,
      0.993916392326355,
      0.9943079948425293,
      0.9908108711242676,
      0.9913991093635559,
      0.9988893270492554,
      0.999723494052887,
      0.9998977780342102,
      0.9999448657035828,
      0.9999220967292786,
      0.9999603033065796,
      0.9998837113380432,
      0.9999170303344727,
      0.999908447265625,
      0.9999359846115112,
      0.9998887777328491,
      0.9997281432151794,
      0.9997202754020691,
      0.9989228248596191,
      0.9949197173118591,
      0.9765827655792236,
      0.9921191334724426,
      0.9994158744812012,
      0.9997165203094482,
      0.999940037727356,
      0.9999347925186157,
      0.9998204708099365,
      0.9993582367897034,
      0.9940341711044312,
      0.9692105054855347,
      0.9369999766349792,
      0.9114378690719604,
      0.9340043663978577,
      0.9451891183853149,
      0.9834601283073425,
      0.9967576861381531,
      0.9995445013046265,
      0.9997591972351074,
      0.9998630285263062,
      0.9998770952224731,
      0.999904215335846,
      0.9994744658470154,
      0.9987680912017822,
      0.9827155470848083,
      0.953701376914978,
      0.9745350480079651,
      0.9703332781791687,
      0.9883323907852173,
      0.9992431402206421,
      0.999693751335144,
      0.99983149766922,
      0.9997472167015076,
      0.9997180104255676,
      0.9988876581192017,
      0.9961480498313904,
      0.9821796417236328,
      0.9699116945266724,
      0.9632213711738586,
      0.9231574535369873,
      0.935702919960022,
      0.9827547073364258,
      0.9959858059883118,
      0.9822211265563965,
      0.9936981201171875,
      0.9653905630111694,
      0.9998586773872375,
      0.9998872876167297,
      0.9998403191566467,
      0.9999406337738037,
      0.9998835921287537,
      0.9996912479400635,
      0.999825119972229,
      0.9998666048049927,
      0.9999198913574219,
      0.9998056292533875,
      0.9995905756950378,
      0.998003363609314,
      0.9894483089447021,
      0.9517508745193481,
      0.8852473497390747,
      0.8627896904945374,
      0.8745357990264893,
      0.8248910903930664,
      0.8093726634979248,
      0.8719699382781982,
      0.9241828322410583,
      0.9729158878326416,
      0.9718422293663025,
      0.9848024845123291,
      0.9794890880584717,
      0.9891119599342346,
      0.9907126426696777,
      0.9946945905685425,
      0.9959697723388672,
      0.9800020456314087,
      0.9497560262680054,
      0.9501395225524902,
      0.9147747159004211,
      0.9125131368637085,
      0.9121710658073425,
      0.9132595658302307,
      0.9551711082458496,
      0.9037349224090576,
      0.9297860860824585,
      0.956045925617218,
      0.908969521522522,
      0.8504776954650879,
      0.8998211622238159,
      0.9184474349021912,
      0.8488779664039612,
      0.8151826858520508,
      0.8903045654296875,
      0.893660306930542,
      0.8297765254974365,
      0.8299511075019836,
      0.9032357335090637,
      0.8854074478149414,
      0.8371604084968567,
      0.8801299333572388,
      0.9311105608940125,
      0.9030974507331848,
      0.8603407144546509,
      0.9253872632980347,
      0.9462069272994995,
      0.9354126453399658,
      0.9475676417350769,
      0.9703486561775208,
      0.9716630578041077,
      0.9926671981811523,
      0.9981775879859924,
      0.999840259552002,
      0.9999191164970398,
      0.9998286962509155,
      0.9983885884284973,
      0.9995118975639343,
      0.999633252620697,
      0.9994686245918274,
      0.9995692372322083,
      0.999784529209137,
      0.999797523021698,
      0.999614417552948,
      0.9996538758277893,
      0.9998661875724792,
      0.99979168176651,
      0.9997271299362183,
      0.9996959567070007,
      0.999869704246521,
      0.9998351335525513,
      0.9997233152389526,
      0.99923175573349,
      0.9997376799583435,
      0.9998300671577454,
      0.9992707371711731,
      0.9988487362861633,
      0.9996377825737,
      0.9997031092643738,
      0.998577356338501,
      0.998682975769043,
      0.9996199607849121,
      0.9992638230323792,
      0.9966627359390259,
      0.9987694025039673,
      0.9996273517608643,
      0.9984034895896912,
      0.9973514080047607,
      0.9996058344841003,
      0.9996076226234436,
      0.9983114004135132,
      0.9991430640220642,
      0.9998483061790466,
      0.9998012781143188,
      0.9994953870773315,
      0.9999058842658997,
      0.9999406337738037,
      0.9999373555183411,
      0.9999421238899231,
      0.9999492168426514,
      0.9999306797981262,
      0.999947190284729,
      0.9999421238899231,
      0.9999066591262817,
      0.9998754262924194,
      0.9999684691429138,
      0.9999594688415527,
      0.9999434947967529,
      0.9999188184738159,
      0.999882698059082,
      0.9998703002929688,
      0.9999205470085144,
      0.9999063014984131,
      0.9998921155929565,
      0.999912679195404,
      0.999920129776001,
      0.9999368786811829,
      0.9999743103981018,
      0.9999682903289795,
      0.9998622536659241,
      0.9997548460960388,
      0.9983261823654175,
      0.990662157535553,
      0.994102418422699,
      0.9992002844810486,
      0.9964451193809509,
      0.9919158816337585,
      0.9983524084091187,
      0.9991492629051208,
      0.9943671226501465,
      0.9940825700759888,
      0.9992212653160095,
      0.9994512796401978,
      0.9998351335525513,
      0.999924898147583,
      0.9999659657478333,
      0.9999455213546753,
      0.9999452233314514,
      0.9999685287475586,
      0.9999611377716064,
      0.999902606010437,
      0.9999660849571228,
      0.9999738931655884,
      0.9999443888664246,
      0.999937117099762,
      0.9999637603759766,
      0.9999189376831055
    ],
    [
      0.6183866262435913,
      0.6801708936691284,
      0.7301038503646851,
      0.7131515741348267,
      0.7239483594894409,
      0.7684695720672607,
      0.7600204944610596,
      0.7098263502120972,
      0.726930558681488,
      0.7487531900405884,
      0.7174230813980103,
      0.7149704098701477,
      0.755240797996521,
      0.7421912550926208,
      0.7032433152198792,
      0.7247753739356995,
      0.7590414881706238,
      0.7217241525650024,
      0.6950231194496155,
      0.7017685770988464,
      0.7419533133506775,
      0.6898233890533447,
      0.6648404598236084,
      0.660139799118042,
      0.6593356132507324,
      0.6734730005264282,
      0.6742600202560425,
      0.6842074394226074,
      0.6554529070854187,
      0.6549884080886841,
      0.6985421180725098,
      0.7283467054367065,
      0.6775879859924316,
      0.6716424822807312,
      0.7173473834991455,
      0.7284423112869263,
      0.6712633371353149,
      0.696253776550293,
      0.7478559613227844,
      0.720350444316864,
      0.692084789276123,
      0.729807436466217,
      0.7699359655380249,
      0.7244324684143066,
      0.7146636247634888,
      0.7690367102622986,
      0.784294605255127,
      0.7359170913696289,
      0.7522028088569641,
      0.8001894950866699,
      0.781744122505188,
      0.7535052299499512,
      0.7886034250259399,
      0.8405657410621643,
      0.8107481002807617,
      0.8088417649269104,
      0.8668538928031921,
      0.8983837366104126,
      0.8666690587997437,
      0.891219437122345,
      0.9458919763565063,
      0.9585418105125427,
      0.9430379867553711,
      0.9594320058822632,
      0.9689731597900391,
      0.9684299826622009,
      0.964552104473114,
      0.9591188430786133,
      0.9619311690330505,
      0.9550670385360718,
      0.9426924586296082,
      0.9141825437545776,
      0.9997914433479309,
      0.9998041391372681,
      0.9996979832649231,
      0.9994334578514099,
      0.9995788931846619,
      0.999157726764679,
      0.9975346922874451,
      0.9872002005577087,
      0.9362925887107849,
      0.9388526082038879,
      0.8799214959144592,
      0.8721030950546265,
      0.8966938853263855,
      0.9489150643348694,
      0.956896185874939,
      0.994073748588562,
      0.9976339936256409,
      0.9994698166847229,
      0.9997155070304871,
      0.999869167804718,
      0.9998361468315125,
      0.9998672604560852,
      0.9998292922973633,
      0.9993681907653809,
      0.998502254486084,
      0.9942107796669006,
      0.9769392013549805,
      0.9298350811004639,
      0.9009453058242798,
      0.9170002937316895,
      0.9163066148757935,
      0.9438357353210449,
      0.9583765268325806,
      0.9862987995147705,
      0.9860420227050781,
      0.9989327788352966,
      0.9987660050392151,
      0.9996107220649719,
      0.9996773600578308,
      0.9998453855514526,
      0.999894917011261,
      0.9999378323554993,
      0.9998968839645386,
      0.9998628497123718,
      0.9993407130241394,
      0.9960885643959045,
      0.9990339875221252,
      0.9998603463172913,
      0.9999565482139587,
      0.9999430179595947,
      0.9990888833999634,
      0.9998810887336731,
      0.99983149766922,
      0.9999071359634399,
      0.9999231100082397,
      0.9990415573120117,
      0.9987712502479553,
      0.999226987361908,
      0.9995037913322449,
      0.9988648295402527,
      0.9952470660209656,
      0.995657742023468,
      0.9957590699195862,
      0.9926502108573914,
      0.9930314421653748,
      0.9992811679840088,
      0.9998213052749634,
      0.9999168515205383,
      0.9999518394470215,
      0.9999246001243591,
      0.9999623894691467,
      0.9998885989189148,
      0.9999244213104248,
      0.9999125599861145,
      0.999940812587738,
      0.9999064207077026,
      0.9997701644897461,
      0.9997924566268921,
      0.9993112087249756,
      0.9963291883468628,
      0.9798735976219177,
      0.9935404062271118,
      0.9995248913764954,
      0.999750554561615,
      0.999946117401123,
      0.9999417662620544,
      0.9998517632484436,
      0.9995357990264893,
      0.9952491521835327,
      0.9736008048057556,
      0.9452394843101501,
      0.9209043979644775,
      0.9442003965377808,
      0.9517916440963745,
      0.9856241941452026,
      0.9973844289779663,
      0.9996518492698669,
      0.9998153448104858,
      0.9998879432678223,
      0.9999071359634399,
      0.9999272227287292,
      0.999595582485199,
      0.9990785717964172,
      0.9857921600341797,
      0.9585657715797424,
      0.9776372313499451,
      0.9742009043693542,
      0.9913522601127625,
      0.9994243383407593,
      0.9997743964195251,
      0.9998576641082764,
      0.9997825622558594,
      0.9997509121894836,
      0.9990577697753906,
      0.9967310428619385,
      0.9837387204170227,
      0.9723129868507385,
      0.9657946228981018,
      0.9251850247383118,
      0.9378955364227295,
      0.9839432835578918,
      0.9964240193367004,
      0.983860969543457,
      0.9944811463356018,
      0.9687504172325134,
      0.9998647570610046,
      0.9998911619186401,
      0.9998481869697571,
      0.9999434947967529,
      0.9998913407325745,
      0.9997231960296631,
      0.9998406171798706,
      0.999872624874115,
      0.9999234676361084,
      0.9998225569725037,
      0.9996402263641357,
      0.9982889890670776,
      0.9906013607978821,
      0.9540355205535889,
      0.8886696100234985,
      0.8661754131317139,
      0.8775907754898071,
      0.8298771381378174,
      0.8137670755386353,
      0.8742610216140747,
      0.9262025356292725,
      0.9749883413314819,
      0.9715087413787842,
      0.9852949976921082,
      0.9802353382110596,
      0.9890832304954529,
      0.9908288717269897,
      0.994873046875,
      0.9960386157035828,
      0.9799259305000305,
      0.9482482671737671,
      0.9489926695823669,
      0.9153732657432556,
      0.9120489358901978,
      0.9130212664604187,
      0.9149851202964783,
      0.9561634063720703,
      0.9059178829193115,
      0.9316895008087158,
      0.9575331807136536,
      0.9114891886711121,
      0.8554205298423767,
      0.9017797112464905,
      0.9213387966156006,
      0.8528590202331543,
      0.8224166631698608,
      0.8948201537132263,
      0.897615909576416,
      0.835561990737915,
      0.8365057110786438,
      0.9077108502388,
      0.8902744054794312,
      0.8443569540977478,
      0.8872907757759094,
      0.936676561832428,
      0.91009920835495,
      0.8689440488815308,
      0.9312993288040161,
      0.9531480073928833,
      0.9418188333511353,
      0.9525140523910522,
      0.9739907383918762,
      0.9760596752166748,
      0.9949316382408142,
      0.9991106986999512,
      0.9998925924301147,
      0.9999352097511292,
      0.9998648166656494,
      0.9987311959266663,
      0.9996768236160278,
      0.9997215270996094,
      0.9996188879013062,
      0.9997411966323853,
      0.9998663663864136,
      0.9998555779457092,
      0.9997634887695312,
      0.9998314380645752,
      0.9999150633811951,
      0.999847948551178,
      0.9998309016227722,
      0.999839186668396,
      0.999908447265625,
      0.9998664259910583,
      0.9997929334640503,
      0.9993950128555298,
      0.9997873306274414,
      0.9998528957366943,
      0.9994049668312073,
      0.999012291431427,
      0.9996811747550964,
      0.9997327327728271,
      0.9987413287162781,
      0.9988254308700562,
      0.999664843082428,
      0.9993553757667542,
      0.9970746040344238,
      0.9988807439804077,
      0.9996554851531982,
      0.9985573291778564,
      0.9976190328598022,
      0.9996450543403625,
      0.9996465444564819,
      0.998464047908783,
      0.9992150068283081,
      0.999859094619751,
      0.999818742275238,
      0.9995573163032532,
      0.9999114274978638,
      0.9999433159828186,
      0.9999409317970276,
      0.9999452233314514,
      0.9999507665634155,
      0.9999322891235352,
      0.9999480843544006,
      0.9999430775642395,
      0.9999080300331116,
      0.9998772144317627,
      0.9999690651893616,
      0.9999603629112244,
      0.9999451041221619,
      0.9999201893806458,
      0.9998857975006104,
      0.9998730421066284,
      0.9999236464500427,
      0.999911904335022,
      0.9998976588249207,
      0.9999160170555115,
      0.9999228715896606,
      0.9999385476112366,
      0.9999749660491943,
      0.9999690651893616,
      0.9998655915260315,
      0.9997605085372925,
      0.9983335733413696,
      0.9904937148094177,
      0.994094729423523,
      0.9992086887359619,
      0.9964532852172852,
      0.9916606545448303,
      0.9983192682266235,
      0.9991553425788879,
      0.994398295879364,
      0.9942787885665894,
      0.9992579221725464,
      0.9994673728942871,
      0.9998391270637512,
      0.9999270439147949,
      0.9999670386314392,
      0.9999470710754395,
      0.9999470710754395,
      0.9999693632125854,
      0.9999620914459229,
      0.9999041557312012,
      0.9999664425849915,
      0.9999743700027466,
      0.9999448657035828,
      0.9999375343322754,
      0.9999645352363586,
      0.9999205470085144
    ],
    [
      0.6369307041168213,
      0.6952210068702698,
      0.745938777923584,
      0.7302766442298889,
      0.739235520362854,
      0.7825364470481873,
      0.7773635387420654,
      0.7230944633483887,
      0.7425705790519714,
      0.7627341747283936,
      0.728490948677063,
      0.7258937358856201,
      0.7696380615234375,
      0.7553015947341919,
      0.712928056716919,
      0.738461434841156,
      0.772233784198761,
      0.7342555522918701,
      0.7078409194946289,
      0.7172300815582275,
      0.7560887336730957,
      0.7066488265991211,
      0.6891584396362305,
      0.6904066801071167,
      0.697873592376709,
      0.7041330933570862,
      0.7064974308013916,
      0.7162710428237915,
      0.6764641404151917,
      0.6812474131584167,
      0.7209928035736084,
      0.7437654137611389,
      0.6922121047973633,
      0.6890875101089478,
      0.7309645414352417,
      0.7370373606681824,
      0.6827991604804993,
      0.7083531022071838,
      0.7574562430381775,
      0.7300434112548828,
      0.7004702687263489,
      0.7395793199539185,
      0.7787336707115173,
      0.7331489324569702,
      0.7216704487800598,
      0.7777275443077087,
      0.7923270463943481,
      0.745577335357666,
      0.7622765898704529,
      0.8095653653144836,
      0.7914984226226807,
      0.764319896697998,
      0.8000412583351135,
      0.8503174185752869,
      0.820284366607666,
      0.8200697302818298,
      0.8799319267272949,
      0.9064858555793762,
      0.8772851228713989,
      0.9020206928253174,
      0.9508065581321716,
      0.9619534015655518,
      0.94978266954422,
      0.9656740427017212,
      0.9727959632873535,
      0.9723508954048157,
      0.9706473350524902,
      0.9641361236572266,
      0.9659829139709473,
      0.9595253467559814,
      0.9493947625160217,
      0.9145520925521851,
      0.9998058080673218,
      0.9998258352279663,
      0.9997376799583435,
      0.9994949102401733,
      0.9996383786201477,
      0.9992544054985046,
      0.9977983832359314,
      0.9884860515594482,
      0.938439667224884,
      0.9412652850151062,
      0.8833318948745728,
      0.8755670785903931,
      0.9015242457389832,
      0.9502334594726562,
      0.9581307768821716,
      0.9937534928321838,
      0.9977756142616272,
      0.9995203614234924,
      0.9997346997261047,
      0.9998745918273926,
      0.999840497970581,
      0.9998742341995239,
      0.9998405575752258,
      0.9994183778762817,
      0.9986045956611633,
      0.9947642683982849,
      0.9785692691802979,
      0.9338091611862183,
      0.9043871760368347,
      0.9205498695373535,
      0.9199018478393555,
      0.9471893310546875,
      0.9608545303344727,
      0.9873653650283813,
      0.9875414371490479,
      0.9991761445999146,
      0.9991134405136108,
      0.9997039437294006,
      0.9997356534004211,
      0.9998647570610046,
      0.9999070763587952,
      0.9999454617500305,
      0.9999192357063293,
      0.9999029636383057,
      0.999589204788208,
      0.9970546960830688,
      0.9992853403091431,
      0.9998971223831177,
      0.999965488910675,
      0.9999521374702454,
      0.9992639422416687,
      0.9999093413352966,
      0.9998801946640015,
      0.9999313354492188,
      0.999933660030365,
      0.9993813037872314,
      0.9993444681167603,
      0.9995251297950745,
      0.9997038245201111,
      0.9991878271102905,
      0.9967310428619385,
      0.997368574142456,
      0.9971839785575867,
      0.9949188828468323,
      0.9947530031204224,
      0.9995699524879456,
      0.9998869895935059,
      0.9999319911003113,
      0.9999574422836304,
      0.999925434589386,
      0.9999634623527527,
      0.9998915195465088,
      0.9999296069145203,
      0.9999150037765503,
      0.9999441504478455,
      0.9999184012413025,
      0.9997985363006592,
      0.9998401999473572,
      0.9995489716529846,
      0.9974493384361267,
      0.9837954044342041,
      0.9951147437095642,
      0.9996256232261658,
      0.9997824430465698,
      0.9999515414237976,
      0.9999465942382812,
      0.999874472618103,
      0.9996564984321594,
      0.9960017800331116,
      0.9764009118080139,
      0.950302243232727,
      0.9266690611839294,
      0.9494305849075317,
      0.9562210440635681,
      0.9872527122497559,
      0.9978318810462952,
      0.9997227191925049,
      0.9998520612716675,
      0.9999078512191772,
      0.9999308586120605,
      0.9999472498893738,
      0.9997276663780212,
      0.9993647933006287,
      0.9897750616073608,
      0.9639258980751038,
      0.9811270833015442,
      0.977410078048706,
      0.9935832023620605,
      0.9995510578155518,
      0.9998286366462708,
      0.9998756051063538,
      0.9998077750205994,
      0.9997791051864624,
      0.9991764426231384,
      0.9971514940261841,
      0.9847761392593384,
      0.9725756049156189,
      0.967650830745697,
      0.928152322769165,
      0.9400478601455688,
      0.9859713315963745,
      0.9967669248580933,
      0.9849196672439575,
      0.994917631149292,
      0.9706461429595947,
      0.9998805522918701,
      0.9998936653137207,
      0.999854326248169,
      0.9999458193778992,
      0.9998987317085266,
      0.999748945236206,
      0.9998537302017212,
      0.9998774528503418,
      0.999926745891571,
      0.9998373985290527,
      0.9996685981750488,
      0.9984967708587646,
      0.9914829134941101,
      0.956031322479248,
      0.8917148113250732,
      0.8691510558128357,
      0.880689263343811,
      0.833779513835907,
      0.8178421258926392,
      0.8787546753883362,
      0.9285058975219727,
      0.9762303829193115,
      0.9731351733207703,
      0.9862929582595825,
      0.9815195798873901,
      0.9898781180381775,
      0.9919422268867493,
      0.9956220388412476,
      0.996460497379303,
      0.981521725654602,
      0.9501407146453857,
      0.9502015709877014,
      0.9171863198280334,
      0.9145422577857971,
      0.9154826998710632,
      0.9179790019989014,
      0.9578700065612793,
      0.9083277583122253,
      0.9338387846946716,
      0.959075927734375,
      0.9137074947357178,
      0.8596908450126648,
      0.9046666622161865,
      0.9234989881515503,
      0.856779932975769,
      0.8271762132644653,
      0.8982356786727905,
      0.9006727933883667,
      0.8402682542800903,
      0.8417182564735413,
      0.9110301733016968,
      0.8941373825073242,
      0.8505772352218628,
      0.8926894664764404,
      0.9406405091285706,
      0.915946364402771,
      0.8771220445632935,
      0.9361776113510132,
      0.9594735503196716,
      0.9469494819641113,
      0.9571051597595215,
      0.9797893762588501,
      0.980908989906311,
      0.996916651725769,
      0.999640941619873,
      0.9999302625656128,
      0.9999468922615051,
      0.9998846650123596,
      0.9988880753517151,
      0.9997475147247314,
      0.9997596144676208,
      0.999684751033783,
      0.9998146295547485,
      0.9999040961265564,
      0.999884843826294,
      0.9998269081115723,
      0.9998982548713684,
      0.9999386668205261,
      0.9998736381530762,
      0.999869167804718,
      0.9998879432678223,
      0.999931812286377,
      0.9998850226402283,
      0.9998354911804199,
      0.9995101690292358,
      0.999824047088623,
      0.9998720288276672,
      0.9995152950286865,
      0.9991470575332642,
      0.999718189239502,
      0.9997595548629761,
      0.9988782405853271,
      0.9989412426948547,
      0.9996963143348694,
      0.9994335770606995,
      0.997430145740509,
      0.9989868998527527,
      0.9996839761734009,
      0.9986836910247803,
      0.9978679418563843,
      0.9996829032897949,
      0.9996773600578308,
      0.9985988140106201,
      0.9992886781692505,
      0.9998698234558105,
      0.9998362064361572,
      0.9996222853660583,
      0.9999213814735413,
      0.9999467134475708,
      0.9999461770057678,
      0.9999513030052185,
      0.999952495098114,
      0.9999336004257202,
      0.999950647354126,
      0.9999449253082275,
      0.9999082684516907,
      0.9998776912689209,
      0.9999694228172302,
      0.9999614357948303,
      0.9999464750289917,
      0.9999217391014099,
      0.9998893737792969,
      0.9998759031295776,
      0.9999271631240845,
      0.9999184608459473,
      0.9999056458473206,
      0.999921441078186,
      0.9999273419380188,
      0.9999418258666992,
      0.9999756217002869,
      0.9999703764915466,
      0.999876081943512,
      0.9997938871383667,
      0.9985939264297485,
      0.9916369318962097,
      0.9952694773674011,
      0.9993716478347778,
      0.9970186352729797,
      0.9928869009017944,
      0.9987194538116455,
      0.9993340969085693,
      0.9953179955482483,
      0.9952182173728943,
      0.9993909001350403,
      0.9995456337928772,
      0.9998592734336853,
      0.9999314546585083,
      0.9999682903289795,
      0.9999478459358215,
      0.9999485611915588,
      0.9999698400497437,
      0.9999622106552124,
      0.9999049305915833,
      0.9999668002128601,
      0.9999749660491943,
      0.9999450445175171,
      0.9999380111694336,
      0.9999649524688721,
      0.9999218583106995
    ],
    [
      0.652407169342041,
      0.7098066806793213,
      0.7579343914985657,
      0.745927095413208,
      0.7541526556015015,
      0.7952994704246521,
      0.7897977828979492,
      0.7351579070091248,
      0.7559571862220764,
      0.7745167016983032,
      0.7397538423538208,
      0.7373037338256836,
      0.785088300704956,
      0.7679637670516968,
      0.7219884395599365,
      0.7522705793380737,
      0.7862074971199036,
      0.7466369867324829,
      0.7231663465499878,
      0.7356327772140503,
      0.7721803188323975,
      0.7241190075874329,
      0.7180961966514587,
      0.7276850342750549,
      0.7351865172386169,
      0.7403907179832458,
      0.754374623298645,
      0.771134614944458,
      0.7160842418670654,
      0.7210308313369751,
      0.7545332908630371,
      0.7650192975997925,
      0.7170097827911377,
      0.7155033349990845,
      0.7490990161895752,
      0.7511499524116516,
      0.6964003443717957,
      0.7253482341766357,
      0.7695640921592712,
      0.7408984303474426,
      0.713289737701416,
      0.7524229884147644,
      0.7896178364753723,
      0.746239185333252,
      0.7335838079452515,
      0.7881193161010742,
      0.8041136860847473,
      0.7617688179016113,
      0.7771620750427246,
      0.8208856582641602,
      0.8078809976577759,
      0.7783790826797485,
      0.8141043782234192,
      0.8611070513725281,
      0.8334420919418335,
      0.8317328691482544,
      0.890863299369812,
      0.9163691997528076,
      0.8887927532196045,
      0.912429690361023,
      0.9577091336250305,
      0.9676493406295776,
      0.9587960243225098,
      0.9718635678291321,
      0.9775605797767639,
      0.9771303534507751,
      0.9776999950408936,
      0.9715099334716797,
      0.9726903438568115,
      0.9667462110519409,
      0.9612510204315186,
      0.9236011505126953,
      0.9998348951339722,
      0.9998696446418762,
      0.9998050332069397,
      0.9995942711830139,
      0.9997236132621765,
      0.9993704557418823,
      0.9981411099433899,
      0.9899535179138184,
      0.9417997002601624,
      0.9450291991233826,
      0.8876339793205261,
      0.8812199831008911,
      0.9055717587471008,
      0.9534021019935608,
      0.9610663056373596,
      0.994862973690033,
      0.9981062412261963,
      0.9995712637901306,
      0.9997567534446716,
      0.9998802542686462,
      0.9998438954353333,
      0.999880850315094,
      0.9998525381088257,
      0.9994871616363525,
      0.9987493753433228,
      0.995441734790802,
      0.9804092049598694,
      0.9370336532592773,
      0.9076758623123169,
      0.9243900775909424,
      0.9228202104568481,
      0.9501869082450867,
      0.9630488753318787,
      0.9882239699363708,
      0.9888020157814026,
      0.9993607997894287,
      0.9993716478347778,
      0.9997698068618774,
      0.9997748732566833,
      0.999876856803894,
      0.9999153017997742,
      0.9999503493309021,
      0.9999344348907471,
      0.9999290108680725,
      0.9997425079345703,
      0.9981834888458252,
      0.9995157718658447,
      0.999923825263977,
      0.9999715089797974,
      0.9999582171440125,
      0.9993707537651062,
      0.9999263286590576,
      0.9999145865440369,
      0.9999479651451111,
      0.9999411106109619,
      0.999579906463623,
      0.9996469020843506,
      0.9996866583824158,
      0.9998081922531128,
      0.9993738532066345,
      0.9978066086769104,
      0.9985555410385132,
      0.9984179735183716,
      0.9973689913749695,
      0.9971873760223389,
      0.9997648596763611,
      0.9999265670776367,
      0.9999410510063171,
      0.9999610781669617,
      0.99992436170578,
      0.9999635219573975,
      0.9998929500579834,
      0.9999328255653381,
      0.9999159574508667,
      0.999945878982544,
      0.9999262094497681,
      0.9998171925544739,
      0.9998703598976135,
      0.9996858835220337,
      0.99814772605896,
      0.9872642755508423,
      0.9962525367736816,
      0.9996986985206604,
      0.9998184442520142,
      0.9999556541442871,
      0.9999503493309021,
      0.9998900294303894,
      0.9997333288192749,
      0.9965605735778809,
      0.9785470366477966,
      0.9542315006256104,
      0.9314003586769104,
      0.9534675478935242,
      0.9598443508148193,
      0.9885339736938477,
      0.9981870055198669,
      0.9997782707214355,
      0.9998798370361328,
      0.9999234676361084,
      0.9999480247497559,
      0.9999616742134094,
      0.9998314380645752,
      0.9996218085289001,
      0.9929090738296509,
      0.969186544418335,
      0.9842320680618286,
      0.9800431728363037,
      0.9948652982711792,
      0.9996412396430969,
      0.9998704195022583,
      0.9998911619186401,
      0.9998306632041931,
      0.9997993111610413,
      0.9992800354957581,
      0.9975126385688782,
      0.9861761331558228,
      0.9743804931640625,
      0.9699665307998657,
      0.930519163608551,
      0.9425343871116638,
      0.9871833920478821,
      0.9970798492431641,
      0.9864056706428528,
      0.9954016804695129,
      0.9736111164093018,
      0.9998850226402283,
      0.9998964667320251,
      0.9998612403869629,
      0.999948263168335,
      0.9999068379402161,
      0.9997851848602295,
      0.9998680949211121,
      0.9998833537101746,
      0.9999306797981262,
      0.9998553395271301,
      0.9997044205665588,
      0.9987541437149048,
      0.9928920269012451,
      0.959426760673523,
      0.8967280387878418,
      0.8753640651702881,
      0.886006236076355,
      0.8390711545944214,
      0.8240939378738403,
      0.8834732174873352,
      0.9313364624977112,
      0.9778560996055603,
      0.9753953814506531,
      0.9879208207130432,
      0.9836272597312927,
      0.9914771318435669,
      0.9942219853401184,
      0.9971179366111755,
      0.9975267052650452,
      0.9855640530586243,
      0.956283688545227,
      0.9547199010848999,
      0.9237111806869507,
      0.9213520884513855,
      0.9202600121498108,
      0.9224041700363159,
      0.9601336717605591,
      0.9118829965591431,
      0.9365801811218262,
      0.9607483744621277,
      0.9169334769248962,
      0.8655673265457153,
      0.9088873863220215,
      0.9266718626022339,
      0.8623194694519043,
      0.8329199552536011,
      0.902636706829071,
      0.9048424959182739,
      0.8460588455200195,
      0.8478978276252747,
      0.9148406386375427,
      0.8986077904701233,
      0.8575966954231262,
      0.8976407051086426,
      0.9453962445259094,
      0.9220801591873169,
      0.8856666088104248,
      0.9417208433151245,
      0.9644830226898193,
      0.9514578580856323,
      0.9614471197128296,
      0.9854849576950073,
      0.988152027130127,
      0.9987263679504395,
      0.9998571276664734,
      0.9999536275863647,
      0.9999538660049438,
      0.9998941421508789,
      0.9989862442016602,
      0.9997926354408264,
      0.9997797608375549,
      0.9997240900993347,
      0.9998540282249451,
      0.9999246597290039,
      0.999901294708252,
      0.9998608827590942,
      0.9999287724494934,
      0.9999528527259827,
      0.9998918771743774,
      0.9998956322669983,
      0.9999206066131592,
      0.9999465942382812,
      0.999902606010437,
      0.9998746514320374,
      0.9996509552001953,
      0.9998598694801331,
      0.9998927116394043,
      0.9996287822723389,
      0.999294102191925,
      0.9997592568397522,
      0.9997991323471069,
      0.9990503191947937,
      0.9990811347961426,
      0.9997335076332092,
      0.9995220303535461,
      0.9978190064430237,
      0.9991012811660767,
      0.9997193217277527,
      0.9988358616828918,
      0.9981355667114258,
      0.9997241497039795,
      0.9997150301933289,
      0.9987550973892212,
      0.9993675947189331,
      0.9998802542686462,
      0.9998534321784973,
      0.9996876120567322,
      0.9999303221702576,
      0.9999494552612305,
      0.9999516606330872,
      0.999958872795105,
      0.9999538064002991,
      0.9999343752861023,
      0.999954104423523,
      0.9999471306800842,
      0.9999076128005981,
      0.9998770952224731,
      0.9999697208404541,
      0.9999632239341736,
      0.9999480843544006,
      0.9999236464500427,
      0.9998950362205505,
      0.9998807311058044,
      0.9999323487281799,
      0.9999273419380188,
      0.9999174475669861,
      0.9999302625656128,
      0.9999353289604187,
      0.999948263168335,
      0.9999770522117615,
      0.9999730587005615,
      0.9998986721038818,
      0.9998553395271301,
      0.9990728497505188,
      0.9941397309303284,
      0.9973902106285095,
      0.999618649482727,
      0.997929573059082,
      0.9948301911354065,
      0.9992238879203796,
      0.9995586276054382,
      0.996570348739624,
      0.996646523475647,
      0.9995594620704651,
      0.9996505975723267,
      0.9998881220817566,
      0.9999379515647888,
      0.9999698996543884,
      0.9999483823776245,
      0.9999514222145081,
      0.999972403049469,
      0.9999624490737915,
      0.9999057650566101,
      0.9999675154685974,
      0.9999757409095764,
      0.9999454617500305,
      0.9999383091926575,
      0.9999656677246094,
      0.9999232888221741
    ],
    [
      0.6659301519393921,
      0.7216399312019348,
      0.7655273675918579,
      0.7577694654464722,
      0.766223669052124,
      0.806775689125061,
      0.8001303672790527,
      0.7457702159881592,
      0.7670533657073975,
      0.7835490703582764,
      0.7503193616867065,
      0.7469401359558105,
      0.7933565974235535,
      0.7790946364402771,
      0.7314759492874146,
      0.7636468410491943,
      0.797143280506134,
      0.7567154169082642,
      0.7351894378662109,
      0.7496022582054138,
      0.7830077409744263,
      0.7366929650306702,
      0.7356645464897156,
      0.7499046921730042,
      0.7562545537948608,
      0.7616235017776489,
      0.7850407361984253,
      0.8043031096458435,
      0.7415501475334167,
      0.7437417507171631,
      0.7789168357849121,
      0.7850761413574219,
      0.7418868541717529,
      0.7394571304321289,
      0.7673569917678833,
      0.7680312991142273,
      0.7167731523513794,
      0.7420714497566223,
      0.7827029228210449,
      0.7545976042747498,
      0.7268970012664795,
      0.7651611566543579,
      0.799543023109436,
      0.7580935955047607,
      0.7443183660507202,
      0.7973388433456421,
      0.813847541809082,
      0.7745541334152222,
      0.7888209819793701,
      0.8307245969772339,
      0.818488359451294,
      0.7926622033119202,
      0.823095440864563,
      0.8695365190505981,
      0.8445841073989868,
      0.8408868908882141,
      0.8992810845375061,
      0.9237032532691956,
      0.900829553604126,
      0.920343816280365,
      0.9621631503105164,
      0.9708640575408936,
      0.9636894464492798,
      0.9752162098884583,
      0.9800565838813782,
      0.9796774983406067,
      0.980575442314148,
      0.9747201204299927,
      0.9757935404777527,
      0.9715091586112976,
      0.967671811580658,
      0.9267891049385071,
      0.9998582005500793,
      0.9999043941497803,
      0.9998576641082764,
      0.9996839165687561,
      0.9998027682304382,
      0.9994826316833496,
      0.9984526038169861,
      0.9915293455123901,
      0.945178210735321,
      0.9480077028274536,
      0.8905293345451355,
      0.8837818503379822,
      0.9085104465484619,
      0.9566166400909424,
      0.9622985124588013,
      0.9950562715530396,
      0.9982955455780029,
      0.9996196627616882,
      0.9997766613960266,
      0.999885618686676,
      0.9998467564582825,
      0.9998862743377686,
      0.9998611807823181,
      0.9995310306549072,
      0.9988442063331604,
      0.9958345293998718,
      0.9817416667938232,
      0.9375001788139343,
      0.9103487133979797,
      0.9271949529647827,
      0.9257407784461975,
      0.9522868394851685,
      0.9647428393363953,
      0.988812267780304,
      0.9895121455192566,
      0.999433159828186,
      0.9993088245391846,
      0.9998013377189636,
      0.9997962117195129,
      0.9998828172683716,
      0.9999201893806458,
      0.9999531507492065,
      0.999943196773529,
      0.9999439716339111,
      0.9998188018798828,
      0.998974084854126,
      0.999675989151001,
      0.9999410510063171,
      0.9999756813049316,
      0.9999623894691467,
      0.9994440078735352,
      0.9999368786811829,
      0.9999372363090515,
      0.9999578595161438,
      0.9999450445175171,
      0.9996687769889832,
      0.9997660517692566,
      0.9997667670249939,
      0.9998642802238464,
      0.9995160698890686,
      0.9985315799713135,
      0.9992164373397827,
      0.9990956783294678,
      0.9987517595291138,
      0.9988188147544861,
      0.9998607039451599,
      0.999946117401123,
      0.9999463558197021,
      0.9999629259109497,
      0.9999234676361084,
      0.9999634623527527,
      0.999893844127655,
      0.9999347925186157,
      0.9999162554740906,
      0.9999457001686096,
      0.9999309182167053,
      0.9998278617858887,
      0.9998875260353088,
      0.9997604489326477,
      0.9985666871070862,
      0.9898030757904053,
      0.9970452189445496,
      0.9997439384460449,
      0.9998425245285034,
      0.9999585151672363,
      0.9999527335166931,
      0.9998997449874878,
      0.9997796416282654,
      0.996932327747345,
      0.9800655841827393,
      0.9568405747413635,
      0.9346763491630554,
      0.9561247825622559,
      0.9625339508056641,
      0.9893076419830322,
      0.9983751773834229,
      0.9998065233230591,
      0.9998944997787476,
      0.9999317526817322,
      0.9999554753303528,
      0.999968409538269,
      0.9998778700828552,
      0.9997380971908569,
      0.9950063824653625,
      0.9769287705421448,
      0.9866199493408203,
      0.9819356799125671,
      0.9953696131706238,
      0.9996364712715149,
      0.9998886585235596,
      0.9998993873596191,
      0.9998447895050049,
      0.9998115301132202,
      0.9993495941162109,
      0.997805118560791,
      0.9871923923492432,
      0.9758230447769165,
      0.9716312885284424,
      0.9333141446113586,
      0.9435620307922363,
      0.9886780381202698,
      0.997377872467041,
      0.9872751832008362,
      0.9959188103675842,
      0.9755902290344238,
      0.9998885989189148,
      0.99989914894104,
      0.9998679161071777,
      0.999950647354126,
      0.9999144673347473,
      0.9998091459274292,
      0.9998806118965149,
      0.99988853931427,
      0.9999343156814575,
      0.9998728632926941,
      0.9997365474700928,
      0.998988151550293,
      0.9940242171287537,
      0.9621737599372864,
      0.9006836414337158,
      0.8805825710296631,
      0.8915578126907349,
      0.8446685671806335,
      0.8315303325653076,
      0.8889065980911255,
      0.9351881146430969,
      0.9798959493637085,
      0.977908730506897,
      0.989895761013031,
      0.986233115196228,
      0.9937967658042908,
      0.9964231848716736,
      0.9984027147293091,
      0.9984320402145386,
      0.989787757396698,
      0.9639878869056702,
      0.9605194330215454,
      0.9305227994918823,
      0.9271330237388611,
      0.9261974692344666,
      0.928022563457489,
      0.9634237289428711,
      0.9168263673782349,
      0.9404451847076416,
      0.9631161689758301,
      0.9210824370384216,
      0.8727092146873474,
      0.9136886596679688,
      0.9299995303153992,
      0.8684427738189697,
      0.8398325443267822,
      0.9070645570755005,
      0.9088743925094604,
      0.8520188331604004,
      0.8539348840713501,
      0.9184592962265015,
      0.902676522731781,
      0.8646471500396729,
      0.9029907584190369,
      0.9491044878959656,
      0.9270312190055847,
      0.8932687044143677,
      0.9463424682617188,
      0.9686351418495178,
      0.9562768936157227,
      0.9657514095306396,
      0.9886460304260254,
      0.9917615652084351,
      0.999376654624939,
      0.9999107122421265,
      0.9999638795852661,
      0.9999570846557617,
      0.9998993277549744,
      0.9990466833114624,
      0.9998162984848022,
      0.9997913837432861,
      0.9997429251670837,
      0.999871551990509,
      0.9999337196350098,
      0.9999085068702698,
      0.9998758435249329,
      0.9999415278434753,
      0.999959409236908,
      0.9999018311500549,
      0.9999110102653503,
      0.9999384880065918,
      0.9999560117721558,
      0.9999152421951294,
      0.9999011158943176,
      0.9997385740280151,
      0.9998850226402283,
      0.9999061822891235,
      0.999711275100708,
      0.9994057416915894,
      0.9997901320457458,
      0.999817430973053,
      0.9991915225982666,
      0.9991989135742188,
      0.9997666478157043,
      0.9995985627174377,
      0.9981535077095032,
      0.999211311340332,
      0.9997534155845642,
      0.9990195631980896,
      0.9984053373336792,
      0.9997655153274536,
      0.9997508525848389,
      0.9989040493965149,
      0.9994481205940247,
      0.9998918175697327,
      0.9998704791069031,
      0.9997501969337463,
      0.9999368786811829,
      0.9999516010284424,
      0.999957263469696,
      0.9999661445617676,
      0.9999549984931946,
      0.9999349117279053,
      0.9999579787254333,
      0.9999491572380066,
      0.999906599521637,
      0.9998766183853149,
      0.9999696612358093,
      0.9999642968177795,
      0.9999492764472961,
      0.9999253153800964,
      0.9998998641967773,
      0.999884843826294,
      0.9999369978904724,
      0.9999357461929321,
      0.9999277591705322,
      0.9999369978904724,
      0.9999410510063171,
      0.9999527335166931,
      0.999977707862854,
      0.9999746084213257,
      0.9999155402183533,
      0.9999019503593445,
      0.9994514584541321,
      0.9966310858726501,
      0.9988346695899963,
      0.9997972846031189,
      0.9988774061203003,
      0.9967902302742004,
      0.9995986819267273,
      0.9997441172599792,
      0.9980156421661377,
      0.9983222484588623,
      0.999724268913269,
      0.9997547268867493,
      0.999915361404419,
      0.9999437928199768,
      0.9999712109565735,
      0.9999481439590454,
      0.999953031539917,
      0.9999745488166809,
      0.999961793422699,
      0.9999061226844788,
      0.9999678730964661,
      0.9999760985374451,
      0.999946117401123,
      0.9999393224716187,
      0.9999662637710571,
      0.9999246001243591
    ],
    [
      0.6764269471168518,
      0.7309606075286865,
      0.7702896595001221,
      0.766245424747467,
      0.7760710716247559,
      0.8154628276824951,
      0.8096416592597961,
      0.7560002207756042,
      0.778046727180481,
      0.7913144826889038,
      0.7598139643669128,
      0.7565555572509766,
      0.8046424388885498,
      0.7900615930557251,
      0.7405744791030884,
      0.774775505065918,
      0.8088194727897644,
      0.7693451642990112,
      0.7468615174293518,
      0.7617186307907104,
      0.7943336367607117,
      0.7482602596282959,
      0.7510490417480469,
      0.768916666507721,
      0.7755298614501953,
      0.780060887336731,
      0.8039662837982178,
      0.823344886302948,
      0.7613303065299988,
      0.7662196755409241,
      0.8001439571380615,
      0.8046821355819702,
      0.7733914852142334,
      0.7672715187072754,
      0.787894606590271,
      0.7890446186065674,
      0.74735027551651,
      0.7615728974342346,
      0.7976926565170288,
      0.7689583897590637,
      0.7447412610054016,
      0.7795165777206421,
      0.8111587762832642,
      0.7743396759033203,
      0.7576074600219727,
      0.8082476258277893,
      0.824583888053894,
      0.7891839742660522,
      0.8012001514434814,
      0.839724600315094,
      0.8273666501045227,
      0.8038986921310425,
      0.8318591117858887,
      0.8773820400238037,
      0.854251503944397,
      0.849530816078186,
      0.9063462018966675,
      0.9314718246459961,
      0.9088877439498901,
      0.9274810552597046,
      0.9664433598518372,
      0.9739064574241638,
      0.9682134985923767,
      0.9773237705230713,
      0.9820384979248047,
      0.9817583560943604,
      0.9822021126747131,
      0.9773274064064026,
      0.9779672622680664,
      0.9750308990478516,
      0.9723513722419739,
      0.9305334091186523,
      0.9998770952224731,
      0.9999322295188904,
      0.9999017715454102,
      0.9997795820236206,
      0.999857485294342,
      0.9995861649513245,
      0.9987698793411255,
      0.9932021498680115,
      0.9497878551483154,
      0.9517076015472412,
      0.8948022723197937,
      0.8882495760917664,
      0.9113407135009766,
      0.9589278697967529,
      0.9645264744758606,
      0.9958032965660095,
      0.9984111189842224,
      0.9996383190155029,
      0.9997888207435608,
      0.9998884797096252,
      0.9998480677604675,
      0.9998895525932312,
      0.9998666048049927,
      0.9995657801628113,
      0.9989453554153442,
      0.9962486028671265,
      0.9828566908836365,
      0.9397875070571899,
      0.912631630897522,
      0.9296847581863403,
      0.9280756115913391,
      0.9535775184631348,
      0.9655323028564453,
      0.9889430403709412,
      0.9888839721679688,
      0.9994906783103943,
      0.9993975758552551,
      0.999822199344635,
      0.9998098015785217,
      0.9998867511749268,
      0.9999226927757263,
      0.9999544620513916,
      0.9999485611915588,
      0.9999533295631409,
      0.9998628497123718,
      0.9993789792060852,
      0.999761164188385,
      0.9999523758888245,
      0.999978244304657,
      0.9999644756317139,
      0.9994967579841614,
      0.9999434351921082,
      0.9999479055404663,
      0.9999639987945557,
      0.9999459981918335,
      0.9997261166572571,
      0.9998378157615662,
      0.9998225569725037,
      0.9999010562896729,
      0.9995876550674438,
      0.9989492893218994,
      0.9995558261871338,
      0.9995599985122681,
      0.9995068311691284,
      0.9995255470275879,
      0.9999135136604309,
      0.9999556541442871,
      0.9999495148658752,
      0.9999637603759766,
      0.9999219179153442,
      0.9999631643295288,
      0.9998940229415894,
      0.9999356865882874,
      0.9999157190322876,
      0.9999458193778992,
      0.9999335408210754,
      0.9998337626457214,
      0.9998983144760132,
      0.9998063445091248,
      0.9988383650779724,
      0.9915034770965576,
      0.9971606135368347,
      0.9997816681861877,
      0.9998567700386047,
      0.9999596476554871,
      0.9999533891677856,
      0.9999046921730042,
      0.9998052716255188,
      0.9971694946289062,
      0.9808407425880432,
      0.9584176540374756,
      0.9368569850921631,
      0.9571837186813354,
      0.9638350009918213,
      0.9897325038909912,
      0.998481810092926,
      0.9998233318328857,
      0.9999033808708191,
      0.9999381303787231,
      0.9999606013298035,
      0.9999727606773376,
      0.9999040365219116,
      0.9998071193695068,
      0.9962717890739441,
      0.9808439612388611,
      0.9878568649291992,
      0.9828890562057495,
      0.9958292841911316,
      0.9997074604034424,
      0.9999035596847534,
      0.9999048709869385,
      0.9998494386672974,
      0.9998139142990112,
      0.9993324875831604,
      0.9972091913223267,
      0.9873566627502441,
      0.9776753187179565,
      0.9735832214355469,
      0.9355477094650269,
      0.9459059238433838,
      0.9900133013725281,
      0.9976716041564941,
      0.9889101386070251,
      0.9963873624801636,
      0.9787583351135254,
      0.9998918771743774,
      0.9999014735221863,
      0.9998743534088135,
      0.9999528527259827,
      0.9999231100082397,
      0.9998385310173035,
      0.9998956918716431,
      0.9998947978019714,
      0.9999381899833679,
      0.9998916983604431,
      0.9997733235359192,
      0.9992179274559021,
      0.99538254737854,
      0.9663626551628113,
      0.9075626730918884,
      0.888444721698761,
      0.9000610709190369,
      0.8555556535720825,
      0.8442326784133911,
      0.8966810703277588,
      0.9399757385253906,
      0.9820403456687927,
      0.9820102453231812,
      0.992490291595459,
      0.9895823001861572,
      0.996273934841156,
      0.9986432790756226,
      0.9992128610610962,
      0.9991251230239868,
      0.994808554649353,
      0.9758244156837463,
      0.9688529968261719,
      0.9421285390853882,
      0.935350775718689,
      0.9344083070755005,
      0.9344907999038696,
      0.9674234986305237,
      0.92345130443573,
      0.9459030628204346,
      0.9655996561050415,
      0.9260097742080688,
      0.8822911977767944,
      0.9186776280403137,
      0.9346568584442139,
      0.8747900724411011,
      0.8488205671310425,
      0.911536693572998,
      0.9129842519760132,
      0.8582767844200134,
      0.8602139353752136,
      0.9215365648269653,
      0.905066967010498,
      0.8702408671379089,
      0.9070252180099487,
      0.9516462087631226,
      0.9300895929336548,
      0.8985341787338257,
      0.9492824673652649,
      0.9704985022544861,
      0.9590790271759033,
      0.9693689346313477,
      0.9896957874298096,
      0.9936014413833618,
      0.999664843082428,
      0.9999352097511292,
      0.9999694228172302,
      0.9999585151672363,
      0.9999008178710938,
      0.9990659952163696,
      0.9998236894607544,
      0.999794602394104,
      0.9997511506080627,
      0.9998795390129089,
      0.9999379515647888,
      0.999912440776825,
      0.9998841285705566,
      0.9999481439590454,
      0.9999635219573975,
      0.9999080896377563,
      0.9999197721481323,
      0.9999478459358215,
      0.9999610185623169,
      0.9999225735664368,
      0.9999153017997742,
      0.9997749924659729,
      0.9998955726623535,
      0.9999158382415771,
      0.9997518062591553,
      0.9994728565216064,
      0.9998112916946411,
      0.9998350143432617,
      0.9992987513542175,
      0.999280571937561,
      0.9997816681861877,
      0.9996446967124939,
      0.9984249472618103,
      0.9992941617965698,
      0.9997831583023071,
      0.9992075562477112,
      0.9986523985862732,
      0.9998025894165039,
      0.9997819066047668,
      0.9990458488464355,
      0.9995236992835999,
      0.9999043345451355,
      0.9998835325241089,
      0.99979567527771,
      0.9999433159828186,
      0.9999522566795349,
      0.9999598860740662,
      0.9999713897705078,
      0.9999545812606812,
      0.9999337196350098,
      0.9999602437019348,
      0.9999493360519409,
      0.9999041557312012,
      0.9998780488967896,
      0.999968945980072,
      0.999964714050293,
      0.9999497532844543,
      0.9999286532402039,
      0.9999042749404907,
      0.9998887181282043,
      0.999941885471344,
      0.999944269657135,
      0.9999380111694336,
      0.9999430179595947,
      0.9999456405639648,
      0.9999555945396423,
      0.9999776482582092,
      0.9999749660491943,
      0.9999300241470337,
      0.9999362826347351,
      0.9997420310974121,
      0.9991722106933594,
      0.9996345639228821,
      0.9999029636383057,
      0.9995449185371399,
      0.9988248944282532,
      0.9998197555541992,
      0.9998541474342346,
      0.9990143179893494,
      0.9992639422416687,
      0.9998272061347961,
      0.9998253583908081,
      0.9999347925186157,
      0.9999471306800842,
      0.9999732971191406,
      0.999947190284729,
      0.9999536275863647,
      0.9999752044677734,
      0.9999610781669617,
      0.9999063611030579,
      0.9999678134918213,
      0.9999762773513794,
      0.9999465346336365,
      0.9999399185180664,
      0.9999668002128601,
      0.9999259114265442
    ],
    [
      0.6880552768707275,
      0.7409144639968872,
      0.7745327949523926,
      0.7756032943725586,
      0.7852945327758789,
      0.8249649405479431,
      0.818124532699585,
      0.7661107778549194,
      0.7891269326210022,
      0.7998676300048828,
      0.7701531648635864,
      0.7672538757324219,
      0.8149453401565552,
      0.8000399470329285,
      0.7506060004234314,
      0.7863447070121765,
      0.8207011222839355,
      0.7798454761505127,
      0.7601473331451416,
      0.7738319039344788,
      0.8047433495521545,
      0.7629725933074951,
      0.7658536434173584,
      0.7867140769958496,
      0.793302595615387,
      0.7982645034790039,
      0.8224607110023499,
      0.8397144079208374,
      0.7861888408660889,
      0.7906040549278259,
      0.8180615901947021,
      0.8266085386276245,
      0.8073778748512268,
      0.7940444946289062,
      0.8059075474739075,
      0.812341570854187,
      0.7773165106773376,
      0.7836712598800659,
      0.8132266998291016,
      0.7883375883102417,
      0.7668546438217163,
      0.7959321141242981,
      0.8240828514099121,
      0.7907963991165161,
      0.7731499075889587,
      0.8190523386001587,
      0.8356066942214966,
      0.8040204048156738,
      0.8129072785377502,
      0.8495889902114868,
      0.8408493995666504,
      0.8163739442825317,
      0.8407268524169922,
      0.8872439861297607,
      0.8661485314369202,
      0.8575243949890137,
      0.9125858545303345,
      0.9385336637496948,
      0.9183021783828735,
      0.9337892532348633,
      0.9703308343887329,
      0.9774010181427002,
      0.9728071689605713,
      0.9808480739593506,
      0.9848633408546448,
      0.9847855567932129,
      0.9854608774185181,
      0.9817346930503845,
      0.981997013092041,
      0.9799506664276123,
      0.9774216413497925,
      0.9473177790641785,
      0.9998876452445984,
      0.9999473690986633,
      0.9999274611473083,
      0.9998538494110107,
      0.9999017119407654,
      0.9996812343597412,
      0.9990158677101135,
      0.9943788051605225,
      0.955033540725708,
      0.9563649892807007,
      0.9001439213752747,
      0.8935977816581726,
      0.9144988656044006,
      0.9610310196876526,
      0.9664918184280396,
      0.9961227178573608,
      0.9985314011573792,
      0.9996654391288757,
      0.9998040795326233,
      0.9998923540115356,
      0.9998502135276794,
      0.9998929500579834,
      0.9998719692230225,
      0.999595582485199,
      0.9990525245666504,
      0.996670663356781,
      0.984058678150177,
      0.9429352283477783,
      0.9151952266693115,
      0.9324958920478821,
      0.9310020208358765,
      0.9550479054450989,
      0.9664891958236694,
      0.9884858131408691,
      0.9892259240150452,
      0.9995592832565308,
      0.9996358752250671,
      0.9998429417610168,
      0.9998224973678589,
      0.9998941421508789,
      0.9999260306358337,
      0.9999552369117737,
      0.9999518990516663,
      0.9999586343765259,
      0.9998891949653625,
      0.999610960483551,
      0.9998058080673218,
      0.9999584555625916,
      0.999979555606842,
      0.9999656081199646,
      0.999533474445343,
      0.9999459385871887,
      0.9999578595161438,
      0.9999677538871765,
      0.9999464154243469,
      0.9997634291648865,
      0.999883234500885,
      0.9998580813407898,
      0.9999228119850159,
      0.9996547102928162,
      0.9992282390594482,
      0.9997416138648987,
      0.9998029470443726,
      0.999793291091919,
      0.9998185634613037,
      0.999940812587738,
      0.9999619722366333,
      0.9999502897262573,
      0.9999637603759766,
      0.9999200701713562,
      0.9999628067016602,
      0.9998944401741028,
      0.999936580657959,
      0.9999160170555115,
      0.999945878982544,
      0.9999354481697083,
      0.9998373985290527,
      0.9999051690101624,
      0.9998341202735901,
      0.999033510684967,
      0.9930569529533386,
      0.997514009475708,
      0.9998084306716919,
      0.9998650550842285,
      0.9999599456787109,
      0.9999536871910095,
      0.9999086856842041,
      0.9998233318328857,
      0.9973960518836975,
      0.9815054535865784,
      0.9597822427749634,
      0.9388952255249023,
      0.9581261873245239,
      0.9648077487945557,
      0.9894986748695374,
      0.9985395073890686,
      0.9998325109481812,
      0.999908983707428,
      0.9999404549598694,
      0.9999632835388184,
      0.9999747276306152,
      0.9999184012413025,
      0.9998531341552734,
      0.9974783062934875,
      0.9829299449920654,
      0.9884876012802124,
      0.9822520613670349,
      0.9959942102432251,
      0.9997313022613525,
      0.999910831451416,
      0.9999070763587952,
      0.9998524785041809,
      0.9998133778572083,
      0.9993579983711243,
      0.997359573841095,
      0.9880251884460449,
      0.9788126945495605,
      0.9753202199935913,
      0.9387596249580383,
      0.949825644493103,
      0.9915028214454651,
      0.9979977607727051,
      0.9914591312408447,
      0.9970029592514038,
      0.9823178052902222,
      0.999894380569458,
      0.9999025464057922,
      0.9998797178268433,
      0.9999547004699707,
      0.9999308586120605,
      0.9998641014099121,
      0.9999086260795593,
      0.9998998045921326,
      0.9999415874481201,
      0.999907374382019,
      0.9998058676719666,
      0.9994075298309326,
      0.9965697526931763,
      0.9715200662612915,
      0.9148882031440735,
      0.8982360363006592,
      0.9115560054779053,
      0.8696884512901306,
      0.8607544898986816,
      0.9063678979873657,
      0.9458858966827393,
      0.984442412853241,
      0.9849888682365417,
      0.9951537251472473,
      0.9929624199867249,
      0.9978131055831909,
      0.9993536472320557,
      0.9995700120925903,
      0.9995195269584656,
      0.9982441067695618,
      0.9894960522651672,
      0.9779717326164246,
      0.9515224695205688,
      0.9441400766372681,
      0.943882942199707,
      0.9414011836051941,
      0.9717797636985779,
      0.9310681819915771,
      0.9517788290977478,
      0.9684841632843018,
      0.9321268200874329,
      0.8923197984695435,
      0.9247187972068787,
      0.9399669170379639,
      0.882470428943634,
      0.858322262763977,
      0.9169389009475708,
      0.9181505441665649,
      0.8651350736618042,
      0.8680368065834045,
      0.9255304932594299,
      0.9094329476356506,
      0.8774290680885315,
      0.9107682108879089,
      0.9544377326965332,
      0.9331792593002319,
      0.9044020175933838,
      0.9524950981140137,
      0.9719544649124146,
      0.9615530967712402,
      0.9716569185256958,
      0.9905913472175598,
      0.9948225617408752,
      0.9997959733009338,
      0.9999473690986633,
      0.9999725222587585,
      0.9999588131904602,
      0.9999016523361206,
      0.9990808963775635,
      0.9998285174369812,
      0.9997963905334473,
      0.9997559785842896,
      0.9998841881752014,
      0.9999401569366455,
      0.9999144673347473,
      0.9998888969421387,
      0.9999516010284424,
      0.999965488910675,
      0.999911367893219,
      0.9999252557754517,
      0.99995356798172,
      0.9999645352363586,
      0.9999279379844666,
      0.9999253749847412,
      0.9998089671134949,
      0.9999065399169922,
      0.9999240636825562,
      0.9997859597206116,
      0.9995627999305725,
      0.9998356103897095,
      0.9998539090156555,
      0.9994360208511353,
      0.9993716478347778,
      0.9998086094856262,
      0.9997045993804932,
      0.998689591884613,
      0.9993841052055359,
      0.9998131990432739,
      0.9993863701820374,
      0.9988957047462463,
      0.9998375177383423,
      0.9998148679733276,
      0.9992334246635437,
      0.9995968341827393,
      0.9999141097068787,
      0.9998977780342102,
      0.9998389482498169,
      0.9999502897262573,
      0.9999536275863647,
      0.9999625086784363,
      0.9999748468399048,
      0.999954342842102,
      0.9999329447746277,
      0.9999610781669617,
      0.9999486804008484,
      0.9999026656150818,
      0.999877393245697,
      0.9999683499336243,
      0.9999645948410034,
      0.9999496340751648,
      0.9999293684959412,
      0.9999068379402161,
      0.9998931288719177,
      0.9999465346336365,
      0.9999515414237976,
      0.999946653842926,
      0.9999470710754395,
      0.9999485611915588,
      0.9999565482139587,
      0.9999774098396301,
      0.9999744892120361,
      0.9999350309371948,
      0.9999510049819946,
      0.999854564666748,
      0.9996902942657471,
      0.9998154044151306,
      0.9999379515647888,
      0.9997732639312744,
      0.9995664954185486,
      0.9998990297317505,
      0.9999040961265564,
      0.9995404481887817,
      0.9996407628059387,
      0.9998782277107239,
      0.9998621940612793,
      0.999943196773529,
      0.9999475479125977,
      0.9999732375144958,
      0.999946117401123,
      0.9999532103538513,
      0.9999750852584839,
      0.999960720539093,
      0.9999067783355713,
      0.9999676942825317,
      0.9999762773513794,
      0.9999470710754395,
      0.9999404549598694,
      0.9999669194221497,
      0.999927282333374
    ],
    [
      0.6958136558532715,
      0.7482796311378479,
      0.7785974144935608,
      0.7846324443817139,
      0.7940139770507812,
      0.8323075771331787,
      0.8261080980300903,
      0.7760345935821533,
      0.7997797727584839,
      0.8082363605499268,
      0.78059983253479,
      0.7784125208854675,
      0.8250967860221863,
      0.8114835023880005,
      0.7656900882720947,
      0.7962406277656555,
      0.8323401212692261,
      0.7917984127998352,
      0.7687413096427917,
      0.7837846279144287,
      0.8129443526268005,
      0.770821750164032,
      0.7751656174659729,
      0.799872636795044,
      0.8067483305931091,
      0.8104270100593567,
      0.8320876359939575,
      0.8489816784858704,
      0.8023128509521484,
      0.8070697784423828,
      0.829328179359436,
      0.8402661085128784,
      0.8288046717643738,
      0.8131750822067261,
      0.8185100555419922,
      0.8288295865058899,
      0.8058173656463623,
      0.8021040558815002,
      0.8262442350387573,
      0.8069840669631958,
      0.7869886159896851,
      0.8122810125350952,
      0.836763322353363,
      0.8054850101470947,
      0.7883161902427673,
      0.8283426761627197,
      0.8448598384857178,
      0.8159672617912292,
      0.8227187395095825,
      0.8563799858093262,
      0.849945068359375,
      0.8266618847846985,
      0.848467230796814,
      0.8955761790275574,
      0.8761489987373352,
      0.8657290935516357,
      0.9175260663032532,
      0.9432409405708313,
      0.9245928525924683,
      0.9402711391448975,
      0.9730204939842224,
      0.9794044494628906,
      0.9756362438201904,
      0.9830687046051025,
      0.9866347908973694,
      0.9865335822105408,
      0.987305760383606,
      0.9842314124107361,
      0.9842464923858643,
      0.9826194047927856,
      0.9797665476799011,
      0.9557210206985474,
      0.9998919367790222,
      0.9999540448188782,
      0.9999396800994873,
      0.99988853931427,
      0.9999240040779114,
      0.9997562170028687,
      0.9991530179977417,
      0.9950547218322754,
      0.959692656993866,
      0.9615763425827026,
      0.9050620794296265,
      0.8984307050704956,
      0.9174069166183472,
      0.9628503322601318,
      0.9678456783294678,
      0.9963895082473755,
      0.9986300468444824,
      0.9996867179870605,
      0.9998146891593933,
      0.9998947381973267,
      0.999851644039154,
      0.9998956322669983,
      0.9998764991760254,
      0.9996181130409241,
      0.9991329908370972,
      0.9969891905784607,
      0.9852420687675476,
      0.9461076259613037,
      0.9180585145950317,
      0.9375385046005249,
      0.932113528251648,
      0.9568637609481812,
      0.9678494930267334,
      0.9887816905975342,
      0.9893317222595215,
      0.9995555281639099,
      0.9994650483131409,
      0.9998398423194885,
      0.9998223781585693,
      0.9998963475227356,
      0.9999271631240845,
      0.9999555945396423,
      0.999953031539917,
      0.9999606013298035,
      0.9998995661735535,
      0.9997127056121826,
      0.999833345413208,
      0.9999611973762512,
      0.9999799728393555,
      0.9999658465385437,
      0.9995399117469788,
      0.9999469518661499,
      0.9999592900276184,
      0.9999691843986511,
      0.9999464750289917,
      0.9997798204421997,
      0.999893307685852,
      0.9998719096183777,
      0.999930202960968,
      0.9996834397315979,
      0.9993370175361633,
      0.9998056888580322,
      0.999882161617279,
      0.9998505115509033,
      0.9998716711997986,
      0.9999499917030334,
      0.9999653697013855,
      0.9999510049819946,
      0.9999635815620422,
      0.9999184608459473,
      0.9999625086784363,
      0.9998936057090759,
      0.9999366998672485,
      0.9999154210090637,
      0.9999455213546753,
      0.9999358654022217,
      0.9998380541801453,
      0.9999077916145325,
      0.9998430013656616,
      0.9990350604057312,
      0.9931363463401794,
      0.9975020289421082,
      0.9998131394386292,
      0.9998672604560852,
      0.9999603033065796,
      0.9999539256095886,
      0.9999088644981384,
      0.9998169541358948,
      0.9965028166770935,
      0.9811388850212097,
      0.9607912302017212,
      0.9408034086227417,
      0.9591896533966064,
      0.9658301472663879,
      0.9895931482315063,
      0.9982801079750061,
      0.999834418296814,
      0.9999106526374817,
      0.9999419450759888,
      0.9999641180038452,
      0.9999758005142212,
      0.9999233484268188,
      0.9998645186424255,
      0.997774600982666,
      0.9834959506988525,
      0.9884216785430908,
      0.9820355772972107,
      0.9947035312652588,
      0.9997257590293884,
      0.9999136924743652,
      0.9999088048934937,
      0.9998574256896973,
      0.9998197555541992,
      0.999395489692688,
      0.9975430369377136,
      0.9887345433235168,
      0.9800261855125427,
      0.9772791862487793,
      0.9407918453216553,
      0.9543319940567017,
      0.9927138090133667,
      0.9982218146324158,
      0.992978572845459,
      0.99751877784729,
      0.98570716381073,
      0.9998963475227356,
      0.9999033212661743,
      0.9998835325241089,
      0.9999560713768005,
      0.9999362826347351,
      0.9998814463615417,
      0.9999176859855652,
      0.9999034404754639,
      0.9999440312385559,
      0.9999173879623413,
      0.9998277425765991,
      0.9995136260986328,
      0.9972953200340271,
      0.9754483699798584,
      0.9214198589324951,
      0.9066317081451416,
      0.920482873916626,
      0.8825693130493164,
      0.8767720460891724,
      0.915877640247345,
      0.9529470205307007,
      0.9866259694099426,
      0.9871599078178406,
      0.9964832663536072,
      0.9950466752052307,
      0.9986934065818787,
      0.9995918273925781,
      0.999687671661377,
      0.9996423125267029,
      0.9989573955535889,
      0.9937467575073242,
      0.9848394989967346,
      0.9587366580963135,
      0.9528908133506775,
      0.9531686305999756,
      0.9475654363632202,
      0.9755117893218994,
      0.9378814697265625,
      0.9566528797149658,
      0.9715942740440369,
      0.9385265707969666,
      0.9021445512771606,
      0.9311435222625732,
      0.9457667469978333,
      0.8919906616210938,
      0.8705589175224304,
      0.9223700761795044,
      0.9234507083892822,
      0.872761070728302,
      0.8759658932685852,
      0.9289658665657043,
      0.9121497869491577,
      0.8830074667930603,
      0.9150319695472717,
      0.95682692527771,
      0.9356245994567871,
      0.9090697765350342,
      0.9534866213798523,
      0.9732016921043396,
      0.9637219905853271,
      0.9728826880455017,
      0.9907039999961853,
      0.9949707388877869,
      0.9998351335525513,
      0.9999508261680603,
      0.9999740123748779,
      0.9999592304229736,
      0.9999032616615295,
      0.9990852475166321,
      0.9998299479484558,
      0.9997962713241577,
      0.9997571706771851,
      0.9998860359191895,
      0.9999409914016724,
      0.9999153017997742,
      0.999890923500061,
      0.999953031539917,
      0.9999663233757019,
      0.9999132752418518,
      0.999927818775177,
      0.9999564290046692,
      0.9999662637710571,
      0.999931275844574,
      0.9999321103096008,
      0.9998416304588318,
      0.999914824962616,
      0.9999310970306396,
      0.9998109936714172,
      0.999629020690918,
      0.9998499751091003,
      0.9998716115951538,
      0.9995259642601013,
      0.9994360208511353,
      0.9998250603675842,
      0.9997459053993225,
      0.9988777041435242,
      0.999453604221344,
      0.9998334050178528,
      0.9995139837265015,
      0.9991100430488586,
      0.9998623132705688,
      0.9998379349708557,
      0.9994054436683655,
      0.9996527433395386,
      0.999921441078186,
      0.999907910823822,
      0.9998677372932434,
      0.9999538660049438,
      0.9999541640281677,
      0.9999634623527527,
      0.9999765157699585,
      0.9999536871910095,
      0.9999322295188904,
      0.9999614357948303,
      0.9999479055404663,
      0.9999019503593445,
      0.9998774528503418,
      0.9999681115150452,
      0.9999644160270691,
      0.9999494552612305,
      0.9999287128448486,
      0.999907374382019,
      0.9998937249183655,
      0.999949038028717,
      0.9999564290046692,
      0.9999511241912842,
      0.9999486804008484,
      0.9999493360519409,
      0.9999564290046692,
      0.999977171421051,
      0.9999740719795227,
      0.9999361038208008,
      0.9999561309814453,
      0.9998852610588074,
      0.9998006820678711,
      0.9998605251312256,
      0.9999489188194275,
      0.9998424649238586,
      0.9997551441192627,
      0.9999244809150696,
      0.9999236464500427,
      0.9997059106826782,
      0.9997671842575073,
      0.9999024271965027,
      0.9998791813850403,
      0.9999470114707947,
      0.9999478459358215,
      0.9999733567237854,
      0.9999459981918335,
      0.9999527931213379,
      0.9999752044677734,
      0.999960720539093,
      0.9999073147773743,
      0.9999676942825317,
      0.999976396560669,
      0.9999475479125977,
      0.9999406933784485,
      0.9999672174453735,
      0.9999279975891113
    ],
    [
      0.7050096988677979,
      0.7581837177276611,
      0.785760223865509,
      0.7966035008430481,
      0.8051401376724243,
      0.839847207069397,
      0.8345125317573547,
      0.7870946526527405,
      0.8104325532913208,
      0.81684410572052,
      0.7914531230926514,
      0.7901067733764648,
      0.8340098857879639,
      0.8201330304145813,
      0.7768757343292236,
      0.8053835034370422,
      0.8407275676727295,
      0.7997915744781494,
      0.7790789604187012,
      0.7942854762077332,
      0.8210067749023438,
      0.7781956195831299,
      0.7839571237564087,
      0.8125095367431641,
      0.8160145282745361,
      0.819191038608551,
      0.8392457962036133,
      0.8547269701957703,
      0.8168654441833496,
      0.8208240270614624,
      0.8387043476104736,
      0.8511139154434204,
      0.8443000912666321,
      0.828824520111084,
      0.8292942047119141,
      0.842772364616394,
      0.8275023102760315,
      0.8166174292564392,
      0.837285041809082,
      0.8221249580383301,
      0.8032673597335815,
      0.8256044983863831,
      0.8471043705940247,
      0.8185110092163086,
      0.7999706268310547,
      0.8364498615264893,
      0.8532267808914185,
      0.828750729560852,
      0.8314183950424194,
      0.8629252314567566,
      0.8584989309310913,
      0.8360915184020996,
      0.85680091381073,
      0.9006479978561401,
      0.8826709985733032,
      0.8721036911010742,
      0.9210162162780762,
      0.945923924446106,
      0.9285123348236084,
      0.9430524110794067,
      0.9741459488868713,
      0.9803795218467712,
      0.9771103858947754,
      0.9840898513793945,
      0.987453281879425,
      0.9875240921974182,
      0.9878062605857849,
      0.9854642748832703,
      0.9855253100395203,
      0.983633279800415,
      0.9802855849266052,
      0.9574991464614868,
      0.9998945593833923,
      0.9999577403068542,
      0.9999472498893738,
      0.9999078512191772,
      0.9999372959136963,
      0.9998080730438232,
      0.9992817640304565,
      0.9960741996765137,
      0.9632515907287598,
      0.9645569324493408,
      0.9094040393829346,
      0.9022005200386047,
      0.9204303026199341,
      0.9644637703895569,
      0.969398021697998,
      0.9966433048248291,
      0.9987408518791199,
      0.999713659286499,
      0.9998266696929932,
      0.9998975992202759,
      0.9998531937599182,
      0.9998985528945923,
      0.9998816251754761,
      0.9996426701545715,
      0.9992111325263977,
      0.9971446990966797,
      0.9862716794013977,
      0.9494336247444153,
      0.923255205154419,
      0.9414711594581604,
      0.9351608753204346,
      0.9587423801422119,
      0.969417929649353,
      0.9892483949661255,
      0.9899234771728516,
      0.9995983839035034,
      0.9994996190071106,
      0.9998473525047302,
      0.999826967716217,
      0.9998992681503296,
      0.9999287128448486,
      0.9999558329582214,
      0.9999533295631409,
      0.9999609589576721,
      0.9999029636383057,
      0.9997413158416748,
      0.9998408555984497,
      0.9999624490737915,
      0.999980092048645,
      0.9999656081199646,
      0.9995459318161011,
      0.9999474287033081,
      0.9999608993530273,
      0.9999697804450989,
      0.999945878982544,
      0.9997881054878235,
      0.9999033212661743,
      0.9998815655708313,
      0.999936044216156,
      0.9996991753578186,
      0.9994233250617981,
      0.9998456239700317,
      0.999921977519989,
      0.9998824596405029,
      0.9998971819877625,
      0.9999550580978394,
      0.9999668002128601,
      0.9999510049819946,
      0.9999635219573975,
      0.9999173283576965,
      0.9999622702598572,
      0.9998931884765625,
      0.9999369978904724,
      0.9999154806137085,
      0.9999455809593201,
      0.9999367594718933,
      0.9998401999473572,
      0.9999100565910339,
      0.9998396635055542,
      0.9986884593963623,
      0.99284827709198,
      0.9974177479743958,
      0.9998131990432739,
      0.9998695850372314,
      0.999960720539093,
      0.9999544024467468,
      0.9999098777770996,
      0.9998087882995605,
      0.9956411719322205,
      0.9811012744903564,
      0.9620594382286072,
      0.943484902381897,
      0.9609089493751526,
      0.9672995805740356,
      0.990122377872467,
      0.9983780384063721,
      0.9998441934585571,
      0.9999145865440369,
      0.9999435544013977,
      0.9999653100967407,
      0.999976634979248,
      0.9999271035194397,
      0.9998748898506165,
      0.9979649186134338,
      0.9839703440666199,
      0.98856520652771,
      0.9826623201370239,
      0.9949436187744141,
      0.9997500777244568,
      0.9999182820320129,
      0.9999107718467712,
      0.9998639822006226,
      0.9998321533203125,
      0.9994442462921143,
      0.9977016448974609,
      0.988321840763092,
      0.9811900854110718,
      0.9789029955863953,
      0.9443483352661133,
      0.9578312039375305,
      0.9939447641372681,
      0.9984521269798279,
      0.9938009977340698,
      0.9978544116020203,
      0.9873102307319641,
      0.9998987317085266,
      0.9999050498008728,
      0.9998877048492432,
      0.9999574422836304,
      0.9999410510063171,
      0.9998973608016968,
      0.9999252557754517,
      0.9999061822891235,
      0.9999456405639648,
      0.9999254941940308,
      0.9998449683189392,
      0.9996016621589661,
      0.9977811574935913,
      0.9779375791549683,
      0.9270385503768921,
      0.9132117033004761,
      0.9271464347839355,
      0.8927022814750671,
      0.8888837099075317,
      0.9233849048614502,
      0.9575220346450806,
      0.9885905385017395,
      0.989018976688385,
      0.9972495436668396,
      0.9962559938430786,
      0.9992542266845703,
      0.9996986985206604,
      0.9997414946556091,
      0.999692440032959,
      0.9991916418075562,
      0.9952203035354614,
      0.9881302714347839,
      0.9646668434143066,
      0.9589077234268188,
      0.9594771862030029,
      0.9531126618385315,
      0.9786713123321533,
      0.9436626434326172,
      0.9607995748519897,
      0.9746220111846924,
      0.9456384181976318,
      0.9107941389083862,
      0.9364495873451233,
      0.9513688087463379,
      0.8997890949249268,
      0.8803257942199707,
      0.9274706244468689,
      0.9283192157745361,
      0.8804725408554077,
      0.8834985494613647,
      0.9327906370162964,
      0.9166670441627502,
      0.8892076015472412,
      0.9195574522018433,
      0.9591854810714722,
      0.9372768402099609,
      0.9138258099555969,
      0.9558637142181396,
      0.9746119976043701,
      0.9658568501472473,
      0.9743417501449585,
      0.9910233020782471,
      0.9950852990150452,
      0.999855637550354,
      0.9999532699584961,
      0.9999748468399048,
      0.9999594688415527,
      0.9999035596847534,
      0.999082088470459,
      0.999828040599823,
      0.9997953772544861,
      0.9997584223747253,
      0.9998875260353088,
      0.9999418258666992,
      0.9999163150787354,
      0.999893069267273,
      0.9999544620513916,
      0.9999671578407288,
      0.9999148845672607,
      0.9999301433563232,
      0.9999586343765259,
      0.9999678730964661,
      0.9999334216117859,
      0.9999362826347351,
      0.999847948551178,
      0.9999204874038696,
      0.999935507774353,
      0.9998336434364319,
      0.9996846318244934,
      0.9998654127120972,
      0.9998834133148193,
      0.9996059536933899,
      0.9995077252388,
      0.9998477101325989,
      0.999781608581543,
      0.9990417957305908,
      0.9995208382606506,
      0.9998515248298645,
      0.9996055364608765,
      0.9992533326148987,
      0.999882161617279,
      0.9998555183410645,
      0.9995153546333313,
      0.9996988773345947,
      0.9999275803565979,
      0.999914824962616,
      0.999888002872467,
      0.9999566078186035,
      0.9999546408653259,
      0.9999642372131348,
      0.9999775290489197,
      0.9999553561210632,
      0.9999322295188904,
      0.9999618530273438,
      0.999947726726532,
      0.9999022483825684,
      0.9998780488967896,
      0.9999682307243347,
      0.9999644160270691,
      0.9999493360519409,
      0.9999284148216248,
      0.9999076128005981,
      0.9998939633369446,
      0.9999505877494812,
      0.9999596476554871,
      0.9999547600746155,
      0.9999501705169678,
      0.9999499917030334,
      0.9999564290046692,
      0.9999771118164062,
      0.9999737739562988,
      0.9999367594718933,
      0.9999585747718811,
      0.9998975992202759,
      0.9998375773429871,
      0.9998793601989746,
      0.9999544620513916,
      0.9998732805252075,
      0.9998224377632141,
      0.9999358654022217,
      0.9999343752861023,
      0.9997887015342712,
      0.9998236894607544,
      0.9999154806137085,
      0.9998889565467834,
      0.9999495148658752,
      0.9999486207962036,
      0.9999735355377197,
      0.9999462366104126,
      0.9999528527259827,
      0.999975323677063,
      0.9999608993530273,
      0.9999076724052429,
      0.9999675750732422,
      0.999976396560669,
      0.9999476075172424,
      0.9999407529830933,
      0.9999672174453735,
      0.9999285936355591
    ],
    [
      0.7139716148376465,
      0.7666819095611572,
      0.7914150953292847,
      0.8070679903030396,
      0.8137705326080322,
      0.8466576933860779,
      0.8426237106323242,
      0.7966497540473938,
      0.8198955655097961,
      0.8278255462646484,
      0.8016592860221863,
      0.8001753091812134,
      0.8413878679275513,
      0.8257796168327332,
      0.7866026163101196,
      0.8134343028068542,
      0.8487548828125,
      0.8112255930900574,
      0.7897142767906189,
      0.804823637008667,
      0.829348087310791,
      0.7887440323829651,
      0.7954776287078857,
      0.8231439590454102,
      0.8263614773750305,
      0.8289322853088379,
      0.8456799983978271,
      0.8617352843284607,
      0.8265241384506226,
      0.8327677845954895,
      0.8489975929260254,
      0.8606233596801758,
      0.8562206029891968,
      0.8415402173995972,
      0.8396458029747009,
      0.8540056943893433,
      0.8430622220039368,
      0.8278542757034302,
      0.8461189270019531,
      0.8340522050857544,
      0.8165630102157593,
      0.8360381722450256,
      0.8553622364997864,
      0.8278712630271912,
      0.8096976280212402,
      0.8428528904914856,
      0.8601076602935791,
      0.8378126621246338,
      0.839300274848938,
      0.8679590225219727,
      0.8655444383621216,
      0.8428990840911865,
      0.8630116581916809,
      0.9029886722564697,
      0.8883354663848877,
      0.8779230713844299,
      0.923534631729126,
      0.9475759267807007,
      0.9314874410629272,
      0.9444078207015991,
      0.9744150042533875,
      0.9807875156402588,
      0.9775232076644897,
      0.9843317270278931,
      0.9876445531845093,
      0.9878196716308594,
      0.9880175590515137,
      0.9853998422622681,
      0.985764741897583,
      0.9838559627532959,
      0.9802570343017578,
      0.9562414884567261,
      0.9998968243598938,
      0.9999604821205139,
      0.9999523758888245,
      0.9999215602874756,
      0.9999483823776245,
      0.9998458027839661,
      0.9993921518325806,
      0.996632993221283,
      0.966912567615509,
      0.9679484963417053,
      0.9136410355567932,
      0.90613853931427,
      0.9234718084335327,
      0.9664585590362549,
      0.9712479114532471,
      0.9969267249107361,
      0.9988762140274048,
      0.9997352957725525,
      0.9998370409011841,
      0.9998998045921326,
      0.9998546838760376,
      0.999901533126831,
      0.9998863935470581,
      0.9996688365936279,
      0.9993003606796265,
      0.9976731538772583,
      0.9883497953414917,
      0.9521431922912598,
      0.9266412854194641,
      0.9443116188049316,
      0.9381362199783325,
      0.9606364965438843,
      0.970942497253418,
      0.9896972179412842,
      0.9904674291610718,
      0.9996276497840881,
      0.9995294213294983,
      0.9998558163642883,
      0.999832808971405,
      0.999901294708252,
      0.9999298453330994,
      0.9999561905860901,
      0.9999541640281677,
      0.999961793422699,
      0.9999071955680847,
      0.999756932258606,
      0.999850869178772,
      0.9999631643295288,
      0.999980092048645,
      0.9999656081199646,
      0.9995516538619995,
      0.9999477863311768,
      0.9999619722366333,
      0.9999701976776123,
      0.9999455213546753,
      0.9997926354408264,
      0.9999086260795593,
      0.9998869299888611,
      0.9999393820762634,
      0.9997082948684692,
      0.9994668364524841,
      0.9998646974563599,
      0.9999392628669739,
      0.9998963475227356,
      0.9999068379402161,
      0.9999575018882751,
      0.9999675154685974,
      0.9999508261680603,
      0.9999634623527527,
      0.9999166131019592,
      0.9999620318412781,
      0.9998927712440491,
      0.9999369978904724,
      0.999915361404419,
      0.9999455213546753,
      0.9999372363090515,
      0.9998409748077393,
      0.9999120235443115,
      0.9998443722724915,
      0.9986898899078369,
      0.9930388927459717,
      0.9974738955497742,
      0.9998193979263306,
      0.9998716115951538,
      0.9999608397483826,
      0.9999547600746155,
      0.9999117255210876,
      0.9998169541358948,
      0.9958483576774597,
      0.9814512133598328,
      0.9636311531066895,
      0.9467184543609619,
      0.9625678658485413,
      0.9686890840530396,
      0.9906062483787537,
      0.9984737038612366,
      0.9998517036437988,
      0.9999180436134338,
      0.9999446272850037,
      0.9999658465385437,
      0.9999768733978271,
      0.9999297261238098,
      0.9998775720596313,
      0.9980970025062561,
      0.984365701675415,
      0.9887687563896179,
      0.9832083582878113,
      0.9949154853820801,
      0.999760091304779,
      0.9999213814735413,
      0.9999121427536011,
      0.9998682737350464,
      0.9998382925987244,
      0.9994781613349915,
      0.9978594779968262,
      0.9891990423202515,
      0.982417643070221,
      0.9805936217308044,
      0.9474929571151733,
      0.960749626159668,
      0.9945657849311829,
      0.998630166053772,
      0.9947937726974487,
      0.9982417821884155,
      0.9895995855331421,
      0.9999006390571594,
      0.9999060034751892,
      0.999890923500061,
      0.9999585151672363,
      0.9999454021453857,
      0.9999104142189026,
      0.9999322891235352,
      0.9999089241027832,
      0.9999474287033081,
      0.9999326467514038,
      0.9998599886894226,
      0.9996638298034668,
      0.9981873035430908,
      0.9807712435722351,
      0.9320642352104187,
      0.9201503992080688,
      0.9342433214187622,
      0.9019993543624878,
      0.899242103099823,
      0.930233895778656,
      0.9617963433265686,
      0.9903110861778259,
      0.9906124472618103,
      0.9978593587875366,
      0.9970542192459106,
      0.9995080232620239,
      0.999762237071991,
      0.9997742176055908,
      0.999728798866272,
      0.9993396401405334,
      0.996160089969635,
      0.9903262853622437,
      0.9696232080459595,
      0.9642384052276611,
      0.964726448059082,
      0.9589697122573853,
      0.9813877940177917,
      0.9488193988800049,
      0.9643838405609131,
      0.9772955179214478,
      0.9517922401428223,
      0.9187102317810059,
      0.9421180486679077,
      0.9576117396354675,
      0.9073094129562378,
      0.8899877071380615,
      0.9324348568916321,
      0.9327625632286072,
      0.8876073360443115,
      0.8905549049377441,
      0.93692946434021,
      0.920998215675354,
      0.8950550556182861,
      0.9236019849777222,
      0.9614220857620239,
      0.9402143955230713,
      0.9184378385543823,
      0.9580593109130859,
      0.9758002758026123,
      0.9675767421722412,
      0.9755842685699463,
      0.9913499355316162,
      0.9952353835105896,
      0.9998693466186523,
      0.9999552965164185,
      0.9999752640724182,
      0.9999592304229736,
      0.9999037981033325,
      0.9990829825401306,
      0.9998282790184021,
      0.999795138835907,
      0.999758780002594,
      0.9998881816864014,
      0.9999422430992126,
      0.9999169707298279,
      0.9998943209648132,
      0.9999552965164185,
      0.9999678134918213,
      0.9999160766601562,
      0.9999316930770874,
      0.9999604225158691,
      0.9999692440032959,
      0.9999352693557739,
      0.9999400973320007,
      0.9998618364334106,
      0.9999257922172546,
      0.9999387860298157,
      0.9998521208763123,
      0.9997268319129944,
      0.9998761415481567,
      0.999891996383667,
      0.9996662735939026,
      0.9995824098587036,
      0.9998672008514404,
      0.9998094439506531,
      0.9991808533668518,
      0.9995989799499512,
      0.9998675584793091,
      0.999678373336792,
      0.9993643164634705,
      0.9998972415924072,
      0.9998739361763,
      0.9996011853218079,
      0.9997507333755493,
      0.9999333620071411,
      0.9999211430549622,
      0.99990314245224,
      0.999959409236908,
      0.9999555349349976,
      0.9999653100967407,
      0.9999785423278809,
      0.9999547004699707,
      0.9999317526817322,
      0.9999622106552124,
      0.9999475479125977,
      0.999902069568634,
      0.9998776912689209,
      0.9999680519104004,
      0.9999644160270691,
      0.9999493360519409,
      0.9999285340309143,
      0.9999082684516907,
      0.999894380569458,
      0.9999524354934692,
      0.9999622106552124,
      0.999957799911499,
      0.9999516606330872,
      0.9999513626098633,
      0.9999569058418274,
      0.9999769330024719,
      0.9999735355377197,
      0.999937117099762,
      0.9999603629112244,
      0.9999061226844788,
      0.9998598694801331,
      0.9998916387557983,
      0.9999582171440125,
      0.9998924136161804,
      0.9998603463172913,
      0.9999423623085022,
      0.9999415278434753,
      0.9998289942741394,
      0.9998557567596436,
      0.9999243021011353,
      0.9998960494995117,
      0.9999514222145081,
      0.9999492764472961,
      0.999973714351654,
      0.9999463558197021,
      0.9999526739120483,
      0.9999754428863525,
      0.9999609589576721,
      0.9999076724052429,
      0.9999675750732422,
      0.999976396560669,
      0.9999475479125977,
      0.9999405145645142,
      0.999967098236084,
      0.99992835521698
    ],
    [
      0.7260119915008545,
      0.7783783078193665,
      0.7997510433197021,
      0.8199635148048401,
      0.8240221738815308,
      0.8531103730201721,
      0.8503468036651611,
      0.8081403374671936,
      0.8295117020606995,
      0.8362205624580383,
      0.8126829862594604,
      0.8095684051513672,
      0.8488892912864685,
      0.8331196904182434,
      0.7968543171882629,
      0.8220892548561096,
      0.8559330701828003,
      0.8201108574867249,
      0.8008971810340881,
      0.8164085149765015,
      0.8368109464645386,
      0.7988219261169434,
      0.8070282936096191,
      0.8337926864624023,
      0.8348808884620667,
      0.8368186950683594,
      0.8539708852767944,
      0.8700357675552368,
      0.8372253775596619,
      0.8445413112640381,
      0.8606085181236267,
      0.8708779811859131,
      0.8694571256637573,
      0.8542953729629517,
      0.851189374923706,
      0.8631435632705688,
      0.8560378551483154,
      0.838860809803009,
      0.8560211658477783,
      0.8456155061721802,
      0.8289722204208374,
      0.8466268181800842,
      0.8638834953308105,
      0.8374618887901306,
      0.8196896910667419,
      0.850097119808197,
      0.8681764602661133,
      0.8480592966079712,
      0.8488165736198425,
      0.8742638230323792,
      0.8738186359405518,
      0.8535604476928711,
      0.871328592300415,
      0.9082126617431641,
      0.8947359919548035,
      0.8852958679199219,
      0.9271631240844727,
      0.9498785734176636,
      0.9353668689727783,
      0.9465112090110779,
      0.9748644828796387,
      0.9816186428070068,
      0.9782771468162537,
      0.9846166968345642,
      0.9879712462425232,
      0.9884259700775146,
      0.9884173274040222,
      0.9856223464012146,
      0.9863059520721436,
      0.9843884706497192,
      0.9808504581451416,
      0.9571255445480347,
      0.9998990297317505,
      0.999962568283081,
      0.9999563694000244,
      0.999932587146759,
      0.9999564290046692,
      0.9998735785484314,
      0.9994975924491882,
      0.9972915649414062,
      0.9699113965034485,
      0.9709081649780273,
      0.917980432510376,
      0.9103987216949463,
      0.929206132888794,
      0.9684104323387146,
      0.9729725122451782,
      0.9972032904624939,
      0.9990182518959045,
      0.9997588396072388,
      0.9998483657836914,
      0.9999024868011475,
      0.9998558163642883,
      0.9999045133590698,
      0.9998915195465088,
      0.9996952414512634,
      0.9993880987167358,
      0.998023271560669,
      0.9894546270370483,
      0.9553606510162354,
      0.9303674697875977,
      0.9473599195480347,
      0.9409485459327698,
      0.9624869227409363,
      0.9713264107704163,
      0.9902111291885376,
      0.9910647869110107,
      0.9996597766876221,
      0.9995600581169128,
      0.9998646974563599,
      0.9998393058776855,
      0.9999037384986877,
      0.9999312162399292,
      0.9999565482139587,
      0.9999551177024841,
      0.9999629855155945,
      0.999911367893219,
      0.9997761845588684,
      0.9998580813407898,
      0.9999642968177795,
      0.9999803900718689,
      0.9999656677246094,
      0.9995567202568054,
      0.9999485611915588,
      0.9999645352363586,
      0.9999706745147705,
      0.9999455809593201,
      0.9997950196266174,
      0.9999107718467712,
      0.9998887777328491,
      0.9999411106109619,
      0.9997134804725647,
      0.9994881749153137,
      0.9998724460601807,
      0.9999439716339111,
      0.9999021887779236,
      0.999912679195404,
      0.9999589920043945,
      0.9999682903289795,
      0.9999508261680603,
      0.9999632835388184,
      0.9999158382415771,
      0.9999619126319885,
      0.9998921751976013,
      0.999937117099762,
      0.9999152421951294,
      0.9999456405639648,
      0.9999377727508545,
      0.9998424053192139,
      0.9999141097068787,
      0.9998506307601929,
      0.998717725276947,
      0.9933167099952698,
      0.9975658059120178,
      0.9998269081115723,
      0.9998744130134583,
      0.9999608993530273,
      0.9999552965164185,
      0.9999141693115234,
      0.9998266100883484,
      0.9961205720901489,
      0.9822423458099365,
      0.965139627456665,
      0.9503761529922485,
      0.9642195701599121,
      0.9702107906341553,
      0.9915831685066223,
      0.9985904097557068,
      0.999859631061554,
      0.9999210834503174,
      0.999945878982544,
      0.9999666213989258,
      0.9999774694442749,
      0.9999328255653381,
      0.9998839497566223,
      0.9982761144638062,
      0.9838612675666809,
      0.9890971779823303,
      0.9838987588882446,
      0.9951735734939575,
      0.9997774362564087,
      0.9999247193336487,
      0.9999134540557861,
      0.999871551990509,
      0.9998376369476318,
      0.9995274543762207,
      0.9980013370513916,
      0.9897903203964233,
      0.9836456775665283,
      0.9823457598686218,
      0.9510074853897095,
      0.9637235403060913,
      0.9954499006271362,
      0.9988559484481812,
      0.9956612586975098,
      0.9986546039581299,
      0.9916212558746338,
      0.9999028444290161,
      0.9999075531959534,
      0.9998943209648132,
      0.9999596476554871,
      0.9999491572380066,
      0.9999218583106995,
      0.9999388456344604,
      0.9999116063117981,
      0.9999487400054932,
      0.9999386072158813,
      0.9998733401298523,
      0.9997295141220093,
      0.9986369013786316,
      0.9831550121307373,
      0.9365487098693848,
      0.9260334968566895,
      0.9399707913398743,
      0.9102059602737427,
      0.9081251621246338,
      0.9359713792800903,
      0.9654160737991333,
      0.9917626976966858,
      0.9920336604118347,
      0.9985353350639343,
      0.997644305229187,
      0.9996398091316223,
      0.9998048543930054,
      0.9997952580451965,
      0.9997504353523254,
      0.9994186758995056,
      0.9964817762374878,
      0.9914950728416443,
      0.9730340242385864,
      0.9683480262756348,
      0.9687385559082031,
      0.9634966850280762,
      0.9835237264633179,
      0.953437328338623,
      0.9674407243728638,
      0.9797937273979187,
      0.9570488929748535,
      0.9260034561157227,
      0.9478073120117188,
      0.9622149467468262,
      0.9155006408691406,
      0.9003878235816956,
      0.9386705160140991,
      0.9379124641418457,
      0.8956407308578491,
      0.8983618021011353,
      0.9417197704315186,
      0.9257367253303528,
      0.9015777111053467,
      0.9280087351799011,
      0.963821530342102,
      0.9425753355026245,
      0.9223037362098694,
      0.960619330406189,
      0.9761978387832642,
      0.9693916440010071,
      0.9768508672714233,
      0.9918482303619385,
      0.995461106300354,
      0.9998849034309387,
      0.999957799911499,
      0.9999759793281555,
      0.9999593496322632,
      0.9999039173126221,
      0.9990833401679993,
      0.9998283982276917,
      0.9997943043708801,
      0.999758780002594,
      0.9998887777328491,
      0.999942421913147,
      0.9999173879623413,
      0.999895453453064,
      0.9999561309814453,
      0.9999682903289795,
      0.999917209148407,
      0.9999310970306396,
      0.999962329864502,
      0.9999704360961914,
      0.9999371767044067,
      0.9999437928199768,
      0.9998753666877747,
      0.999930739402771,
      0.9999420046806335,
      0.9998685717582703,
      0.9997646808624268,
      0.9998879432678223,
      0.9999015927314758,
      0.9997248649597168,
      0.9996551275253296,
      0.9998806118965149,
      0.9998373985290527,
      0.9993562698364258,
      0.9996744394302368,
      0.9998801946640015,
      0.9997416138648987,
      0.9994640946388245,
      0.9999096393585205,
      0.9998868703842163,
      0.9996716380119324,
      0.9997928738594055,
      0.9999368786811829,
      0.9999268054962158,
      0.999915599822998,
      0.9999616146087646,
      0.9999558925628662,
      0.9999657869338989,
      0.9999792575836182,
      0.999954879283905,
      0.9999318718910217,
      0.9999625086784363,
      0.9999476671218872,
      0.9999024271965027,
      0.9998781681060791,
      0.9999681115150452,
      0.9999645948410034,
      0.99994957447052,
      0.999926745891571,
      0.9999071359634399,
      0.9998942017555237,
      0.9999538660049438,
      0.9999639987945557,
      0.9999604821205139,
      0.9999530911445618,
      0.9999520778656006,
      0.9999573826789856,
      0.9999770522117615,
      0.9999735355377197,
      0.9999381303787231,
      0.999961793422699,
      0.9999125003814697,
      0.9998737573623657,
      0.9998998045921326,
      0.9999607801437378,
      0.9999046921730042,
      0.9998790621757507,
      0.999946653842926,
      0.9999465942382812,
      0.9998577833175659,
      0.9998733401298523,
      0.9999322891235352,
      0.9998999834060669,
      0.9999527335166931,
      0.9999498128890991,
      0.9999739527702332,
      0.9999467730522156,
      0.999953031539917,
      0.9999757409095764,
      0.9999611973762512,
      0.9999082684516907,
      0.999967634677887,
      0.999976396560669,
      0.9999476075172424,
      0.9999405741691589,
      0.9999670386314392,
      0.9999284148216248
    ],
    [
      0.7382274270057678,
      0.7884786128997803,
      0.8080681562423706,
      0.8318657875061035,
      0.8326796293258667,
      0.8588771820068359,
      0.8579657077789307,
      0.8184520602226257,
      0.837605893611908,
      0.8433458209037781,
      0.8229519128799438,
      0.8179115056991577,
      0.8551315665245056,
      0.839962363243103,
      0.8067458868026733,
      0.8296000361442566,
      0.8611611723899841,
      0.8278435468673706,
      0.8097385168075562,
      0.8246439099311829,
      0.84111487865448,
      0.804016649723053,
      0.814283013343811,
      0.8402565717697144,
      0.8361468315124512,
      0.8431646823883057,
      0.8613013029098511,
      0.8778560161590576,
      0.8484982848167419,
      0.8548712134361267,
      0.8699542880058289,
      0.8787052631378174,
      0.8805867433547974,
      0.8652297854423523,
      0.8603107333183289,
      0.8719143867492676,
      0.8658439517021179,
      0.8478073477745056,
      0.8641557693481445,
      0.856421172618866,
      0.8388583660125732,
      0.8550097942352295,
      0.8714637756347656,
      0.8463149666786194,
      0.8281803131103516,
      0.8566508293151855,
      0.8753961324691772,
      0.8574831485748291,
      0.8564695119857788,
      0.87900310754776,
      0.8804205656051636,
      0.8612556457519531,
      0.8775801658630371,
      0.9127740859985352,
      0.8995018601417542,
      0.8938958644866943,
      0.9308931827545166,
      0.9524965882301331,
      0.9389788508415222,
      0.9491849541664124,
      0.9758555889129639,
      0.9825286269187927,
      0.9794402122497559,
      0.9854683876037598,
      0.988494873046875,
      0.9890425205230713,
      0.9888550043106079,
      0.9862561225891113,
      0.9870636463165283,
      0.9850021600723267,
      0.9816999435424805,
      0.9599140882492065,
      0.9999009370803833,
      0.99996417760849,
      0.9999595284461975,
      0.9999401569366455,
      0.9999621510505676,
      0.9998931884765625,
      0.9996019005775452,
      0.9977496862411499,
      0.9723382592201233,
      0.9731214642524719,
      0.9217356443405151,
      0.9138856530189514,
      0.9320176839828491,
      0.969882607460022,
      0.9744094014167786,
      0.9974308013916016,
      0.9991288185119629,
      0.9997776746749878,
      0.9998579025268555,
      0.9999046325683594,
      0.9998576045036316,
      0.9999073147773743,
      0.9998958706855774,
      0.9997178316116333,
      0.9994577765464783,
      0.998230516910553,
      0.9904104471206665,
      0.9580224752426147,
      0.9336395263671875,
      0.949953556060791,
      0.9435446858406067,
      0.9642682075500488,
      0.9728471040725708,
      0.9907687902450562,
      0.9915624856948853,
      0.9996871948242188,
      0.9995872974395752,
      0.9998718500137329,
      0.9998430013656616,
      0.9999016523361206,
      0.9999316930770874,
      0.9999569654464722,
      0.9999563097953796,
      0.9999637603759766,
      0.999914824962616,
      0.9997779130935669,
      0.9998549222946167,
      0.999965488910675,
      0.9999804496765137,
      0.9999655485153198,
      0.9995607137680054,
      0.9999508261680603,
      0.999964714050293,
      0.9999709129333496,
      0.9999454021453857,
      0.9997944235801697,
      0.9999152421951294,
      0.9998893141746521,
      0.9999422430992126,
      0.999718189239502,
      0.9995066523551941,
      0.9998779892921448,
      0.9999468922615051,
      0.999905526638031,
      0.9999175667762756,
      0.99996018409729,
      0.9999685883522034,
      0.9999507665634155,
      0.9999632239341736,
      0.9999151229858398,
      0.9999616146087646,
      0.9998915791511536,
      0.999937117099762,
      0.9999147653579712,
      0.9999457597732544,
      0.9999383687973022,
      0.9998440742492676,
      0.999916672706604,
      0.9998562932014465,
      0.9987443685531616,
      0.9936249852180481,
      0.9976912140846252,
      0.9998347163200378,
      0.9998775124549866,
      0.9999611973762512,
      0.9999554753303528,
      0.999916136264801,
      0.9998355507850647,
      0.9963541626930237,
      0.983102023601532,
      0.9668121337890625,
      0.9538289308547974,
      0.9661864638328552,
      0.9719372987747192,
      0.9919129610061646,
      0.9987035393714905,
      0.9998672604560852,
      0.9999240636825562,
      0.9999468326568604,
      0.9999672770500183,
      0.999977707862854,
      0.9999357461929321,
      0.9998902082443237,
      0.9984660744667053,
      0.9846993088722229,
      0.9896593689918518,
      0.9847082495689392,
      0.9955018758773804,
      0.9997826814651489,
      0.9999274611473083,
      0.9999145269393921,
      0.9998748302459717,
      0.9998447895050049,
      0.999556303024292,
      0.998140275478363,
      0.9904189705848694,
      0.9847391247749329,
      0.9838094115257263,
      0.9526859521865845,
      0.9662237167358398,
      0.9961147308349609,
      0.998985767364502,
      0.9961407780647278,
      0.9988861680030823,
      0.9929326176643372,
      0.9999042749404907,
      0.9999082684516907,
      0.999896228313446,
      0.99996018409729,
      0.9999521374702454,
      0.9999303817749023,
      0.9999434947967529,
      0.9999133944511414,
      0.9999496936798096,
      0.9999433755874634,
      0.999883234500885,
      0.9997714161872864,
      0.9989188313484192,
      0.9848176836967468,
      0.9401038885116577,
      0.9307828545570374,
      0.9448026418685913,
      0.9170128703117371,
      0.9154558181762695,
      0.9409297704696655,
      0.9684292674064636,
      0.992946445941925,
      0.9930431842803955,
      0.9987562894821167,
      0.9980508685112,
      0.9997282028198242,
      0.9998297095298767,
      0.9998114705085754,
      0.9997653961181641,
      0.9994679689407349,
      0.9965860247612,
      0.99214768409729,
      0.9754359722137451,
      0.9718127250671387,
      0.9720727205276489,
      0.967481255531311,
      0.9853588342666626,
      0.9574475288391113,
      0.9701529145240784,
      0.9818259477615356,
      0.961040735244751,
      0.9321106672286987,
      0.9521669149398804,
      0.9659401774406433,
      0.9215409755706787,
      0.9083393216133118,
      0.943886399269104,
      0.9424734115600586,
      0.9027599692344666,
      0.9046915769577026,
      0.9457864761352539,
      0.929945707321167,
      0.9075721502304077,
      0.93172287940979,
      0.9661170244216919,
      0.9463675022125244,
      0.9267509579658508,
      0.9624603986740112,
      0.9771707653999329,
      0.9710645079612732,
      0.9782966375350952,
      0.9924736618995667,
      0.9957378506660461,
      0.9998993277549744,
      0.9999603033065796,
      0.9999762773513794,
      0.9999594688415527,
      0.9999039173126221,
      0.999085545539856,
      0.9998289346694946,
      0.9997944831848145,
      0.9997593760490417,
      0.9998894333839417,
      0.9999428391456604,
      0.9999178051948547,
      0.9998964667320251,
      0.9999568462371826,
      0.9999687075614929,
      0.9999180436134338,
      0.9999324679374695,
      0.9999639987945557,
      0.9999715685844421,
      0.9999389052391052,
      0.9999471306800842,
      0.9998867511749268,
      0.9999356865882874,
      0.9999433755874634,
      0.999882161617279,
      0.9997956156730652,
      0.9998968839645386,
      0.9999088644981384,
      0.9997661113739014,
      0.9997081756591797,
      0.9998878240585327,
      0.9998569488525391,
      0.9994744658470154,
      0.9997283816337585,
      0.9998939633369446,
      0.9997825622558594,
      0.9995341300964355,
      0.9999195337295532,
      0.9998965263366699,
      0.9997217059135437,
      0.9998239278793335,
      0.9999409914016724,
      0.9999308586120605,
      0.9999251365661621,
      0.9999635815620422,
      0.9999563097953796,
      0.9999678134918213,
      0.9999797344207764,
      0.999954879283905,
      0.9999315738677979,
      0.9999627470970154,
      0.9999478459358215,
      0.999902606010437,
      0.9998787045478821,
      0.999968409538269,
      0.999964714050293,
      0.9999498724937439,
      0.9999269843101501,
      0.9999078512191772,
      0.9998947381973267,
      0.9999551177024841,
      0.9999659657478333,
      0.9999624490737915,
      0.9999541640281677,
      0.9999527931213379,
      0.9999576210975647,
      0.9999769926071167,
      0.9999734163284302,
      0.9999388456344604,
      0.9999629855155945,
      0.9999168515205383,
      0.9998836517333984,
      0.9999056458473206,
      0.9999628067016602,
      0.9999136328697205,
      0.9998928308486938,
      0.9999501705169678,
      0.9999507069587708,
      0.9998775720596313,
      0.9998874664306641,
      0.9999344348907471,
      0.9999035000801086,
      0.9999536871910095,
      0.9999501705169678,
      0.9999740719795227,
      0.9999468326568604,
      0.9999530911445618,
      0.9999756813049316,
      0.9999613165855408,
      0.9999083876609802,
      0.9999676942825317,
      0.9999765157699585,
      0.9999475479125977,
      0.9999405145645142,
      0.9999670386314392,
      0.9999285340309143
    ],
    [
      0.7510322332382202,
      0.7987328767776489,
      0.8158013820648193,
      0.8431187868118286,
      0.8422083258628845,
      0.8647531270980835,
      0.8660141825675964,
      0.8291974067687988,
      0.8453164100646973,
      0.8502833843231201,
      0.8325755000114441,
      0.8262506723403931,
      0.8611704707145691,
      0.8466460704803467,
      0.8160970211029053,
      0.836637020111084,
      0.8659205436706543,
      0.8350569009780884,
      0.8182217478752136,
      0.8303614854812622,
      0.8458809852600098,
      0.8100706338882446,
      0.8173227906227112,
      0.8430413007736206,
      0.8412325978279114,
      0.8471090793609619,
      0.864780068397522,
      0.8817620277404785,
      0.8557519912719727,
      0.861123263835907,
      0.8746557235717773,
      0.8844327330589294,
      0.8888913989067078,
      0.8730448484420776,
      0.8669037222862244,
      0.8797640204429626,
      0.8744920492172241,
      0.8555521965026855,
      0.871666669845581,
      0.866613507270813,
      0.8485680818557739,
      0.8625959753990173,
      0.8789075613021851,
      0.8559404015541077,
      0.8368225693702698,
      0.863200306892395,
      0.8825638294219971,
      0.8665056824684143,
      0.8642736077308655,
      0.8838030099868774,
      0.8866965174674988,
      0.8691436052322388,
      0.8849529027938843,
      0.9172284603118896,
      0.9044063687324524,
      0.8995552062988281,
      0.9347388744354248,
      0.9553369879722595,
      0.9427802562713623,
      0.9521403312683105,
      0.9771819114685059,
      0.9835760593414307,
      0.9807805418968201,
      0.9863066077232361,
      0.9891049265861511,
      0.9896188974380493,
      0.9894377589225769,
      0.986992597579956,
      0.9877504706382751,
      0.9858474135398865,
      0.9824045896530151,
      0.9627775549888611,
      0.9999018907546997,
      0.999965250492096,
      0.9999614953994751,
      0.9999451041221619,
      0.9999659657478333,
      0.9999064803123474,
      0.9996633529663086,
      0.9981139302253723,
      0.9746374487876892,
      0.9753458499908447,
      0.9252263307571411,
      0.9174631834030151,
      0.9350051879882812,
      0.9717792272567749,
      0.9763235449790955,
      0.9977003335952759,
      0.9992393851280212,
      0.9997971057891846,
      0.9998677372932434,
      0.9999076128005981,
      0.999859094619751,
      0.9999103546142578,
      0.9999009370803833,
      0.9997415542602539,
      0.9995272755622864,
      0.9985293745994568,
      0.9914823174476624,
      0.9608103036880493,
      0.9369461536407471,
      0.9529836773872375,
      0.9461587071418762,
      0.9663457274436951,
      0.9745121002197266,
      0.9914286732673645,
      0.9922231435775757,
      0.9997172355651855,
      0.9996216297149658,
      0.9998801946640015,
      0.9998492002487183,
      0.9999039769172668,
      0.9999328255653381,
      0.9999575018882751,
      0.9999571442604065,
      0.9999645948410034,
      0.9999164342880249,
      0.9997857213020325,
      0.9998637437820435,
      0.9999664425849915,
      0.9999805688858032,
      0.9999656677246094,
      0.999565839767456,
      0.9999517202377319,
      0.9999657273292542,
      0.9999714493751526,
      0.999945342540741,
      0.9997973442077637,
      0.9999179840087891,
      0.9998916983604431,
      0.9999441504478455,
      0.9997244477272034,
      0.999527096748352,
      0.9998849630355835,
      0.9999511241912842,
      0.999914288520813,
      0.999923050403595,
      0.9999616146087646,
      0.9999694228172302,
      0.9999508261680603,
      0.9999632835388184,
      0.999914824962616,
      0.9999615550041199,
      0.9998915195465088,
      0.9999372959136963,
      0.9999150037765503,
      0.9999460577964783,
      0.9999390840530396,
      0.9998459219932556,
      0.9999189376831055,
      0.9998621940612793,
      0.9987871050834656,
      0.9939376711845398,
      0.9978256821632385,
      0.9998423457145691,
      0.9998807311058044,
      0.9999614357948303,
      0.9999561309814453,
      0.9999186396598816,
      0.999845027923584,
      0.996640145778656,
      0.9841240644454956,
      0.9688261151313782,
      0.9573898911476135,
      0.9683198928833008,
      0.9736481308937073,
      0.992381751537323,
      0.9988090991973877,
      0.999875545501709,
      0.999927818775177,
      0.999948263168335,
      0.9999680519104004,
      0.9999783635139465,
      0.9999387860298157,
      0.9998964667320251,
      0.9986000061035156,
      0.9855040907859802,
      0.9902092814445496,
      0.9855437874794006,
      0.9958403706550598,
      0.9997974038124084,
      0.9999312162399292,
      0.9999164938926697,
      0.9998795390129089,
      0.9998509883880615,
      0.9995875358581543,
      0.9982873797416687,
      0.9911123514175415,
      0.9859864115715027,
      0.9854481816291809,
      0.9560466408729553,
      0.9688014388084412,
      0.9967219829559326,
      0.9991136193275452,
      0.9967585206031799,
      0.9990904927253723,
      0.9941080212593079,
      0.9999052882194519,
      0.9999089241027832,
      0.9998980760574341,
      0.9999608397483826,
      0.9999545812606812,
      0.9999376535415649,
      0.9999489188194275,
      0.9999153017997742,
      0.9999505281448364,
      0.9999469518661499,
      0.9998908638954163,
      0.999803364276886,
      0.9991409778594971,
      0.9864039421081543,
      0.9431840181350708,
      0.9343341588973999,
      0.948780357837677,
      0.9224680066108704,
      0.9213429689407349,
      0.9453439712524414,
      0.9722170233726501,
      0.9939151406288147,
      0.9938909411430359,
      0.9989368319511414,
      0.9983322620391846,
      0.9997772574424744,
      0.9998489022254944,
      0.9998260140419006,
      0.9997797012329102,
      0.9995239973068237,
      0.9969047904014587,
      0.9930606484413147,
      0.977320671081543,
      0.9744683504104614,
      0.9747804403305054,
      0.970789909362793,
      0.9869557023048401,
      0.9612721800804138,
      0.9726667404174805,
      0.9834936857223511,
      0.9648224115371704,
      0.9381102919578552,
      0.9562097787857056,
      0.969275712966919,
      0.9275217056274414,
      0.9160381555557251,
      0.9487586617469788,
      0.9470377564430237,
      0.9101070165634155,
      0.9109735488891602,
      0.9493944048881531,
      0.9337577819824219,
      0.9135034084320068,
      0.9353463649749756,
      0.9683688879013062,
      0.9501030445098877,
      0.9312542080879211,
      0.9646090269088745,
      0.9786479473114014,
      0.9727685451507568,
      0.9797282814979553,
      0.9930287003517151,
      0.996014416217804,
      0.9999110102653503,
      0.999962568283081,
      0.9999769926071167,
      0.9999597072601318,
      0.999904453754425,
      0.9990878105163574,
      0.9998297095298767,
      0.999794602394104,
      0.9997604489326477,
      0.9998905062675476,
      0.9999433159828186,
      0.9999184012413025,
      0.9998978972434998,
      0.9999578595161438,
      0.999969482421875,
      0.9999195337295532,
      0.999934196472168,
      0.999966025352478,
      0.9999728202819824,
      0.999940812587738,
      0.9999504089355469,
      0.9998980164527893,
      0.9999380707740784,
      0.9999465346336365,
      0.9998940229415894,
      0.9998230934143066,
      0.9999065399169922,
      0.9999164342880249,
      0.9998016953468323,
      0.9997544884681702,
      0.9999004602432251,
      0.9998753666877747,
      0.9995705485343933,
      0.9997735023498535,
      0.9999043345451355,
      0.9998182058334351,
      0.9996103048324585,
      0.9999282956123352,
      0.999904990196228,
      0.9997621774673462,
      0.9998484253883362,
      0.9999440908432007,
      0.9999345541000366,
      0.9999326467514038,
      0.9999651908874512,
      0.9999569058418274,
      0.9999685883522034,
      0.9999802708625793,
      0.9999552369117737,
      0.9999319911003113,
      0.9999632239341736,
      0.9999481439590454,
      0.9999032020568848,
      0.9998792409896851,
      0.999969482421875,
      0.9999647736549377,
      0.9999498724937439,
      0.9999270439147949,
      0.9999082684516907,
      0.9998953342437744,
      0.9999558329582214,
      0.9999687671661377,
      0.9999638795852661,
      0.9999545812606812,
      0.9999516010284424,
      0.9999575018882751,
      0.9999770522117615,
      0.9999734163284302,
      0.9999391436576843,
      0.9999638199806213,
      0.9999205470085144,
      0.9998916983604431,
      0.9999100565910339,
      0.9999640583992004,
      0.9999198913574219,
      0.9999021291732788,
      0.9999527931213379,
      0.9999533891677856,
      0.9998936057090759,
      0.9998970627784729,
      0.9999395608901978,
      0.9999055862426758,
      0.9999546408653259,
      0.9999507069587708,
      0.9999743700027466,
      0.9999470710754395,
      0.9999532103538513,
      0.999975860118866,
      0.9999616146087646,
      0.9999088048934937,
      0.9999678730964661,
      0.999976634979248,
      0.999947726726532,
      0.9999406337738037,
      0.9999670386314392,
      0.9999290704727173
    ],
    [
      0.7644280195236206,
      0.809495210647583,
      0.8241705298423767,
      0.8558310270309448,
      0.8536312580108643,
      0.8716084957122803,
      0.8756872415542603,
      0.8411633968353271,
      0.8534575700759888,
      0.8581973314285278,
      0.8431900143623352,
      0.8355616331100464,
      0.8676443099975586,
      0.8542884588241577,
      0.825762927532196,
      0.8447778224945068,
      0.8721203207969666,
      0.8439298868179321,
      0.8294450044631958,
      0.8397289514541626,
      0.8546183109283447,
      0.8214114904403687,
      0.8254090547561646,
      0.8514713048934937,
      0.8530442714691162,
      0.8551547527313232,
      0.8711888790130615,
      0.887382984161377,
      0.8620636463165283,
      0.8683264255523682,
      0.8817905187606812,
      0.8905775547027588,
      0.896461546421051,
      0.8815290927886963,
      0.8744910955429077,
      0.8861966133117676,
      0.8826547265052795,
      0.8629413843154907,
      0.8776445388793945,
      0.8742929697036743,
      0.8569737076759338,
      0.8692049980163574,
      0.8853821754455566,
      0.8638098239898682,
      0.8451879024505615,
      0.8689877986907959,
      0.8894951343536377,
      0.875636100769043,
      0.872154951095581,
      0.8885911703109741,
      0.8929327726364136,
      0.8769174218177795,
      0.8909454345703125,
      0.9213284254074097,
      0.9092798829078674,
      0.9049896597862244,
      0.9379735589027405,
      0.957711935043335,
      0.9462687373161316,
      0.9546667337417603,
      0.9780048131942749,
      0.984245240688324,
      0.9815456867218018,
      0.9866240620613098,
      0.9892797470092773,
      0.9899290800094604,
      0.9897202253341675,
      0.9871702790260315,
      0.9881200194358826,
      0.9863200187683105,
      0.9827443361282349,
      0.9637280702590942,
      0.9999030828475952,
      0.9999663233757019,
      0.9999633431434631,
      0.9999491572380066,
      0.9999693036079407,
      0.9999178051948547,
      0.9997146129608154,
      0.9984013438224792,
      0.9769455194473267,
      0.9776766896247864,
      0.929019570350647,
      0.9215438365936279,
      0.9385187029838562,
      0.9741330146789551,
      0.9787296652793884,
      0.9979979991912842,
      0.999353289604187,
      0.9998165369033813,
      0.9998784065246582,
      0.9999106526374817,
      0.9998613595962524,
      0.9999139308929443,
      0.999906599521637,
      0.9997668266296387,
      0.9995997548103333,
      0.9988469481468201,
      0.9927822947502136,
      0.9639337062835693,
      0.9405587911605835,
      0.9564765691757202,
      0.949470579624176,
      0.9687977433204651,
      0.9764633774757385,
      0.9921672344207764,
      0.9929154515266418,
      0.9997462034225464,
      0.9996551871299744,
      0.9998887181282043,
      0.9998564124107361,
      0.9999088048934937,
      0.9999338984489441,
      0.9999578595161438,
      0.999958336353302,
      0.9999657869338989,
      0.9999194145202637,
      0.9997972249984741,
      0.9998661875724792,
      0.9999674558639526,
      0.9999808073043823,
      0.9999657273292542,
      0.9995687007904053,
      0.9999496936798096,
      0.9999663829803467,
      0.9999717473983765,
      0.9999451041221619,
      0.9997985363006592,
      0.9999189972877502,
      0.9998923540115356,
      0.9999463558197021,
      0.9997232556343079,
      0.9995359778404236,
      0.9998878240585327,
      0.9999529719352722,
      0.9999174475669861,
      0.9999277591705322,
      0.9999628663063049,
      0.9999698996543884,
      0.9999509453773499,
      0.9999632835388184,
      0.9999143481254578,
      0.9999614953994751,
      0.9998911023139954,
      0.9999375343322754,
      0.9999150037765503,
      0.999946117401123,
      0.9999397397041321,
      0.9998477101325989,
      0.9999215006828308,
      0.9998690485954285,
      0.9988586902618408,
      0.994402289390564,
      0.9979937672615051,
      0.9998511075973511,
      0.9998835325241089,
      0.9999617338180542,
      0.9999565482139587,
      0.9999207854270935,
      0.9998546242713928,
      0.9969353675842285,
      0.9851924180984497,
      0.9709421396255493,
      0.9608442783355713,
      0.9707541465759277,
      0.9756391048431396,
      0.9931356310844421,
      0.9989301562309265,
      0.9998846650123596,
      0.9999312162399292,
      0.9999496340751648,
      0.999968945980072,
      0.9999787211418152,
      0.999941885471344,
      0.9999018907546997,
      0.9987569451332092,
      0.9864511489868164,
      0.9908936023712158,
      0.9865599274635315,
      0.9962416291236877,
      0.9998124837875366,
      0.9999348521232605,
      0.9999186992645264,
      0.9998851418495178,
      0.9998583197593689,
      0.9996229410171509,
      0.9984732270240784,
      0.9919522404670715,
      0.9874473810195923,
      0.9872336387634277,
      0.9595159292221069,
      0.971512496471405,
      0.9973086714744568,
      0.9992440938949585,
      0.9974337816238403,
      0.9992879629135132,
      0.9952431917190552,
      0.9999070763587952,
      0.9999099969863892,
      0.9999000430107117,
      0.9999613165855408,
      0.9999566078186035,
      0.9999436140060425,
      0.9999535083770752,
      0.9999161958694458,
      0.9999512434005737,
      0.9999507069587708,
      0.9998986721038818,
      0.9998340010643005,
      0.9993441104888916,
      0.9880195260047913,
      0.9468523263931274,
      0.9381459355354309,
      0.9527511596679688,
      0.927882730960846,
      0.9272783398628235,
      0.949757993221283,
      0.9746599197387695,
      0.9947028756141663,
      0.9947327971458435,
      0.9990820288658142,
      0.9985145926475525,
      0.999807596206665,
      0.9998630881309509,
      0.999836802482605,
      0.99979168176651,
      0.999572217464447,
      0.9971629977226257,
      0.9937878251075745,
      0.9790040254592896,
      0.9768164157867432,
      0.977010190486908,
      0.9734863042831421,
      0.9882788062095642,
      0.9650894403457642,
      0.9748576283454895,
      0.9848752617835999,
      0.9678724408149719,
      0.942852795124054,
      0.9593978524208069,
      0.9718050956726074,
      0.9325381517410278,
      0.9223797917366028,
      0.9527463912963867,
      0.9515847563743591,
      0.917066216468811,
      0.9166444540023804,
      0.9530826210975647,
      0.9376003742218018,
      0.9190184473991394,
      0.9388754367828369,
      0.9709562063217163,
      0.9541095495223999,
      0.9360396862030029,
      0.9670828580856323,
      0.9802558422088623,
      0.9747982025146484,
      0.9812691807746887,
      0.9936461448669434,
      0.9963260889053345,
      0.9999205470085144,
      0.9999646544456482,
      0.9999774694442749,
      0.9999600648880005,
      0.9999045133590698,
      0.9990894198417664,
      0.9998304843902588,
      0.9997950196266174,
      0.9997612833976746,
      0.9998914003372192,
      0.9999438524246216,
      0.9999189972877502,
      0.9998988509178162,
      0.9999585747718811,
      0.9999700784683228,
      0.9999204874038696,
      0.9999357461929321,
      0.9999677538871765,
      0.9999740719795227,
      0.9999428391456604,
      0.9999537467956543,
      0.9999094605445862,
      0.9999446868896484,
      0.9999503493309021,
      0.9999062418937683,
      0.9998493790626526,
      0.9999156594276428,
      0.9999237060546875,
      0.9998331069946289,
      0.9997954964637756,
      0.9999117255210876,
      0.9998916387557983,
      0.9996528625488281,
      0.9998132586479187,
      0.9999139308929443,
      0.999846339225769,
      0.9996809959411621,
      0.9999356865882874,
      0.9999123215675354,
      0.9997940063476562,
      0.9998685717582703,
      0.9999472498893738,
      0.9999377131462097,
      0.9999387860298157,
      0.9999666213989258,
      0.999957263469696,
      0.999968945980072,
      0.9999806880950928,
      0.9999573826789856,
      0.999932050704956,
      0.9999634623527527,
      0.9999485015869141,
      0.9999035596847534,
      0.9998794794082642,
      0.9999696016311646,
      0.9999648928642273,
      0.9999503493309021,
      0.9999294281005859,
      0.9999092221260071,
      0.9998961687088013,
      0.9999567866325378,
      0.9999700784683228,
      0.9999651312828064,
      0.999955415725708,
      0.9999522566795349,
      0.9999578595161438,
      0.9999769926071167,
      0.9999732375144958,
      0.999939501285553,
      0.9999645352363586,
      0.9999235272407532,
      0.9998984336853027,
      0.99991375207901,
      0.9999651908874512,
      0.9999246001243591,
      0.9999088644981384,
      0.9999545812606812,
      0.9999554753303528,
      0.9999063611030579,
      0.9999040961265564,
      0.9999421834945679,
      0.9999075531959534,
      0.999955415725708,
      0.9999512434005737,
      0.9999745488166809,
      0.9999474287033081,
      0.9999534487724304,
      0.9999760389328003,
      0.999961793422699,
      0.9999092817306519,
      0.9999677538871765,
      0.9999766945838928,
      0.9999478459358215,
      0.9999407529830933,
      0.9999672770500183,
      0.9999295473098755
    ],
    [
      0.7769498229026794,
      0.8199881911277771,
      0.8317408561706543,
      0.8666030764579773,
      0.8654332160949707,
      0.878673791885376,
      0.8840897679328918,
      0.8532232046127319,
      0.8614295125007629,
      0.8662882447242737,
      0.8540350794792175,
      0.845221996307373,
      0.873641848564148,
      0.8625444769859314,
      0.8368157148361206,
      0.8541737198829651,
      0.8794682025909424,
      0.8544259071350098,
      0.8428288102149963,
      0.8522736430168152,
      0.865491509437561,
      0.834955096244812,
      0.8389604687690735,
      0.8644824028015137,
      0.864783763885498,
      0.8653364777565002,
      0.8812692165374756,
      0.8966109156608582,
      0.8680910468101501,
      0.8782929182052612,
      0.8938398361206055,
      0.8984987139701843,
      0.9040744304656982,
      0.8919993042945862,
      0.8844378590583801,
      0.8939604163169861,
      0.8914812207221985,
      0.8721672892570496,
      0.8844468593597412,
      0.8818225860595703,
      0.8653159737586975,
      0.8751850128173828,
      0.8912932872772217,
      0.8708252906799316,
      0.8525528907775879,
      0.8740458488464355,
      0.8956389427185059,
      0.8841636180877686,
      0.8799222707748413,
      0.8933270573616028,
      0.8988541960716248,
      0.8847540616989136,
      0.8972830176353455,
      0.9251312613487244,
      0.9142261743545532,
      0.9085872173309326,
      0.9413432478904724,
      0.959760308265686,
      0.9495726227760315,
      0.9569902420043945,
      0.9785623550415039,
      0.9848245978355408,
      0.9820325374603271,
      0.9868552088737488,
      0.9894900321960449,
      0.990140438079834,
      0.9899123907089233,
      0.9872847199440002,
      0.9884301424026489,
      0.9866803884506226,
      0.9829489588737488,
      0.9642637968063354,
      0.9999040365219116,
      0.9999671578407288,
      0.9999648332595825,
      0.9999520182609558,
      0.9999715089797974,
      0.9999262094497681,
      0.999754011631012,
      0.998630940914154,
      0.9792026877403259,
      0.9799100160598755,
      0.9331555366516113,
      0.9259288311004639,
      0.9421956539154053,
      0.9763764142990112,
      0.9809792041778564,
      0.9983156323432922,
      0.9994600415229797,
      0.9998350143432617,
      0.9998872876167297,
      0.9999132752418518,
      0.9998624920845032,
      0.9999169111251831,
      0.9999117255210876,
      0.9997920989990234,
      0.9996665120124817,
      0.9990718364715576,
      0.9939638376235962,
      0.9672261476516724,
      0.9443905353546143,
      0.9598782062530518,
      0.9527086019515991,
      0.9711147546768188,
      0.9783434867858887,
      0.9928057193756104,
      0.9935542941093445,
      0.9997704029083252,
      0.9996803402900696,
      0.9998945593833923,
      0.9998606443405151,
      0.9999099969863892,
      0.9999344348907471,
      0.9999581575393677,
      0.9999588131904602,
      0.9999664425849915,
      0.9999219179153442,
      0.9998113512992859,
      0.9998704791069031,
      0.9999679327011108,
      0.9999811053276062,
      0.999966025352478,
      0.9995716214179993,
      0.9999505877494812,
      0.9999663829803467,
      0.9999717473983765,
      0.9999464154243469,
      0.9998001456260681,
      0.9999204874038696,
      0.999893307685852,
      0.9999476075172424,
      0.9997274875640869,
      0.9995495676994324,
      0.999891996383667,
      0.9999552965164185,
      0.9999162554740906,
      0.9999310374259949,
      0.9999637603759766,
      0.9999703764915466,
      0.9999512434005737,
      0.9999634623527527,
      0.9999140501022339,
      0.999961256980896,
      0.9998908638954163,
      0.9999377727508545,
      0.9999121427536011,
      0.9999462962150574,
      0.9999400973320007,
      0.999848484992981,
      0.9999228715896606,
      0.9998735189437866,
      0.9989341497421265,
      0.994922935962677,
      0.998139500617981,
      0.9998576045036316,
      0.999885618686676,
      0.999961793422699,
      0.9999567866325378,
      0.9999220967292786,
      0.9998615384101868,
      0.9972042441368103,
      0.9861193895339966,
      0.9728085994720459,
      0.9639155864715576,
      0.972984254360199,
      0.9774047136306763,
      0.9937893748283386,
      0.9990209937095642,
      0.9998921751976013,
      0.999934732913971,
      0.9999510049819946,
      0.9999697208404541,
      0.9999791979789734,
      0.9999440908432007,
      0.9999059438705444,
      0.9988828301429749,
      0.987338662147522,
      0.991452693939209,
      0.9874359965324402,
      0.9965605735778809,
      0.9998186826705933,
      0.9999340772628784,
      0.9999199509620667,
      0.9998900890350342,
      0.9998655319213867,
      0.9996554255485535,
      0.9986276030540466,
      0.992694079875946,
      0.988724946975708,
      0.9887985587120056,
      0.9626479744911194,
      0.9747556447982788,
      0.9977900981903076,
      0.9993600845336914,
      0.9979642033576965,
      0.9994654059410095,
      0.9961912631988525,
      0.9999082088470459,
      0.9999106526374817,
      0.9999017119407654,
      0.9999619126319885,
      0.9999586939811707,
      0.999949038028717,
      0.9999576210975647,
      0.9999176263809204,
      0.9999517798423767,
      0.9999534487724304,
      0.9999054074287415,
      0.9998587369918823,
      0.9994864463806152,
      0.989573061466217,
      0.9511327147483826,
      0.9422941207885742,
      0.9567749500274658,
      0.9336056113243103,
      0.9332985877990723,
      0.9543613195419312,
      0.9771669507026672,
      0.9954183101654053,
      0.9954521656036377,
      0.9991864562034607,
      0.9986596703529358,
      0.9998289942741394,
      0.999871551990509,
      0.9998446106910706,
      0.9998000264167786,
      0.9995983839035034,
      0.9973111748695374,
      0.9942180514335632,
      0.9806239604949951,
      0.978877067565918,
      0.9789648652076721,
      0.9759693145751953,
      0.9895110726356506,
      0.9683680534362793,
      0.9767907857894897,
      0.9860225915908813,
      0.9705346822738647,
      0.9470655918121338,
      0.9621798992156982,
      0.9739187955856323,
      0.9369494915008545,
      0.927746593952179,
      0.956123948097229,
      0.955345869064331,
      0.9236112833023071,
      0.9218301773071289,
      0.9565090537071228,
      0.9418432712554932,
      0.9251514673233032,
      0.9421893358230591,
      0.9735080599784851,
      0.9577785730361938,
      0.9404764771461487,
      0.9695547819137573,
      0.9817723631858826,
      0.9766773581504822,
      0.9826300144195557,
      0.9942055940628052,
      0.996577799320221,
      0.9999273419380188,
      0.9999663829803467,
      0.9999781250953674,
      0.9999604225158691,
      0.9999048113822937,
      0.999091386795044,
      0.99983149766922,
      0.9997952580451965,
      0.9997624754905701,
      0.99989253282547,
      0.9999443888664246,
      0.9999196529388428,
      0.9999002814292908,
      0.9999594688415527,
      0.9999706149101257,
      0.9999219179153442,
      0.9999372959136963,
      0.9999692440032959,
      0.9999752044677734,
      0.999944269657135,
      0.9999563694000244,
      0.9999181628227234,
      0.9999479651451111,
      0.9999529719352722,
      0.9999158382415771,
      0.9998713135719299,
      0.9999240636825562,
      0.9999299645423889,
      0.9998586177825928,
      0.9998299479484558,
      0.9999209642410278,
      0.9999047517776489,
      0.9997165203094482,
      0.9998443722724915,
      0.9999225735664368,
      0.9998710751533508,
      0.9997434020042419,
      0.9999426603317261,
      0.9999193549156189,
      0.9998217821121216,
      0.9998852610588074,
      0.9999500513076782,
      0.9999405145645142,
      0.9999439716339111,
      0.9999677538871765,
      0.9999580383300781,
      0.9999695420265198,
      0.999981164932251,
      0.9999580979347229,
      0.9999333620071411,
      0.9999638795852661,
      0.9999487996101379,
      0.9999043345451355,
      0.9998800754547119,
      0.9999694228172302,
      0.9999648928642273,
      0.9999508261680603,
      0.9999304413795471,
      0.9999113082885742,
      0.9998973608016968,
      0.9999573826789856,
      0.9999709129333496,
      0.9999660849571228,
      0.9999558925628662,
      0.999952495098114,
      0.9999579191207886,
      0.9999769330024719,
      0.9999730587005615,
      0.9999394416809082,
      0.9999649524688721,
      0.999925434589386,
      0.9999029636383057,
      0.9999167323112488,
      0.9999660849571228,
      0.9999280571937561,
      0.9999143481254578,
      0.9999561905860901,
      0.999957263469696,
      0.9999143481254578,
      0.9999102354049683,
      0.9999443292617798,
      0.9999095797538757,
      0.9999560117721558,
      0.9999516606330872,
      0.9999748468399048,
      0.999947726726532,
      0.9999536275863647,
      0.9999762177467346,
      0.9999620318412781,
      0.9999096989631653,
      0.9999679327011108,
      0.9999766945838928,
      0.9999479651451111,
      0.9999408721923828,
      0.9999673366546631,
      0.9999303221702576
    ],
    [
      0.787221372127533,
      0.829757034778595,
      0.8388272523880005,
      0.8755288124084473,
      0.8764744997024536,
      0.885982871055603,
      0.8917907476425171,
      0.8645166158676147,
      0.8694710731506348,
      0.8745755553245544,
      0.8645144104957581,
      0.8545159101486206,
      0.8795140385627747,
      0.8704578876495361,
      0.8482113480567932,
      0.8632861971855164,
      0.8865242600440979,
      0.8650567531585693,
      0.8558236360549927,
      0.8640824556350708,
      0.8760446310043335,
      0.8480141758918762,
      0.8526540994644165,
      0.8770186901092529,
      0.8769770264625549,
      0.875443696975708,
      0.8901129364967346,
      0.9048610329627991,
      0.8725519180297852,
      0.8884148597717285,
      0.9041597843170166,
      0.9055684208869934,
      0.911084771156311,
      0.9017584323883057,
      0.8942973613739014,
      0.9019578695297241,
      0.9002676606178284,
      0.8825839757919312,
      0.892255425453186,
      0.8903001546859741,
      0.8746395111083984,
      0.8816176056861877,
      0.8975979089736938,
      0.8784161806106567,
      0.8601701259613037,
      0.8798723220825195,
      0.9012256264686584,
      0.8922302722930908,
      0.8879222273826599,
      0.8982877135276794,
      0.9043834209442139,
      0.8921942710876465,
      0.9034463167190552,
      0.9285404682159424,
      0.9184781312942505,
      0.9138514995574951,
      0.944560170173645,
      0.9615551233291626,
      0.9521323442459106,
      0.9590122103691101,
      0.9789977073669434,
      0.985326886177063,
      0.9822638630867004,
      0.9872094988822937,
      0.9897211194038391,
      0.9903183579444885,
      0.9901339411735535,
      0.9875701069831848,
      0.988750696182251,
      0.9869598150253296,
      0.9830707311630249,
      0.9650911092758179,
      0.9999043345451355,
      0.999967634677887,
      0.9999659061431885,
      0.9999544024467468,
      0.9999734163284302,
      0.9999338388442993,
      0.9997878074645996,
      0.9988301992416382,
      0.9814845323562622,
      0.9821398854255676,
      0.9375268220901489,
      0.9309027791023254,
      0.9463575482368469,
      0.9786041975021362,
      0.9828526377677917,
      0.9985904097557068,
      0.9995446801185608,
      0.9998505711555481,
      0.9998955130577087,
      0.9999157786369324,
      0.99986332654953,
      0.9999194741249084,
      0.9999163746833801,
      0.9998133182525635,
      0.9997214674949646,
      0.9992640018463135,
      0.9949825406074524,
      0.9704711437225342,
      0.9484100937843323,
      0.963066577911377,
      0.9557985067367554,
      0.9733412265777588,
      0.9800782203674316,
      0.9933531284332275,
      0.9939818382263184,
      0.9997873902320862,
      0.9997023344039917,
      0.9998995065689087,
      0.9998646974563599,
      0.9999115467071533,
      0.9999351501464844,
      0.999958336353302,
      0.999959409236908,
      0.9999667406082153,
      0.999923586845398,
      0.9998161792755127,
      0.999873697757721,
      0.9999685287475586,
      0.9999811053276062,
      0.9999656081199646,
      0.9995728135108948,
      0.9999497532844543,
      0.9999639391899109,
      0.9999710917472839,
      0.9999445676803589,
      0.9997990727424622,
      0.9999207854270935,
      0.9998936653137207,
      0.9999476075172424,
      0.9997276067733765,
      0.999556839466095,
      0.9998944401741028,
      0.9999565482139587,
      0.9999210834503174,
      0.9999342560768127,
      0.9999643564224243,
      0.9999704360961914,
      0.999951183795929,
      0.9999642968177795,
      0.9999139904975891,
      0.9999608397483826,
      0.9998905658721924,
      0.9999378323554993,
      0.9999123811721802,
      0.9999464154243469,
      0.9999405145645142,
      0.999849259853363,
      0.9999240636825562,
      0.9998770356178284,
      0.9989894032478333,
      0.9953736066818237,
      0.9982784986495972,
      0.9998630881309509,
      0.999887228012085,
      0.9999619722366333,
      0.9999570846557617,
      0.9999237060546875,
      0.9998685121536255,
      0.9974451065063477,
      0.9866241812705994,
      0.9744894504547119,
      0.9666622877120972,
      0.9748450517654419,
      0.9788179397583008,
      0.994398832321167,
      0.9991052150726318,
      0.9998981952667236,
      0.9999367594718933,
      0.9999516010284424,
      0.9999701380729675,
      0.9999794363975525,
      0.9999455809593201,
      0.9999088048934937,
      0.9989825487136841,
      0.988194465637207,
      0.991975724697113,
      0.9882667064666748,
      0.9968603849411011,
      0.9998324513435364,
      0.999937891960144,
      0.9999221563339233,
      0.9998944997787476,
      0.9998713731765747,
      0.9996815323829651,
      0.9987593293190002,
      0.9933519959449768,
      0.9898223280906677,
      0.9900753498077393,
      0.9655905961990356,
      0.977165937423706,
      0.9981896281242371,
      0.9994550347328186,
      0.9983710050582886,
      0.9995864629745483,
      0.9969797134399414,
      0.9999091029167175,
      0.9999116659164429,
      0.9999034404754639,
      0.9999623894691467,
      0.9999602437019348,
      0.9999527335166931,
      0.9999592900276184,
      0.9999181628227234,
      0.9999521374702454,
      0.9999561905860901,
      0.9999115467071533,
      0.9998806118965149,
      0.9995914697647095,
      0.9909485578536987,
      0.9554373025894165,
      0.9467015266418457,
      0.9606324434280396,
      0.9391734004020691,
      0.939281165599823,
      0.9589948654174805,
      0.9795774817466736,
      0.9961189031600952,
      0.9961461424827576,
      0.9992890954017639,
      0.9988036155700684,
      0.9998472929000854,
      0.9998813271522522,
      0.9998519420623779,
      0.999808132648468,
      0.9996241927146912,
      0.997441291809082,
      0.9946621656417847,
      0.982257068157196,
      0.9808778762817383,
      0.9809322357177734,
      0.9783705472946167,
      0.9907189607620239,
      0.971493661403656,
      0.9786146283149719,
      0.9871779680252075,
      0.9731788039207458,
      0.9511594772338867,
      0.9648632407188416,
      0.9759466648101807,
      0.9412855505943298,
      0.9325069785118103,
      0.9589932560920715,
      0.958562970161438,
      0.9289140701293945,
      0.9263973832130432,
      0.9595973491668701,
      0.9462066292762756,
      0.9302032589912415,
      0.9450091123580933,
      0.9756877422332764,
      0.9609150886535645,
      0.94427490234375,
      0.9715861678123474,
      0.983031153678894,
      0.9782816171646118,
      0.9837872982025146,
      0.9947300553321838,
      0.9968658685684204,
      0.9999321103096008,
      0.999967634677887,
      0.9999784827232361,
      0.9999606609344482,
      0.9999045729637146,
      0.9990931749343872,
      0.9998317956924438,
      0.9997952580451965,
      0.9997629523277283,
      0.9998930096626282,
      0.9999446868896484,
      0.9999201893806458,
      0.999901294708252,
      0.9999600052833557,
      0.9999711513519287,
      0.9999228715896606,
      0.9999385476112366,
      0.9999704360961914,
      0.9999761581420898,
      0.9999454617500305,
      0.9999582767486572,
      0.9999247193336487,
      0.9999510645866394,
      0.9999545216560364,
      0.9999229907989502,
      0.9998883008956909,
      0.9999297261238098,
      0.9999352693557739,
      0.9998785853385925,
      0.9998575448989868,
      0.9999291300773621,
      0.999916136264801,
      0.9997672438621521,
      0.9998719692230225,
      0.9999299645423889,
      0.9998908042907715,
      0.9997923970222473,
      0.9999480843544006,
      0.9999252557754517,
      0.9998442530632019,
      0.9998988509178162,
      0.9999522566795349,
      0.9999431371688843,
      0.9999485611915588,
      0.9999686479568481,
      0.9999581575393677,
      0.9999699592590332,
      0.9999813437461853,
      0.9999579787254333,
      0.9999333024024963,
      0.9999641180038452,
      0.999949038028717,
      0.9999045729637146,
      0.9998803734779358,
      0.999969482421875,
      0.9999649524688721,
      0.9999508857727051,
      0.9999304413795471,
      0.9999116063117981,
      0.9998976588249207,
      0.9999576807022095,
      0.9999722838401794,
      0.9999666213989258,
      0.9999561905860901,
      0.9999527931213379,
      0.9999579787254333,
      0.9999769926071167,
      0.999972939491272,
      0.9999393224716187,
      0.9999651312828064,
      0.9999272227287292,
      0.9999072551727295,
      0.9999189972877502,
      0.9999669790267944,
      0.999931275844574,
      0.9999191761016846,
      0.9999575018882751,
      0.9999592304229736,
      0.9999223947525024,
      0.9999160766601562,
      0.9999464154243469,
      0.9999111294746399,
      0.9999566078186035,
      0.999951958656311,
      0.9999748468399048,
      0.9999478459358215,
      0.9999536871910095,
      0.9999763369560242,
      0.9999621510505676,
      0.9999097585678101,
      0.9999678134918213,
      0.9999766945838928,
      0.9999479651451111,
      0.9999406933784485,
      0.9999672770500183,
      0.9999303817749023
    ],
    [
      0.7969437837600708,
      0.8384318351745605,
      0.8459398746490479,
      0.8832714557647705,
      0.8851654529571533,
      0.892525315284729,
      0.899992823600769,
      0.8741041421890259,
      0.8760278224945068,
      0.8812022805213928,
      0.8728580474853516,
      0.8622060418128967,
      0.884166419506073,
      0.8771841526031494,
      0.8581863641738892,
      0.8702415227890015,
      0.8921581506729126,
      0.8733595013618469,
      0.8660423159599304,
      0.873701810836792,
      0.8837642669677734,
      0.85918128490448,
      0.8637760877609253,
      0.8872886300086975,
      0.8872250318527222,
      0.8831382393836975,
      0.8983782529830933,
      0.9115777015686035,
      0.8793829679489136,
      0.8972097635269165,
      0.911886990070343,
      0.9122537970542908,
      0.9172532558441162,
      0.9099603891372681,
      0.9036222100257874,
      0.9096885919570923,
      0.9073864221572876,
      0.891518771648407,
      0.8993093371391296,
      0.8979524970054626,
      0.8825182914733887,
      0.8874151706695557,
      0.9031754732131958,
      0.8850102424621582,
      0.8669800758361816,
      0.8849255442619324,
      0.9062682390213013,
      0.8989920616149902,
      0.8944413661956787,
      0.9027256965637207,
      0.9090738892555237,
      0.8982137441635132,
      0.9092410802841187,
      0.9319069385528564,
      0.9222411513328552,
      0.9185196161270142,
      0.9475193619728088,
      0.9633888006210327,
      0.9545937776565552,
      0.961139976978302,
      0.9796448945999146,
      0.9859853386878967,
      0.982944130897522,
      0.9878404140472412,
      0.9903506636619568,
      0.9907853603363037,
      0.9906550645828247,
      0.9882397055625916,
      0.9893243312835693,
      0.9872618317604065,
      0.9838603138923645,
      0.9672885537147522,
      0.999904990196228,
      0.9999681711196899,
      0.9999666810035706,
      0.999956488609314,
      0.9999750256538391,
      0.9999396800994873,
      0.999813437461853,
      0.9990045428276062,
      0.9836348295211792,
      0.9840390086174011,
      0.9415044188499451,
      0.9353624582290649,
      0.9505568146705627,
      0.9805153608322144,
      0.9844027161598206,
      0.9987951517105103,
      0.9996068477630615,
      0.9998619556427002,
      0.9999017715454102,
      0.9999176263809204,
      0.9998642206192017,
      0.9999212026596069,
      0.9999196529388428,
      0.9998299479484558,
      0.9997612833976746,
      0.9993999004364014,
      0.9958455562591553,
      0.9732640981674194,
      0.9518511295318604,
      0.9660699367523193,
      0.9591786861419678,
      0.9754393100738525,
      0.981636106967926,
      0.9938287734985352,
      0.9944267868995667,
      0.9998031854629517,
      0.9997199773788452,
      0.9999035596847534,
      0.9998680949211121,
      0.9999138712882996,
      0.9999359846115112,
      0.9999586343765259,
      0.9999597668647766,
      0.9999672174453735,
      0.9999247789382935,
      0.9998138546943665,
      0.9998762607574463,
      0.9999676942825317,
      0.999981164932251,
      0.9999656677246094,
      0.9995769262313843,
      0.9999499917030334,
      0.9999643564224243,
      0.9999711513519287,
      0.9999447464942932,
      0.9998006224632263,
      0.9999220371246338,
      0.999894380569458,
      0.9999487400054932,
      0.999732494354248,
      0.9995680451393127,
      0.9998976588249207,
      0.9999580979347229,
      0.9999282956123352,
      0.9999368786811829,
      0.9999650716781616,
      0.999970018863678,
      0.9999513626098633,
      0.9999633431434631,
      0.9999141097068787,
      0.9999608397483826,
      0.9998905062675476,
      0.9999379515647888,
      0.9999127388000488,
      0.9999465942382812,
      0.9999410510063171,
      0.9998506307601929,
      0.999925434589386,
      0.9998798966407776,
      0.9990246295928955,
      0.9955264329910278,
      0.9983873963356018,
      0.9998679161071777,
      0.9998889565467834,
      0.9999620914459229,
      0.9999574422836304,
      0.9999250173568726,
      0.9998742938041687,
      0.9976601004600525,
      0.9873722195625305,
      0.9761282205581665,
      0.9690215587615967,
      0.9766119718551636,
      0.9801725745201111,
      0.9949248433113098,
      0.9991756677627563,
      0.9999036192893982,
      0.9999392032623291,
      0.999952495098114,
      0.9999707341194153,
      0.9999796152114868,
      0.9999471306800842,
      0.999911367893219,
      0.9990549683570862,
      0.9890141487121582,
      0.9924802184104919,
      0.9890730977058411,
      0.9971803426742554,
      0.9998428225517273,
      0.9999403357505798,
      0.9999240636825562,
      0.9998986124992371,
      0.9998767971992493,
      0.9997040033340454,
      0.9988546967506409,
      0.9939584136009216,
      0.9908156991004944,
      0.991315484046936,
      0.9682203531265259,
      0.9791955947875977,
      0.9984744191169739,
      0.9995248317718506,
      0.9986481070518494,
      0.9996700286865234,
      0.9975255131721497,
      0.9999097585678101,
      0.9999126195907593,
      0.9999048709869385,
      0.9999628067016602,
      0.9999615550041199,
      0.9999557137489319,
      0.9999613165855408,
      0.999918520450592,
      0.9999522566795349,
      0.9999579191207886,
      0.999915361404419,
      0.9998950362205505,
      0.99967360496521,
      0.9921690821647644,
      0.9592911601066589,
      0.9511387348175049,
      0.9642928838729858,
      0.9442998170852661,
      0.944711446762085,
      0.9627140760421753,
      0.9818239808082581,
      0.996818482875824,
      0.9967860579490662,
      0.9993906617164612,
      0.9989418983459473,
      0.9998659491539001,
      0.9998905658721924,
      0.9998592734336853,
      0.9998174905776978,
      0.999654233455658,
      0.9976977705955505,
      0.9952436685562134,
      0.9839780330657959,
      0.9829033017158508,
      0.9829105138778687,
      0.9806188344955444,
      0.9917884469032288,
      0.9742593765258789,
      0.9802558422088623,
      0.9881726503372192,
      0.9755176305770874,
      0.9547076225280762,
      0.9671603441238403,
      0.9777650833129883,
      0.9450007081031799,
      0.9363603591918945,
      0.9614869356155396,
      0.9612710475921631,
      0.9335594177246094,
      0.9302330017089844,
      0.9621884822845459,
      0.9498418569564819,
      0.9346210956573486,
      0.9475553035736084,
      0.9776598215103149,
      0.9637776613235474,
      0.9476412534713745,
      0.9734328985214233,
      0.9840683341026306,
      0.9798508286476135,
      0.9849712252616882,
      0.9952700138092041,
      0.997218668460846,
      0.9999361634254456,
      0.9999687075614929,
      0.9999788403511047,
      0.9999608993530273,
      0.999904990196228,
      0.9990964531898499,
      0.9998328685760498,
      0.9997962713241577,
      0.9997638463973999,
      0.9998939037322998,
      0.9999451637268066,
      0.9999210238456726,
      0.9999025464057922,
      0.999960720539093,
      0.9999716877937317,
      0.9999241232872009,
      0.9999399185180664,
      0.9999716877937317,
      0.9999770522117615,
      0.9999467134475708,
      0.9999600648880005,
      0.9999284744262695,
      0.9999539852142334,
      0.9999567866325378,
      0.9999298453330994,
      0.9999025464057922,
      0.9999353885650635,
      0.9999368786811829,
      0.9998942017555237,
      0.9998763799667358,
      0.9999349117279053,
      0.9999243021011353,
      0.999801516532898,
      0.9998888373374939,
      0.9999353289604187,
      0.9999048709869385,
      0.9998215436935425,
      0.9999518394470215,
      0.9999296069145203,
      0.9998612403869629,
      0.9999114274978638,
      0.9999541640281677,
      0.999944806098938,
      0.9999520778656006,
      0.9999695420265198,
      0.9999586343765259,
      0.9999701976776123,
      0.999981701374054,
      0.9999583959579468,
      0.9999335408210754,
      0.9999644756317139,
      0.9999494552612305,
      0.9999054074287415,
      0.9998816847801208,
      0.9999704957008362,
      0.999965250492096,
      0.9999508857727051,
      0.999930739402771,
      0.9999119639396667,
      0.9998979568481445,
      0.9999579191207886,
      0.9999728202819824,
      0.9999670386314392,
      0.9999563694000244,
      0.9999518990516663,
      0.9999579191207886,
      0.9999769926071167,
      0.9999726414680481,
      0.9999393224716187,
      0.9999654293060303,
      0.9999290108680725,
      0.9999114274978638,
      0.9999213218688965,
      0.999967634677887,
      0.9999341368675232,
      0.9999232292175293,
      0.9999588131904602,
      0.9999606609344482,
      0.9999291300773621,
      0.9999209046363831,
      0.9999483823776245,
      0.9999127984046936,
      0.9999573230743408,
      0.9999523758888245,
      0.9999750852584839,
      0.9999479651451111,
      0.9999540448188782,
      0.999976396560669,
      0.999962329864502,
      0.9999098777770996,
      0.9999678134918213,
      0.9999766945838928,
      0.9999480247497559,
      0.9999407529830933,
      0.9999672770500183,
      0.9999306797981262
    ],
    [
      0.8069960474967957,
      0.8473424911499023,
      0.8549065589904785,
      0.8915112018585205,
      0.8941466808319092,
      0.9002967476844788,
      0.9079563617706299,
      0.8850357532501221,
      0.8835720419883728,
      0.8888157606124878,
      0.8824988603591919,
      0.8711645007133484,
      0.8898856043815613,
      0.884350061416626,
      0.8670487403869629,
      0.8766095638275146,
      0.8969883322715759,
      0.8809719085693359,
      0.8747442960739136,
      0.8825461864471436,
      0.8906311988830566,
      0.8692798614501953,
      0.8748291730880737,
      0.8966629505157471,
      0.8947756290435791,
      0.8906001448631287,
      0.9067599773406982,
      0.9187433123588562,
      0.8888603448867798,
      0.9050964117050171,
      0.919921875,
      0.9188144207000732,
      0.9233660101890564,
      0.9173614382743835,
      0.91175776720047,
      0.9162443280220032,
      0.9138553142547607,
      0.8995067477226257,
      0.9057171940803528,
      0.9039629697799683,
      0.8883445262908936,
      0.8927499055862427,
      0.9082936644554138,
      0.8924599885940552,
      0.8748349547386169,
      0.8896384835243225,
      0.9115200042724609,
      0.9058353900909424,
      0.9010197520256042,
      0.9072961211204529,
      0.9141844511032104,
      0.9051399827003479,
      0.9152924418449402,
      0.9354144334793091,
      0.926360547542572,
      0.9232276678085327,
      0.950390636920929,
      0.9649202823638916,
      0.9567419290542603,
      0.9629117250442505,
      0.980021059513092,
      0.9865012764930725,
      0.9832555651664734,
      0.988150417804718,
      0.9905684590339661,
      0.9909141659736633,
      0.9908756017684937,
      0.9886046051979065,
      0.9896252751350403,
      0.9874744415283203,
      0.9841102361679077,
      0.9681872129440308,
      0.9999056458473206,
      0.9999684691429138,
      0.9999672174453735,
      0.9999575018882751,
      0.9999760985374451,
      0.9999438524246216,
      0.9998311400413513,
      0.9991349577903748,
      0.985493004322052,
      0.9857622385025024,
      0.9454723596572876,
      0.9393783807754517,
      0.9544776678085327,
      0.9821742177009583,
      0.9859582781791687,
      0.9989780783653259,
      0.9996634125709534,
      0.9998735189437866,
      0.9999080896377563,
      0.9999194145202637,
      0.9998649954795837,
      0.9999231100082397,
      0.9999234676361084,
      0.9998445510864258,
      0.9997925162315369,
      0.9995051026344299,
      0.9966212511062622,
      0.9759499430656433,
      0.9555952548980713,
      0.9692867398262024,
      0.9633104801177979,
      0.9779067039489746,
      0.9834796786308289,
      0.9944543242454529,
      0.9949781894683838,
      0.9998204112052917,
      0.9997416734695435,
      0.9999079704284668,
      0.9998717904090881,
      0.9999149441719055,
      0.9999364614486694,
      0.9999586939811707,
      0.9999603629112244,
      0.9999676942825317,
      0.999928891658783,
      0.9998284578323364,
      0.9998796582221985,
      0.9999682307243347,
      0.9999812245368958,
      0.9999656677246094,
      0.999580442905426,
      0.999950110912323,
      0.9999645948410034,
      0.9999715089797974,
      0.9999446868896484,
      0.9998016953468323,
      0.9999231696128845,
      0.9998953342437744,
      0.9999470114707947,
      0.9997342228889465,
      0.9995771050453186,
      0.9999003410339355,
      0.9999595284461975,
      0.9999304413795471,
      0.9999390244483948,
      0.9999655485153198,
      0.9999701976776123,
      0.9999513626098633,
      0.9999633431434631,
      0.9999142289161682,
      0.9999608397483826,
      0.9998904466629028,
      0.9999383687973022,
      0.9999130964279175,
      0.9999468326568604,
      0.999941349029541,
      0.9998518228530884,
      0.9999269843101501,
      0.999883770942688,
      0.9990918636322021,
      0.9958539009094238,
      0.998526394367218,
      0.9998731017112732,
      0.9998908638954163,
      0.9999623894691467,
      0.9999577403068542,
      0.9999265074729919,
      0.9998806118965149,
      0.9979146122932434,
      0.9884300827980042,
      0.9780858159065247,
      0.9715593457221985,
      0.9787313342094421,
      0.9818106293678284,
      0.9955060482025146,
      0.999266505241394,
      0.9999099969863892,
      0.9999417066574097,
      0.9999536275863647,
      0.9999714493751526,
      0.9999798536300659,
      0.9999486207962036,
      0.9999139904975891,
      0.9991366267204285,
      0.9899160861968994,
      0.9931294918060303,
      0.9899527430534363,
      0.9975043535232544,
      0.9998542666435242,
      0.9999432563781738,
      0.9999259114265442,
      0.9999032020568848,
      0.9998834133148193,
      0.9997308254241943,
      0.9989913702011108,
      0.9946572184562683,
      0.9919326305389404,
      0.9924588799476624,
      0.9709672331809998,
      0.9811785221099854,
      0.9987162351608276,
      0.9995709657669067,
      0.9989144206047058,
      0.9997251629829407,
      0.9978829026222229,
      0.9999098777770996,
      0.9999130964279175,
      0.9999057054519653,
      0.9999629259109497,
      0.9999620318412781,
      0.9999576210975647,
      0.999962568283081,
      0.9999183416366577,
      0.9999520778656006,
      0.9999587535858154,
      0.99991774559021,
      0.9999040961265564,
      0.9997248649597168,
      0.9930721521377563,
      0.9626919031143188,
      0.9550877809524536,
      0.9676827192306519,
      0.9494005441665649,
      0.9494730234146118,
      0.9659436941146851,
      0.9837884902954102,
      0.9973273873329163,
      0.9972837567329407,
      0.9994657039642334,
      0.9990512728691101,
      0.9998762011528015,
      0.9998936057090759,
      0.999862551689148,
      0.9998226165771484,
      0.9996677041053772,
      0.9978349208831787,
      0.9955725073814392,
      0.9853240251541138,
      0.9846239686012268,
      0.9846451282501221,
      0.9823998212814331,
      0.9926610589027405,
      0.9766021966934204,
      0.9816094040870667,
      0.9889054298400879,
      0.9775970578193665,
      0.9577248692512512,
      0.9691541790962219,
      0.9793480634689331,
      0.9484070539474487,
      0.9403451681137085,
      0.9639756679534912,
      0.9641962051391602,
      0.9384785890579224,
      0.934501588344574,
      0.9651286005973816,
      0.9537777304649353,
      0.9396679401397705,
      0.9511165618896484,
      0.9800519347190857,
      0.9670742154121399,
      0.9512655138969421,
      0.9755845069885254,
      0.9854761958122253,
      0.981621503829956,
      0.9862794876098633,
      0.995750367641449,
      0.9975482225418091,
      0.9999397397041321,
      0.9999699592590332,
      0.9999790787696838,
      0.999961256980896,
      0.999905526638031,
      0.9991001486778259,
      0.9998336434364319,
      0.9997966289520264,
      0.9997645020484924,
      0.9998945593833923,
      0.9999455213546753,
      0.9999215602874756,
      0.9999033808708191,
      0.9999611973762512,
      0.9999722242355347,
      0.9999251961708069,
      0.9999409914016724,
      0.9999729990959167,
      0.9999780654907227,
      0.9999483823776245,
      0.999962329864502,
      0.9999383687973022,
      0.999957799911499,
      0.9999591112136841,
      0.9999368190765381,
      0.9999162554740906,
      0.9999411702156067,
      0.9999414682388306,
      0.9999081492424011,
      0.9998932480812073,
      0.9999401569366455,
      0.999931812286377,
      0.999832272529602,
      0.9999032020568848,
      0.9999399781227112,
      0.9999166131019592,
      0.9998482465744019,
      0.999954879283905,
      0.999933123588562,
      0.9998716115951538,
      0.9999185800552368,
      0.9999552369117737,
      0.9999464154243469,
      0.9999549984931946,
      0.9999703168869019,
      0.9999589323997498,
      0.9999706149101257,
      0.9999819993972778,
      0.9999585151672363,
      0.9999338388442993,
      0.9999646544456482,
      0.9999488592147827,
      0.9999051690101624,
      0.9998815059661865,
      0.9999702572822571,
      0.9999651908874512,
      0.9999512434005737,
      0.9999315142631531,
      0.9999127984046936,
      0.9998989105224609,
      0.9999582767486572,
      0.9999732971191406,
      0.9999674558639526,
      0.9999569058418274,
      0.9999526143074036,
      0.9999580979347229,
      0.9999769330024719,
      0.9999726414680481,
      0.999939501285553,
      0.9999656677246094,
      0.9999299049377441,
      0.9999135136604309,
      0.9999228119850159,
      0.9999679327011108,
      0.9999361634254456,
      0.9999263286590576,
      0.9999597668647766,
      0.9999622106552124,
      0.9999330043792725,
      0.9999258518218994,
      0.9999501705169678,
      0.999914288520813,
      0.9999579191207886,
      0.9999527335166931,
      0.9999752044677734,
      0.9999483227729797,
      0.9999541640281677,
      0.9999765753746033,
      0.9999625086784363,
      0.9999103546142578,
      0.9999678730964661,
      0.9999768137931824,
      0.9999481439590454,
      0.9999407529830933,
      0.9999672770500183,
      0.9999309778213501
    ],
    [
      0.8167127370834351,
      0.8564144968986511,
      0.8639317750930786,
      0.8999772667884827,
      0.9028990268707275,
      0.9081827402114868,
      0.9182860851287842,
      0.8962522745132446,
      0.8926161527633667,
      0.8983436822891235,
      0.8935048580169678,
      0.8814109563827515,
      0.897175669670105,
      0.8923096060752869,
      0.8771718740463257,
      0.8843070864677429,
      0.9031988382339478,
      0.8891337513923645,
      0.8844988942146301,
      0.8932665586471558,
      0.8986325263977051,
      0.8803143501281738,
      0.8869580030441284,
      0.9074376821517944,
      0.9041362404823303,
      0.9000850915908813,
      0.9160056710243225,
      0.9264895915985107,
      0.8985552787780762,
      0.9136953353881836,
      0.9289742112159729,
      0.9256848096847534,
      0.9294421076774597,
      0.9252749085426331,
      0.9204848408699036,
      0.9233212471008301,
      0.9207984805107117,
      0.9081991910934448,
      0.9133282899856567,
      0.9114516973495483,
      0.8958389759063721,
      0.8998005390167236,
      0.9141592979431152,
      0.9003103971481323,
      0.8851172924041748,
      0.8957358002662659,
      0.9173270463943481,
      0.9128298163414001,
      0.908341646194458,
      0.9125821590423584,
      0.9186094403266907,
      0.9124402403831482,
      0.921643853187561,
      0.9394139051437378,
      0.9305623769760132,
      0.9276293516159058,
      0.9531843066215515,
      0.9663920998573303,
      0.9586881995201111,
      0.9646350145339966,
      0.9804448485374451,
      0.9868984818458557,
      0.9836028218269348,
      0.9884155988693237,
      0.9907041192054749,
      0.9910326600074768,
      0.9910111427307129,
      0.9887115955352783,
      0.9897361993789673,
      0.9877141118049622,
      0.9842133522033691,
      0.969163179397583,
      0.9999063014984131,
      0.9999687075614929,
      0.9999675154685974,
      0.9999586343765259,
      0.9999771118164062,
      0.9999477863311768,
      0.9998477697372437,
      0.9992421269416809,
      0.9874107837677002,
      0.9877164363861084,
      0.9500570297241211,
      0.9448367357254028,
      0.9591846466064453,
      0.9843685626983643,
      0.9878219962120056,
      0.9991640448570251,
      0.9997148513793945,
      0.9998840689659119,
      0.9999142289161682,
      0.9999216198921204,
      0.9998661875724792,
      0.9999251365661621,
      0.9999269843101501,
      0.999858558177948,
      0.9998205900192261,
      0.9995973706245422,
      0.9972821474075317,
      0.9790175557136536,
      0.9605227708816528,
      0.9730658531188965,
      0.9676902890205383,
      0.9805343151092529,
      0.9852737784385681,
      0.9950295686721802,
      0.9955189824104309,
      0.9998353123664856,
      0.9997614622116089,
      0.999911367893219,
      0.9998743534088135,
      0.9999146461486816,
      0.9999365210533142,
      0.999958872795105,
      0.9999607801437378,
      0.9999681711196899,
      0.9999303221702576,
      0.999832034111023,
      0.9998818635940552,
      0.9999684691429138,
      0.9999813437461853,
      0.9999657273292542,
      0.9995825290679932,
      0.9999504685401917,
      0.9999648332595825,
      0.9999717473983765,
      0.9999459981918335,
      0.9998027682304382,
      0.9999240636825562,
      0.9998959898948669,
      0.999947726726532,
      0.9997370839118958,
      0.9995832443237305,
      0.9999022483825684,
      0.9999604225158691,
      0.9999322891235352,
      0.9999408721923828,
      0.9999660849571228,
      0.999970555305481,
      0.9999514222145081,
      0.9999634623527527,
      0.999914288520813,
      0.9999610185623169,
      0.9998908042907715,
      0.9999386072158813,
      0.9999132752418518,
      0.9999470710754395,
      0.9999417662620544,
      0.999853253364563,
      0.9999281764030457,
      0.9998869895935059,
      0.9991415143013,
      0.9962005019187927,
      0.998647153377533,
      0.9998781085014343,
      0.9998924732208252,
      0.9999626278877258,
      0.9999579191207886,
      0.9999276399612427,
      0.9998860359191895,
      0.9981251955032349,
      0.9894577860832214,
      0.9798480272293091,
      0.9738885760307312,
      0.9806033372879028,
      0.9833065271377563,
      0.995991051197052,
      0.9993416666984558,
      0.9999154210090637,
      0.999943733215332,
      0.9999544620513916,
      0.999971866607666,
      0.9999800324440002,
      0.9999501705169678,
      0.9999164938926697,
      0.9991915822029114,
      0.9907570481300354,
      0.9937626719474792,
      0.99079430103302,
      0.9977742433547974,
      0.9998626708984375,
      0.9999456405639648,
      0.9999277591705322,
      0.9999076128005981,
      0.9998894929885864,
      0.9997557997703552,
      0.9991424679756165,
      0.995351254940033,
      0.9930413961410522,
      0.9936324954032898,
      0.9740592241287231,
      0.9835310578346252,
      0.9989547729492188,
      0.9996473789215088,
      0.9992265701293945,
      0.999778687953949,
      0.998297393321991,
      0.999910831451416,
      0.9999139904975891,
      0.9999070763587952,
      0.9999632835388184,
      0.9999630451202393,
      0.9999597668647766,
      0.9999641180038452,
      0.9999187588691711,
      0.9999521970748901,
      0.9999598264694214,
      0.9999204874038696,
      0.9999135136604309,
      0.9997720718383789,
      0.9940156936645508,
      0.9664329290390015,
      0.9593372941017151,
      0.9712386131286621,
      0.954767644405365,
      0.9545913338661194,
      0.9694682955741882,
      0.9852167963981628,
      0.9978201985359192,
      0.9977477192878723,
      0.9995443820953369,
      0.9991498589515686,
      0.9998870491981506,
      0.9998976588249207,
      0.9998660683631897,
      0.9998259544372559,
      0.9996777772903442,
      0.997995913028717,
      0.9959716200828552,
      0.9866953492164612,
      0.9863272905349731,
      0.9863340258598328,
      0.9844183921813965,
      0.993529736995697,
      0.9791510701179504,
      0.9832237362861633,
      0.9905484914779663,
      0.9812679290771484,
      0.9616771936416626,
      0.9716926217079163,
      0.9813860654830933,
      0.9533991813659668,
      0.9452510476112366,
      0.9671112298965454,
      0.9675852060317993,
      0.9439685344696045,
      0.9390801191329956,
      0.968207597732544,
      0.9580057859420776,
      0.9446732997894287,
      0.9546060562133789,
      0.9822617173194885,
      0.9702701568603516,
      0.9545741081237793,
      0.9775211811065674,
      0.9866788983345032,
      0.9833081364631653,
      0.9874594807624817,
      0.9961199164390564,
      0.9978755116462708,
      0.9999431371688843,
      0.9999708533287048,
      0.9999792575836182,
      0.9999614953994751,
      0.9999055862426758,
      0.9991039633750916,
      0.9998344779014587,
      0.9997972249984741,
      0.9997653365135193,
      0.9998952150344849,
      0.999945878982544,
      0.9999222159385681,
      0.9999043941497803,
      0.999961793422699,
      0.9999727010726929,
      0.9999260902404785,
      0.9999421238899231,
      0.9999741315841675,
      0.9999788999557495,
      0.9999495148658752,
      0.9999639987945557,
      0.9999438524246216,
      0.9999606609344482,
      0.9999611973762512,
      0.9999426603317261,
      0.9999274015426636,
      0.9999462366104126,
      0.9999454021453857,
      0.999920666217804,
      0.9999082684516907,
      0.9999452233314514,
      0.9999390244483948,
      0.9998590350151062,
      0.9999161958694458,
      0.9999445080757141,
      0.9999277591705322,
      0.9998723864555359,
      0.9999580979347229,
      0.9999369382858276,
      0.9998871684074402,
      0.9999260902404785,
      0.999956488609314,
      0.9999483823776245,
      0.9999579191207886,
      0.9999710917472839,
      0.9999592900276184,
      0.9999710917472839,
      0.9999821782112122,
      0.9999590516090393,
      0.9999344348907471,
      0.9999651312828064,
      0.9999517202377319,
      0.9999063611030579,
      0.9998824000358582,
      0.9999704957008362,
      0.9999654293060303,
      0.9999516606330872,
      0.9999321699142456,
      0.9999138712882996,
      0.9999000430107117,
      0.999958872795105,
      0.9999738931655884,
      0.9999681711196899,
      0.999957263469696,
      0.9999527931213379,
      0.999958336353302,
      0.9999770522117615,
      0.9999725818634033,
      0.9999395608901978,
      0.9999659061431885,
      0.9999308586120605,
      0.9999153017997742,
      0.9999240040779114,
      0.9999683499336243,
      0.9999372959136963,
      0.9999278783798218,
      0.9999603033065796,
      0.9999626278877258,
      0.9999362826347351,
      0.9999285936355591,
      0.9999515414237976,
      0.999915599822998,
      0.9999584555625916,
      0.9999532103538513,
      0.9999753832817078,
      0.9999485611915588,
      0.9999544620513916,
      0.9999767541885376,
      0.9999627470970154,
      0.9999105930328369,
      0.9999678730964661,
      0.9999768137931824,
      0.9999482035636902,
      0.9999406337738037,
      0.9999673366546631,
      0.9999312162399292
    ],
    [
      0.8261043429374695,
      0.8656047582626343,
      0.8727551102638245,
      0.9078435897827148,
      0.911260187625885,
      0.9156603217124939,
      0.9260948896408081,
      0.9073538780212402,
      0.9015575647354126,
      0.9074372053146362,
      0.9046330451965332,
      0.8925037384033203,
      0.9048834443092346,
      0.9004397392272949,
      0.8886023759841919,
      0.8933431506156921,
      0.9101709723472595,
      0.8983739614486694,
      0.8948744535446167,
      0.9040758609771729,
      0.9073128700256348,
      0.8921115398406982,
      0.8995476961135864,
      0.9174824953079224,
      0.9131897687911987,
      0.9100157618522644,
      0.9248549342155457,
      0.9340283274650574,
      0.9103381037712097,
      0.9231897592544556,
      0.9368090629577637,
      0.933131754398346,
      0.936768114566803,
      0.9334379434585571,
      0.9296940565109253,
      0.9311432838439941,
      0.928708553314209,
      0.9171639680862427,
      0.9214548468589783,
      0.919790506362915,
      0.9038425087928772,
      0.9081600904464722,
      0.920874834060669,
      0.9097223281860352,
      0.8966774344444275,
      0.9028780460357666,
      0.9232543706893921,
      0.9205496311187744,
      0.9159536957740784,
      0.9178934693336487,
      0.9237418174743652,
      0.9194146394729614,
      0.927758514881134,
      0.9431943297386169,
      0.9345647096633911,
      0.9321429133415222,
      0.9557076692581177,
      0.9678681492805481,
      0.9605138897895813,
      0.9660782814025879,
      0.9807642698287964,
      0.9871876239776611,
      0.9839719533920288,
      0.988578736782074,
      0.9908161163330078,
      0.9910925030708313,
      0.9910426735877991,
      0.9887752532958984,
      0.9897642135620117,
      0.9877876043319702,
      0.9842345118522644,
      0.9701175093650818,
      0.9999071955680847,
      0.9999690651893616,
      0.9999681711196899,
      0.9999600052833557,
      0.9999784231185913,
      0.9999520182609558,
      0.9998661875724792,
      0.9993687868118286,
      0.9894480109214783,
      0.9896875023841858,
      0.9552284479141235,
      0.9499918222427368,
      0.9637345671653748,
      0.986154317855835,
      0.9894848465919495,
      0.9993140697479248,
      0.9997588396072388,
      0.9998936057090759,
      0.9999199509620667,
      0.999923586845398,
      0.99986732006073,
      0.9999272227287292,
      0.9999305605888367,
      0.9998713731765747,
      0.9998444318771362,
      0.9996737837791443,
      0.9977693557739258,
      0.982174277305603,
      0.9658924341201782,
      0.9767866134643555,
      0.971687912940979,
      0.9829646944999695,
      0.986971378326416,
      0.9955540895462036,
      0.9960495233535767,
      0.9998488426208496,
      0.9997824430465698,
      0.9999153017997742,
      0.9998776316642761,
      0.9999157190322876,
      0.9999368190765381,
      0.9999589920043945,
      0.9999614357948303,
      0.9999687671661377,
      0.9999317526817322,
      0.9998399019241333,
      0.9998845458030701,
      0.9999688863754272,
      0.9999815225601196,
      0.9999657869338989,
      0.9995841979980469,
      0.9999505877494812,
      0.9999650716781616,
      0.9999719858169556,
      0.999946117401123,
      0.9998044967651367,
      0.9999247789382935,
      0.9998964071273804,
      0.9999479651451111,
      0.9997376799583435,
      0.99958735704422,
      0.999903678894043,
      0.9999610781669617,
      0.9999332427978516,
      0.9999424815177917,
      0.9999665021896362,
      0.9999714493751526,
      0.999951958656311,
      0.999963641166687,
      0.9999145269393921,
      0.9999610185623169,
      0.9998908042907715,
      0.9999388456344604,
      0.9999135136604309,
      0.9999473094940186,
      0.9999423623085022,
      0.9998548626899719,
      0.9999298453330994,
      0.9998906254768372,
      0.9991981983184814,
      0.9965611100196838,
      0.9987686276435852,
      0.999883234500885,
      0.9998942017555237,
      0.9999628663063049,
      0.9999582767486572,
      0.9999285936355591,
      0.9998914003372192,
      0.998312771320343,
      0.9905222058296204,
      0.9815810322761536,
      0.9759930372238159,
      0.9822752475738525,
      0.9849909543991089,
      0.9964923858642578,
      0.9993888735771179,
      0.999919593334198,
      0.9999458193778992,
      0.9999552369117737,
      0.9999725818634033,
      0.9999803900718689,
      0.9999515414237976,
      0.9999186992645264,
      0.9992480874061584,
      0.991398811340332,
      0.9943971633911133,
      0.9916679263114929,
      0.9980457425117493,
      0.999870777130127,
      0.9999471306800842,
      0.9999287724494934,
      0.9999113082885742,
      0.9998951554298401,
      0.9997804164886475,
      0.9992943406105042,
      0.9960246682167053,
      0.9940744042396545,
      0.9947453737258911,
      0.9772758483886719,
      0.9860123991966248,
      0.9991630911827087,
      0.9997154474258423,
      0.9994482398033142,
      0.9998241066932678,
      0.998674213886261,
      0.9999116063117981,
      0.9999145269393921,
      0.9999132752418518,
      0.9999635815620422,
      0.9999639987945557,
      0.9999619722366333,
      0.9999659657478333,
      0.9999194741249084,
      0.9999523758888245,
      0.999961256980896,
      0.999923825263977,
      0.9999229311943054,
      0.9998153448104858,
      0.9949285387992859,
      0.970433235168457,
      0.9639222025871277,
      0.9750795960426331,
      0.9604223966598511,
      0.9603132605552673,
      0.9733904600143433,
      0.9875094294548035,
      0.9982596039772034,
      0.9982218742370605,
      0.9996430277824402,
      0.9992923736572266,
      0.9998987913131714,
      0.9998986124992371,
      0.9998697638511658,
      0.9998288154602051,
      0.9996918439865112,
      0.9981723427772522,
      0.9963253140449524,
      0.9881703853607178,
      0.9881815314292908,
      0.9881980419158936,
      0.9865422248840332,
      0.9944159388542175,
      0.9818344116210938,
      0.9847920536994934,
      0.9915317296981812,
      0.9836905002593994,
      0.9667051434516907,
      0.9744003415107727,
      0.98338383436203,
      0.9594448804855347,
      0.9503825902938843,
      0.9701338410377502,
      0.9709975719451904,
      0.9495844841003418,
      0.9436119198799133,
      0.9711788296699524,
      0.9622056484222412,
      0.9493992328643799,
      0.9578356742858887,
      0.9842479228973389,
      0.9733186364173889,
      0.9578452706336975,
      0.9793130159378052,
      0.9879325032234192,
      0.9849755764007568,
      0.9887537360191345,
      0.9965298175811768,
      0.9981926083564758,
      0.9999461770057678,
      0.999971866607666,
      0.9999796152114868,
      0.9999616742134094,
      0.9999061226844788,
      0.9991084337234497,
      0.9998360276222229,
      0.9997988343238831,
      0.9997669458389282,
      0.9998964667320251,
      0.9999464750289917,
      0.9999231100082397,
      0.9999055862426758,
      0.9999624490737915,
      0.9999732971191406,
      0.999927282333374,
      0.9999431371688843,
      0.9999749660491943,
      0.9999796152114868,
      0.9999507069587708,
      0.9999657273292542,
      0.9999487996101379,
      0.9999635815620422,
      0.999963104724884,
      0.9999481439590454,
      0.9999378323554993,
      0.9999512434005737,
      0.9999514222145081,
      0.9999322295188904,
      0.9999222159385681,
      0.9999504089355469,
      0.999945878982544,
      0.9998837113380432,
      0.9999284148216248,
      0.9999488592147827,
      0.9999375343322754,
      0.9998934864997864,
      0.9999608397483826,
      0.9999400973320007,
      0.9998983144760132,
      0.9999324083328247,
      0.9999574422836304,
      0.9999498724937439,
      0.9999604821205139,
      0.9999718070030212,
      0.9999597072601318,
      0.9999714493751526,
      0.999982476234436,
      0.9999578595161438,
      0.9999350309371948,
      0.9999654293060303,
      0.9999521970748901,
      0.9999068379402161,
      0.9998829364776611,
      0.9999706149101257,
      0.9999657869338989,
      0.9999521374702454,
      0.9999329447746277,
      0.9999147057533264,
      0.9999009966850281,
      0.9999594688415527,
      0.9999743700027466,
      0.9999685883522034,
      0.9999576807022095,
      0.9999533891677856,
      0.9999587535858154,
      0.999977171421051,
      0.9999726414680481,
      0.9999398589134216,
      0.9999662637710571,
      0.9999318718910217,
      0.9999172687530518,
      0.9999250769615173,
      0.9999687075614929,
      0.999938428401947,
      0.9999315738677979,
      0.999960720539093,
      0.9999632835388184,
      0.9999415874481201,
      0.9999314546585083,
      0.9999528527259827,
      0.9999169707298279,
      0.9999587535858154,
      0.9999534487724304,
      0.9999754428863525,
      0.9999485611915588,
      0.9999547600746155,
      0.9999768137931824,
      0.9999628067016602,
      0.9999108910560608,
      0.9999679923057556,
      0.9999768137931824,
      0.999948263168335,
      0.9999409317970276,
      0.9999673962593079,
      0.9999313950538635
    ],
    [
      0.8354058861732483,
      0.8748724460601807,
      0.8822946548461914,
      0.9151276350021362,
      0.9193449020385742,
      0.9227157831192017,
      0.9333929419517517,
      0.9172317981719971,
      0.9103460907936096,
      0.9158940315246582,
      0.9157106876373291,
      0.9035246968269348,
      0.9126408696174622,
      0.9091804027557373,
      0.9009246230125427,
      0.9023973941802979,
      0.9173377156257629,
      0.9078891277313232,
      0.9049468040466309,
      0.9139232635498047,
      0.9153726100921631,
      0.9029884338378906,
      0.9097275733947754,
      0.9250892400741577,
      0.9215529561042786,
      0.9182461500167847,
      0.9320460557937622,
      0.9401661157608032,
      0.920730710029602,
      0.9308940172195435,
      0.9434335231781006,
      0.9394512176513672,
      0.943000853061676,
      0.9403594136238098,
      0.9375233054161072,
      0.9375967979431152,
      0.9358605146408081,
      0.9254611134529114,
      0.9285843372344971,
      0.9281736612319946,
      0.9122931957244873,
      0.9165840148925781,
      0.9277248382568359,
      0.9191296100616455,
      0.9078924655914307,
      0.9104734063148499,
      0.929040253162384,
      0.9272068738937378,
      0.9227026700973511,
      0.9227334856987,
      0.9283549785614014,
      0.9254232048988342,
      0.9328879714012146,
      0.9465183019638062,
      0.9381418228149414,
      0.9367144107818604,
      0.9581230878829956,
      0.9692388772964478,
      0.9623922109603882,
      0.9670524001121521,
      0.9811461567878723,
      0.9874494075775146,
      0.9844717979431152,
      0.988837718963623,
      0.9908098578453064,
      0.9911659359931946,
      0.9911602735519409,
      0.9888997673988342,
      0.9897964596748352,
      0.9879234433174133,
      0.9844756126403809,
      0.9708473682403564,
      0.9999074339866638,
      0.9999694228172302,
      0.9999685883522034,
      0.9999613761901855,
      0.9999788999557495,
      0.9999554753303528,
      0.9998798966407776,
      0.9994673132896423,
      0.9910445809364319,
      0.9911516308784485,
      0.9598520398139954,
      0.9544858336448669,
      0.9675511717796326,
      0.987554132938385,
      0.9907532334327698,
      0.9994178414344788,
      0.9997918009757996,
      0.999901533126831,
      0.9999247789382935,
      0.999925434589386,
      0.9998685717582703,
      0.9999289512634277,
      0.999933660030365,
      0.9998824000358582,
      0.9998626112937927,
      0.999718189239502,
      0.9981094002723694,
      0.9848505258560181,
      0.9705434441566467,
      0.9798625707626343,
      0.9749658107757568,
      0.9850480556488037,
      0.9885236024856567,
      0.9960160255432129,
      0.9965376257896423,
      0.9998607635498047,
      0.9997999668121338,
      0.999919056892395,
      0.9998812079429626,
      0.9999168515205383,
      0.9999375939369202,
      0.9999593496322632,
      0.999961793422699,
      0.999969482421875,
      0.9999337196350098,
      0.9998419880867004,
      0.9998859167098999,
      0.9999702572822571,
      0.9999815821647644,
      0.9999659061431885,
      0.999589741230011,
      0.9999510049819946,
      0.999965488910675,
      0.9999718070030212,
      0.9999446868896484,
      0.9998122453689575,
      0.9999254941940308,
      0.9998971223831177,
      0.9999491572380066,
      0.9997418522834778,
      0.9995947480201721,
      0.9999060034751892,
      0.9999621510505676,
      0.9999350309371948,
      0.9999445676803589,
      0.9999667406082153,
      0.9999716281890869,
      0.9999516010284424,
      0.9999638199806213,
      0.9999148845672607,
      0.9999614357948303,
      0.999891459941864,
      0.9999393224716187,
      0.9999144673347473,
      0.9999476671218872,
      0.9999430775642395,
      0.9998566508293152,
      0.9999313950538635,
      0.9998944997787476,
      0.9992743730545044,
      0.9970980882644653,
      0.9989091157913208,
      0.9998893141746521,
      0.9998964667320251,
      0.9999633431434631,
      0.9999586939811707,
      0.9999299645423889,
      0.9998970031738281,
      0.99849534034729,
      0.9915320873260498,
      0.9832776188850403,
      0.9779518246650696,
      0.98385089635849,
      0.9866352677345276,
      0.9970777630805969,
      0.9994678497314453,
      0.9999246001243591,
      0.9999477863311768,
      0.9999562501907349,
      0.9999732375144958,
      0.9999807476997375,
      0.9999532699584961,
      0.9999222755432129,
      0.9993507266044617,
      0.9922803640365601,
      0.9951421618461609,
      0.9927695393562317,
      0.9983504414558411,
      0.9998807907104492,
      0.9999495148658752,
      0.9999304413795471,
      0.9999150037765503,
      0.9999003410339355,
      0.9998006820678711,
      0.9994111061096191,
      0.9965765476226807,
      0.9948740005493164,
      0.9955620169639587,
      0.9800493717193604,
      0.9880715012550354,
      0.9993103742599487,
      0.9997633099555969,
      0.9995750784873962,
      0.9998557567596436,
      0.9988932609558105,
      0.9999123215675354,
      0.9999152421951294,
      0.9999144077301025,
      0.9999640583992004,
      0.9999646544456482,
      0.9999634623527527,
      0.9999672174453735,
      0.9999197721481323,
      0.9999523758888245,
      0.9999620318412781,
      0.9999262094497681,
      0.9999298453330994,
      0.9998437762260437,
      0.9955921769142151,
      0.9738174676895142,
      0.9678143262863159,
      0.9781463146209717,
      0.9654218554496765,
      0.965076208114624,
      0.9768170714378357,
      0.9894987940788269,
      0.9986094832420349,
      0.9985539317131042,
      0.9997135996818542,
      0.9994348287582397,
      0.9999155402183533,
      0.9999054074287415,
      0.9998763203620911,
      0.9998348355293274,
      0.9997149705886841,
      0.9983853697776794,
      0.9967499375343323,
      0.9895252585411072,
      0.9897071123123169,
      0.9897391200065613,
      0.9882504343986511,
      0.9951154589653015,
      0.9841282963752747,
      0.9862183332443237,
      0.9924210906028748,
      0.9856913685798645,
      0.9708778262138367,
      0.9767866730690002,
      0.9850360155105591,
      0.9641722440719604,
      0.9549357295036316,
      0.972999095916748,
      0.9739319086074829,
      0.9540143609046936,
      0.9478707313537598,
      0.9739856719970703,
      0.9658825397491455,
      0.9539104700088501,
      0.9609946608543396,
      0.9859613180160522,
      0.9760422110557556,
      0.9614005088806152,
      0.9810547232627869,
      0.9892470240592957,
      0.9866118431091309,
      0.9901782274246216,
      0.9969794154167175,
      0.9984993934631348,
      0.9999492168426514,
      0.999972939491272,
      0.9999799728393555,
      0.9999621510505676,
      0.9999064803123474,
      0.9991118311882019,
      0.9998374581336975,
      0.9998002648353577,
      0.9997686147689819,
      0.9998975396156311,
      0.9999470710754395,
      0.9999239444732666,
      0.9999068379402161,
      0.9999629855155945,
      0.999973714351654,
      0.9999282360076904,
      0.9999442100524902,
      0.9999760389328003,
      0.9999804496765137,
      0.9999518990516663,
      0.9999672770500183,
      0.9999532699584961,
      0.9999661445617676,
      0.9999662637710571,
      0.9999531507492065,
      0.9999467730522156,
      0.9999555945396423,
      0.9999523758888245,
      0.9999409914016724,
      0.9999321103096008,
      0.9999542832374573,
      0.9999510645866394,
      0.999900758266449,
      0.9999369382858276,
      0.9999520778656006,
      0.9999446868896484,
      0.9999082088470459,
      0.9999632835388184,
      0.9999428987503052,
      0.9999062418937683,
      0.9999362826347351,
      0.9999600648880005,
      0.9999516606330872,
      0.9999626874923706,
      0.9999727010726929,
      0.9999603629112244,
      0.999971866607666,
      0.9999829530715942,
      0.9999588131904602,
      0.9999358057975769,
      0.9999657869338989,
      0.999952495098114,
      0.9999074339866638,
      0.9998834133148193,
      0.9999706745147705,
      0.9999658465385437,
      0.9999523758888245,
      0.9999333620071411,
      0.9999151229858398,
      0.9999012351036072,
      0.9999600648880005,
      0.9999738335609436,
      0.9999691843986511,
      0.999957799911499,
      0.9999532699584961,
      0.9999585747718811,
      0.9999772310256958,
      0.9999724626541138,
      0.9999398589134216,
      0.9999663233757019,
      0.9999329447746277,
      0.9999198913574219,
      0.9999265670776367,
      0.9999691247940063,
      0.9999401569366455,
      0.999932587146759,
      0.9999614953994751,
      0.99996417760849,
      0.9999424815177917,
      0.9999342560768127,
      0.9999541640281677,
      0.999918520450592,
      0.9999593496322632,
      0.9999536871910095,
      0.9999756217002869,
      0.9999487996101379,
      0.9999548196792603,
      0.9999770522117615,
      0.9999628663063049,
      0.9999111294746399,
      0.9999679923057556,
      0.9999767541885376,
      0.9999483823776245,
      0.999940812587738,
      0.9999672770500183,
      0.9999321103096008
    ],
    [
      0.8461111187934875,
      0.8849298357963562,
      0.8923631906509399,
      0.92298424243927,
      0.9276828765869141,
      0.9300152063369751,
      0.9402989149093628,
      0.9267735481262207,
      0.919637143611908,
      0.9244513511657715,
      0.9260811805725098,
      0.9141420125961304,
      0.9206228256225586,
      0.9183690547943115,
      0.9130785465240479,
      0.9120172262191772,
      0.9246894717216492,
      0.9176262021064758,
      0.9150923490524292,
      0.9226797223091125,
      0.9231239557266235,
      0.9133964776992798,
      0.9185217022895813,
      0.9318873286247253,
      0.9286201000213623,
      0.9249882698059082,
      0.9373155832290649,
      0.9451369643211365,
      0.9284945726394653,
      0.9376413822174072,
      0.9491173624992371,
      0.9451585412025452,
      0.9487347602844238,
      0.9466495513916016,
      0.9443020820617676,
      0.9435083270072937,
      0.9425773620605469,
      0.9330281019210815,
      0.9353101849555969,
      0.9359281659126282,
      0.9209892749786377,
      0.9251896142959595,
      0.9347658753395081,
      0.9278550744056702,
      0.9181632995605469,
      0.9188176393508911,
      0.93500155210495,
      0.93336021900177,
      0.929185152053833,
      0.9276681542396545,
      0.932903528213501,
      0.9317015409469604,
      0.937873125076294,
      0.9500637650489807,
      0.9419173002243042,
      0.9411049485206604,
      0.9605992436408997,
      0.9706026911735535,
      0.9642957448959351,
      0.9684766530990601,
      0.9816099405288696,
      0.9876886606216431,
      0.9852007031440735,
      0.9890872836112976,
      0.9908913373947144,
      0.9913070797920227,
      0.9913779497146606,
      0.9891571402549744,
      0.9899021983146667,
      0.9881561994552612,
      0.9848043918609619,
      0.9719521999359131,
      0.9999087452888489,
      0.999970018863678,
      0.9999695420265198,
      0.9999629259109497,
      0.9999801516532898,
      0.9999586343765259,
      0.9998921155929565,
      0.9995832443237305,
      0.9923949241638184,
      0.9924602508544922,
      0.9644747376441956,
      0.958892822265625,
      0.9712448716163635,
      0.9889875650405884,
      0.9919331669807434,
      0.9995033740997314,
      0.9998176097869873,
      0.9999075531959534,
      0.9999284744262695,
      0.9999268054962158,
      0.9998695850372314,
      0.9999303221702576,
      0.9999358654022217,
      0.9998899698257446,
      0.9998767375946045,
      0.9997597932815552,
      0.9984108805656433,
      0.9870413541793823,
      0.9746680855751038,
      0.9826886653900146,
      0.9779407978057861,
      0.987122654914856,
      0.9898633360862732,
      0.9964155554771423,
      0.9969915747642517,
      0.9998708367347717,
      0.9998156428337097,
      0.9999229311943054,
      0.9998849034309387,
      0.9999181628227234,
      0.9999382495880127,
      0.9999598264694214,
      0.9999627470970154,
      0.9999703168869019,
      0.9999369382858276,
      0.9998412132263184,
      0.9998903870582581,
      0.9999697208404541,
      0.9999818801879883,
      0.9999661445617676,
      0.9995934367179871,
      0.9999513626098633,
      0.9999657869338989,
      0.9999721646308899,
      0.999944806098938,
      0.9998135566711426,
      0.9999305009841919,
      0.9998974800109863,
      0.9999495148658752,
      0.9997441172599792,
      0.9996014833450317,
      0.9999082684516907,
      0.9999629855155945,
      0.9999348521232605,
      0.9999461770057678,
      0.9999672174453735,
      0.9999719262123108,
      0.9999518394470215,
      0.9999639391899109,
      0.9999150633811951,
      0.9999614357948303,
      0.9998920559883118,
      0.9999398589134216,
      0.9999149441719055,
      0.999948263168335,
      0.9999440312385559,
      0.999859094619751,
      0.9999334812164307,
      0.999899685382843,
      0.999372661113739,
      0.9975936412811279,
      0.9990563988685608,
      0.9998956918716431,
      0.9998987317085266,
      0.999963641166687,
      0.9999592900276184,
      0.9999314546585083,
      0.9999033212661743,
      0.9986764788627625,
      0.9925051927566528,
      0.9848304390907288,
      0.9799692630767822,
      0.9852780699729919,
      0.9880910515785217,
      0.9975456595420837,
      0.9995332360267639,
      0.9999288320541382,
      0.9999494552612305,
      0.9999570846557617,
      0.9999737739562988,
      0.9999811053276062,
      0.9999550580978394,
      0.9999263882637024,
      0.9994473457336426,
      0.9931277632713318,
      0.9958200454711914,
      0.9938521981239319,
      0.9985997676849365,
      0.9998890161514282,
      0.9999513626098633,
      0.9999313354492188,
      0.99991774559021,
      0.9999037981033325,
      0.9998171925544739,
      0.9995111227035522,
      0.9971762299537659,
      0.9955557584762573,
      0.9961652755737305,
      0.9824728965759277,
      0.9898733496665955,
      0.9994150400161743,
      0.9997977018356323,
      0.9996534585952759,
      0.9998776912689209,
      0.9990332722663879,
      0.999913215637207,
      0.9999157786369324,
      0.9999152421951294,
      0.9999643564224243,
      0.999965488910675,
      0.999965250492096,
      0.9999674558639526,
      0.9999205470085144,
      0.9999529719352722,
      0.9999633431434631,
      0.9999284148216248,
      0.999933660030365,
      0.9998654127120972,
      0.9961410760879517,
      0.9767842292785645,
      0.9712124466896057,
      0.9807509183883667,
      0.9700855612754822,
      0.9692897200584412,
      0.9798382520675659,
      0.9911376237869263,
      0.9988533854484558,
      0.9988374710083008,
      0.999767541885376,
      0.9995512962341309,
      0.9999274015426636,
      0.9999125599861145,
      0.9998819231987,
      0.9998394846916199,
      0.9997282028198242,
      0.9985255002975464,
      0.9971320629119873,
      0.9907122850418091,
      0.9909842014312744,
      0.9910708069801331,
      0.9897145628929138,
      0.9957276582717896,
      0.9860911965370178,
      0.9875222444534302,
      0.993158221244812,
      0.9873570799827576,
      0.9742110967636108,
      0.9788922071456909,
      0.9865034818649292,
      0.9682878255844116,
      0.959105372428894,
      0.9757351279258728,
      0.9769560098648071,
      0.9592412710189819,
      0.9522640705108643,
      0.9765191078186035,
      0.9693178534507751,
      0.9587893486022949,
      0.9642524123191833,
      0.9873671531677246,
      0.9786028861999512,
      0.964763879776001,
      0.9825984239578247,
      0.9904038906097412,
      0.9880821108818054,
      0.9914430379867554,
      0.9973788857460022,
      0.998758852481842,
      0.9999518394470215,
      0.9999740123748779,
      0.9999802112579346,
      0.9999622702598572,
      0.9999067783355713,
      0.9991161823272705,
      0.9998390078544617,
      0.9998016357421875,
      0.9997702836990356,
      0.9998986721038818,
      0.9999473690986633,
      0.9999247789382935,
      0.9999080896377563,
      0.9999634623527527,
      0.9999741911888123,
      0.9999292492866516,
      0.9999449849128723,
      0.9999766945838928,
      0.9999809265136719,
      0.9999529123306274,
      0.9999682903289795,
      0.9999563097953796,
      0.9999679327011108,
      0.9999661445617676,
      0.9999563097953796,
      0.9999520182609558,
      0.9999581575393677,
      0.9999547600746155,
      0.9999470710754395,
      0.9999389052391052,
      0.9999569058418274,
      0.999954879283905,
      0.999913215637207,
      0.9999432563781738,
      0.9999546408653259,
      0.9999502897262573,
      0.9999198913574219,
      0.9999650120735168,
      0.9999451041221619,
      0.99991375207901,
      0.9999409317970276,
      0.9999609589576721,
      0.9999527931213379,
      0.999964714050293,
      0.9999732375144958,
      0.999960720539093,
      0.9999723434448242,
      0.9999831318855286,
      0.9999592304229736,
      0.9999362230300903,
      0.9999661445617676,
      0.9999529719352722,
      0.9999080300331116,
      0.9998838305473328,
      0.9999707937240601,
      0.999966025352478,
      0.9999528527259827,
      0.9999341368675232,
      0.999916136264801,
      0.9999021291732788,
      0.9999604821205139,
      0.9999737739562988,
      0.9999697804450989,
      0.9999584555625916,
      0.9999539256095886,
      0.9999590516090393,
      0.9999773502349854,
      0.9999726414680481,
      0.9999401569366455,
      0.9999666810035706,
      0.9999340772628784,
      0.9999215602874756,
      0.9999274611473083,
      0.9999693036079407,
      0.9999412298202515,
      0.9999330639839172,
      0.9999623894691467,
      0.9999650120735168,
      0.9999431371688843,
      0.9999369382858276,
      0.9999554753303528,
      0.9999197125434875,
      0.9999596476554871,
      0.999954104423523,
      0.9999757409095764,
      0.9999488592147827,
      0.9999549388885498,
      0.999977171421051,
      0.9999629855155945,
      0.9999113082885742,
      0.9999680519104004,
      0.9999768137931824,
      0.9999486207962036,
      0.9999408721923828,
      0.9999675750732422,
      0.9999325275421143
    ],
    [
      0.8588351011276245,
      0.8949708342552185,
      0.9039525985717773,
      0.9307387471199036,
      0.9348827600479126,
      0.9372555613517761,
      0.9465917348861694,
      0.9354981780052185,
      0.92848140001297,
      0.9327145218849182,
      0.9353241920471191,
      0.9239295125007629,
      0.9281162619590759,
      0.9273760318756104,
      0.9239789843559265,
      0.9210601449012756,
      0.931470513343811,
      0.9271190762519836,
      0.9245284795761108,
      0.9307994246482849,
      0.9314048290252686,
      0.9233945608139038,
      0.9277181029319763,
      0.9390195608139038,
      0.9352482557296753,
      0.9302438497543335,
      0.9421846866607666,
      0.9498649835586548,
      0.9368771314620972,
      0.9433537125587463,
      0.9541316628456116,
      0.9505865573883057,
      0.9540243744850159,
      0.9525548815727234,
      0.9503775835037231,
      0.9490568041801453,
      0.9487888813018799,
      0.9398139715194702,
      0.9412888288497925,
      0.9427459836006165,
      0.929271399974823,
      0.9321511387825012,
      0.940735399723053,
      0.9353688955307007,
      0.9267697334289551,
      0.92609703540802,
      0.9400762915611267,
      0.9383595585823059,
      0.934011697769165,
      0.9319183826446533,
      0.9368193745613098,
      0.9374262094497681,
      0.9417741298675537,
      0.9531012773513794,
      0.9454504251480103,
      0.9452993869781494,
      0.9628888964653015,
      0.9720976948738098,
      0.9664880037307739,
      0.9703807830810547,
      0.9823960065841675,
      0.9883132576942444,
      0.9861652255058289,
      0.9897103309631348,
      0.991483747959137,
      0.9918143153190613,
      0.9918975234031677,
      0.9900007247924805,
      0.9903669357299805,
      0.9887049198150635,
      0.9855843782424927,
      0.9738972783088684,
      0.9999099969863892,
      0.9999706149101257,
      0.9999704360961914,
      0.9999642968177795,
      0.9999811053276062,
      0.9999611973762512,
      0.9999017715454102,
      0.9996535778045654,
      0.9934715032577515,
      0.9934443235397339,
      0.9686476588249207,
      0.9632046222686768,
      0.9746419191360474,
      0.9902300238609314,
      0.9928653240203857,
      0.9995580911636353,
      0.9998358488082886,
      0.999911904335022,
      0.9999317526817322,
      0.9999279379844666,
      0.9998701214790344,
      0.9999312162399292,
      0.9999375343322754,
      0.9998956918716431,
      0.9998857378959656,
      0.9997852444648743,
      0.9986019730567932,
      0.988814115524292,
      0.9783942699432373,
      0.9852567911148071,
      0.9807454347610474,
      0.9890323281288147,
      0.9912422895431519,
      0.996819794178009,
      0.9974467158317566,
      0.999880850315094,
      0.9998319149017334,
      0.9999268651008606,
      0.9998889565467834,
      0.9999197125434875,
      0.9999387860298157,
      0.9999602437019348,
      0.9999637007713318,
      0.9999714493751526,
      0.9999406933784485,
      0.9998536705970764,
      0.9998950958251953,
      0.9999700784683228,
      0.9999820590019226,
      0.9999662041664124,
      0.9995980858802795,
      0.9999515414237976,
      0.9999662637710571,
      0.9999722838401794,
      0.9999445080757141,
      0.9998149871826172,
      0.9999309778213501,
      0.99989914894104,
      0.999951183795929,
      0.9997424483299255,
      0.9996097087860107,
      0.9999105334281921,
      0.9999638795852661,
      0.9999363422393799,
      0.9999478459358215,
      0.999967634677887,
      0.9999721050262451,
      0.9999517798423767,
      0.9999639987945557,
      0.9999154210090637,
      0.9999615550041199,
      0.9998928904533386,
      0.9999404549598694,
      0.9999157786369324,
      0.9999486804008484,
      0.9999448657035828,
      0.9998612999916077,
      0.9999356269836426,
      0.9999052882194519,
      0.9994953274726868,
      0.998075544834137,
      0.9992128610610962,
      0.9999027252197266,
      0.9999008774757385,
      0.9999640583992004,
      0.9999597072601318,
      0.9999333620071411,
      0.9999107122421265,
      0.9988870620727539,
      0.9935723543167114,
      0.9864721298217773,
      0.9819173216819763,
      0.9868106842041016,
      0.9895558953285217,
      0.997995913028717,
      0.9996005296707153,
      0.9999331831932068,
      0.9999514222145081,
      0.9999578595161438,
      0.999974250793457,
      0.999981164932251,
      0.9999542832374573,
      0.9999295473098755,
      0.9995510578155518,
      0.9940471053123474,
      0.9965481162071228,
      0.9949808716773987,
      0.9988716840744019,
      0.9998987913131714,
      0.9999532699584961,
      0.9999327063560486,
      0.9999209642410278,
      0.9999064207077026,
      0.9998264312744141,
      0.999599039554596,
      0.9977139234542847,
      0.9962526559829712,
      0.9968236088752747,
      0.9850075244903564,
      0.9912475347518921,
      0.9994909763336182,
      0.9998197555541992,
      0.9996947050094604,
      0.9998913407325745,
      0.9991099238395691,
      0.9999145865440369,
      0.9999164938926697,
      0.9999160766601562,
      0.999964714050293,
      0.9999661445617676,
      0.9999664425849915,
      0.9999685883522034,
      0.9999219179153442,
      0.9999532103538513,
      0.9999642968177795,
      0.9999307990074158,
      0.9999386668205261,
      0.9998818635940552,
      0.9966433048248291,
      0.9794705510139465,
      0.9741727113723755,
      0.9829786419868469,
      0.9741711616516113,
      0.9730111956596375,
      0.9823405742645264,
      0.9923985600471497,
      0.999041736125946,
      0.9990708231925964,
      0.9998102784156799,
      0.9996418952941895,
      0.9999372363090515,
      0.9999198913574219,
      0.9998875260353088,
      0.999845564365387,
      0.9997425675392151,
      0.9986609220504761,
      0.9975156188011169,
      0.991813600063324,
      0.9920549988746643,
      0.9921972751617432,
      0.9910030364990234,
      0.9963792562484741,
      0.9877696633338928,
      0.9886842966079712,
      0.9938246011734009,
      0.9887465238571167,
      0.9769909381866455,
      0.9806414842605591,
      0.9876784086227417,
      0.9717874526977539,
      0.9629819989204407,
      0.9779521822929382,
      0.9795172214508057,
      0.9639595746994019,
      0.9559476375579834,
      0.978600263595581,
      0.9722957611083984,
      0.9625759124755859,
      0.9669101238250732,
      0.9885187149047852,
      0.9808148145675659,
      0.9680544137954712,
      0.9840920567512512,
      0.9914957880973816,
      0.9894713163375854,
      0.9927657842636108,
      0.9979169368743896,
      0.9989960789680481,
      0.999954104423523,
      0.9999748468399048,
      0.9999805092811584,
      0.9999626278877258,
      0.9999074935913086,
      0.9991202354431152,
      0.999840259552002,
      0.9998030066490173,
      0.9997714161872864,
      0.99989914894104,
      0.9999477863311768,
      0.9999255537986755,
      0.9999089241027832,
      0.9999637007713318,
      0.9999745488166809,
      0.9999300241470337,
      0.999945878982544,
      0.9999775886535645,
      0.9999814629554749,
      0.9999538064002991,
      0.9999693632125854,
      0.9999592304229736,
      0.9999697804450989,
      0.9999676942825317,
      0.9999595284461975,
      0.9999567866325378,
      0.9999605417251587,
      0.9999566078186035,
      0.9999520182609558,
      0.9999442100524902,
      0.999957799911499,
      0.9999572038650513,
      0.9999229311943054,
      0.9999480247497559,
      0.999956488609314,
      0.9999545216560364,
      0.9999285936355591,
      0.9999666213989258,
      0.9999470114707947,
      0.9999157786369324,
      0.9999440908432007,
      0.9999617338180542,
      0.9999542236328125,
      0.9999654293060303,
      0.9999737739562988,
      0.9999610781669617,
      0.9999725818634033,
      0.9999834299087524,
      0.9999597668647766,
      0.9999367594718933,
      0.9999665021896362,
      0.9999534487724304,
      0.9999088048934937,
      0.9998841881752014,
      0.9999707937240601,
      0.9999659657478333,
      0.9999530911445618,
      0.9999347925186157,
      0.9999169111251831,
      0.99990314245224,
      0.9999608397483826,
      0.9999740719795227,
      0.9999703764915466,
      0.9999586939811707,
      0.9999542832374573,
      0.9999592304229736,
      0.9999773502349854,
      0.9999726414680481,
      0.9999405145645142,
      0.9999669194221497,
      0.9999353289604187,
      0.9999237060546875,
      0.9999288320541382,
      0.9999696612358093,
      0.9999423027038574,
      0.999934196472168,
      0.9999626874923706,
      0.9999656081199646,
      0.9999451637268066,
      0.9999385476112366,
      0.9999563694000244,
      0.9999205470085144,
      0.9999599456787109,
      0.9999542236328125,
      0.9999757409095764,
      0.9999488592147827,
      0.9999550580978394,
      0.9999772310256958,
      0.999963104724884,
      0.9999114274978638,
      0.9999679923057556,
      0.9999768733978271,
      0.9999488592147827,
      0.9999409914016724,
      0.999967634677887,
      0.9999328255653381
    ],
    [
      0.8712267875671387,
      0.9067882299423218,
      0.9175306558609009,
      0.9392992854118347,
      0.9426542520523071,
      0.9446665644645691,
      0.9533001184463501,
      0.9451116323471069,
      0.9379537105560303,
      0.9416243433952332,
      0.945071280002594,
      0.9357255101203918,
      0.9371960163116455,
      0.9377034902572632,
      0.9362518787384033,
      0.9321713447570801,
      0.9399884939193726,
      0.9380263686180115,
      0.9362631440162659,
      0.939830482006073,
      0.941006064414978,
      0.9348223805427551,
      0.9379967451095581,
      0.9470461010932922,
      0.9428069591522217,
      0.9377028346061707,
      0.9482041597366333,
      0.9551941156387329,
      0.9464711546897888,
      0.9504644870758057,
      0.9595338106155396,
      0.9570448398590088,
      0.9608149528503418,
      0.9594298601150513,
      0.9570112228393555,
      0.9553629159927368,
      0.9559530019760132,
      0.9475090503692627,
      0.9482287764549255,
      0.9501529335975647,
      0.939395010471344,
      0.9403552412986755,
      0.9476544857025146,
      0.9438793063163757,
      0.9361945986747742,
      0.9350554347038269,
      0.9462874531745911,
      0.9443753361701965,
      0.9405912160873413,
      0.9367412328720093,
      0.9416856169700623,
      0.9426442384719849,
      0.9460718631744385,
      0.956289529800415,
      0.9484407901763916,
      0.9493487477302551,
      0.9653370976448059,
      0.9737305045127869,
      0.9687303900718689,
      0.9725534915924072,
      0.9834986329078674,
      0.9891059994697571,
      0.9873589873313904,
      0.9906141757965088,
      0.9921202063560486,
      0.9923955202102661,
      0.9926036596298218,
      0.9910069108009338,
      0.9909569621086121,
      0.9895349740982056,
      0.9867120385169983,
      0.9760926961898804,
      0.9999119639396667,
      0.9999715089797974,
      0.9999716281890869,
      0.9999660849571228,
      0.9999821186065674,
      0.999963641166687,
      0.9999098777770996,
      0.9997096657752991,
      0.9945365190505981,
      0.994396448135376,
      0.9733952283859253,
      0.9682670831680298,
      0.9783199429512024,
      0.9916410446166992,
      0.99378502368927,
      0.999613881111145,
      0.9998514652252197,
      0.9999157786369324,
      0.9999344348907471,
      0.9999291300773621,
      0.9998713135719299,
      0.9999319911003113,
      0.99993896484375,
      0.9999002814292908,
      0.9998936057090759,
      0.9998074173927307,
      0.9987845420837402,
      0.9905189275741577,
      0.9821778535842896,
      0.9876708984375,
      0.9836997389793396,
      0.9909700155258179,
      0.9928250312805176,
      0.997397243976593,
      0.9979240894317627,
      0.9998911619186401,
      0.9998484253883362,
      0.9999310970306396,
      0.9998937249183655,
      0.9999213814735413,
      0.9999395608901978,
      0.9999605417251587,
      0.9999648928642273,
      0.9999723434448242,
      0.9999428987503052,
      0.9998688697814941,
      0.9998972415924072,
      0.9999706149101257,
      0.9999822378158569,
      0.9999665021896362,
      0.999601423740387,
      0.9999516606330872,
      0.9999666810035706,
      0.9999723434448242,
      0.9999447464942932,
      0.9998096227645874,
      0.9999315142631531,
      0.9998999238014221,
      0.9999517798423767,
      0.9997455477714539,
      0.9996160864830017,
      0.9999125599861145,
      0.9999648332595825,
      0.999936044216156,
      0.9999492764472961,
      0.9999678730964661,
      0.9999720454216003,
      0.9999517798423767,
      0.9999639987945557,
      0.9999158382415771,
      0.9999617338180542,
      0.9998934864997864,
      0.9999409914016724,
      0.9999194145202637,
      0.9999492764472961,
      0.9999457597732544,
      0.9998644590377808,
      0.9999383687973022,
      0.9999115467071533,
      0.9996060729026794,
      0.9984751343727112,
      0.9993521571159363,
      0.999909520149231,
      0.9999028444290161,
      0.9999643564224243,
      0.99996018409729,
      0.99993497133255,
      0.9999176859855652,
      0.9991238713264465,
      0.994606077671051,
      0.9882127046585083,
      0.9837532639503479,
      0.988487720489502,
      0.9911577701568604,
      0.9985063076019287,
      0.9996826648712158,
      0.9999379515647888,
      0.9999532699584961,
      0.9999586939811707,
      0.9999748468399048,
      0.9999813437461853,
      0.9999558329582214,
      0.9999328255653381,
      0.9996489882469177,
      0.9949579238891602,
      0.9972811341285706,
      0.9960784912109375,
      0.9991105794906616,
      0.9999074935913086,
      0.9999572038650513,
      0.9999335408210754,
      0.9999233484268188,
      0.999912679195404,
      0.9998407959938049,
      0.9996824860572815,
      0.9981997609138489,
      0.9970248937606812,
      0.9974703788757324,
      0.9875996112823486,
      0.9925957322120667,
      0.9995585083961487,
      0.9998371005058289,
      0.9997304677963257,
      0.9999014735221863,
      0.999173104763031,
      0.9999138712882996,
      0.9999163150787354,
      0.9999164938926697,
      0.9999648928642273,
      0.9999665021896362,
      0.9999672174453735,
      0.9999691247940063,
      0.9999226331710815,
      0.9999533891677856,
      0.9999649524688721,
      0.9999328255653381,
      0.9999415278434753,
      0.9998955130577087,
      0.9971796274185181,
      0.9824036955833435,
      0.9776304960250854,
      0.9854200482368469,
      0.9783309102058411,
      0.9770206809043884,
      0.9852098822593689,
      0.99373859167099,
      0.9992272257804871,
      0.9992539882659912,
      0.9998425245285034,
      0.9997273087501526,
      0.9999488592147827,
      0.9999290704727173,
      0.9998922348022461,
      0.9998540282249451,
      0.999761164188385,
      0.9988892674446106,
      0.9980732798576355,
      0.993278443813324,
      0.993224561214447,
      0.9933788180351257,
      0.9923278093338013,
      0.9970873594284058,
      0.9895716309547424,
      0.9902146458625793,
      0.9944785237312317,
      0.9902406334877014,
      0.980049729347229,
      0.9827090501785278,
      0.9889377951622009,
      0.975650429725647,
      0.9677591323852539,
      0.9803817868232727,
      0.9822689294815063,
      0.9686063528060913,
      0.9599688053131104,
      0.9806497097015381,
      0.9754458665847778,
      0.9667843580245972,
      0.9697059392929077,
      0.9896568059921265,
      0.9830822944641113,
      0.9714069962501526,
      0.9853007197380066,
      0.9925394058227539,
      0.990920901298523,
      0.9941129684448242,
      0.9984232783317566,
      0.9991951584815979,
      0.9999562501907349,
      0.999975860118866,
      0.9999804496765137,
      0.999962568283081,
      0.9999077916145325,
      0.9991270899772644,
      0.9998420476913452,
      0.9998049139976501,
      0.9997735619544983,
      0.9999004006385803,
      0.9999483227729797,
      0.9999265074729919,
      0.9999102354049683,
      0.9999642968177795,
      0.9999752044677734,
      0.9999309778213501,
      0.9999468326568604,
      0.9999784231185913,
      0.9999820590019226,
      0.9999547600746155,
      0.9999701380729675,
      0.9999621510505676,
      0.9999712705612183,
      0.9999685883522034,
      0.9999619126319885,
      0.9999609589576721,
      0.9999628067016602,
      0.999958336353302,
      0.9999563694000244,
      0.999949038028717,
      0.9999595284461975,
      0.9999598264694214,
      0.9999310374259949,
      0.999951183795929,
      0.9999566078186035,
      0.9999582767486572,
      0.9999359250068665,
      0.9999678730964661,
      0.9999481439590454,
      0.9999220967292786,
      0.999947190284729,
      0.9999625086784363,
      0.9999554753303528,
      0.9999672770500183,
      0.9999744892120361,
      0.9999615550041199,
      0.9999731183052063,
      0.9999836087226868,
      0.9999603629112244,
      0.9999372363090515,
      0.9999667406082153,
      0.9999537467956543,
      0.9999092817306519,
      0.9998850226402283,
      0.9999708533287048,
      0.9999662637710571,
      0.9999533295631409,
      0.9999345541000366,
      0.9999171495437622,
      0.9999039173126221,
      0.9999613761901855,
      0.9999741315841675,
      0.9999710917472839,
      0.9999595284461975,
      0.999954879283905,
      0.9999596476554871,
      0.9999775886535645,
      0.9999727606773376,
      0.9999410510063171,
      0.9999675154685974,
      0.9999367594718933,
      0.999925971031189,
      0.9999295473098755,
      0.9999699592590332,
      0.9999433159828186,
      0.9999350905418396,
      0.9999628067016602,
      0.999966025352478,
      0.9999470114707947,
      0.9999397993087769,
      0.9999571442604065,
      0.9999213814735413,
      0.9999600648880005,
      0.999954342842102,
      0.999975860118866,
      0.9999490976333618,
      0.9999552965164185,
      0.9999772906303406,
      0.9999632835388184,
      0.9999119639396667,
      0.9999682307243347,
      0.9999769926071167,
      0.9999492168426514,
      0.9999412298202515,
      0.9999676942825317,
      0.9999337196350098
    ],
    [
      0.888092577457428,
      0.9228470921516418,
      0.9335336089134216,
      0.9498779773712158,
      0.9521611928939819,
      0.9534536600112915,
      0.9608402252197266,
      0.9556757807731628,
      0.9489849805831909,
      0.9512931704521179,
      0.9555917978286743,
      0.9489966630935669,
      0.947884202003479,
      0.9499865770339966,
      0.9494554996490479,
      0.9453606009483337,
      0.9504033923149109,
      0.950265645980835,
      0.949675977230072,
      0.9510680437088013,
      0.9528714418411255,
      0.9488046765327454,
      0.9490645527839661,
      0.9558976292610168,
      0.9526717662811279,
      0.9468439817428589,
      0.9554321765899658,
      0.9618544578552246,
      0.9553456902503967,
      0.9590317010879517,
      0.9657328128814697,
      0.9643818140029907,
      0.968186616897583,
      0.9683306217193604,
      0.9645214676856995,
      0.96274733543396,
      0.96408611536026,
      0.957034707069397,
      0.9566806554794312,
      0.9588193297386169,
      0.9524195194244385,
      0.9506858587265015,
      0.9557326436042786,
      0.9537944793701172,
      0.9482104778289795,
      0.9461417198181152,
      0.9542474150657654,
      0.9522749781608582,
      0.9493428468704224,
      0.9440491199493408,
      0.9477916955947876,
      0.9506212472915649,
      0.9520149827003479,
      0.9609323740005493,
      0.9534333348274231,
      0.9550243616104126,
      0.9692436456680298,
      0.9761647582054138,
      0.9717826843261719,
      0.9756752252578735,
      0.9853441715240479,
      0.990152895450592,
      0.9890726208686829,
      0.9919692873954773,
      0.9931182265281677,
      0.9931623339653015,
      0.9934882521629333,
      0.992305338382721,
      0.9918034672737122,
      0.9904433488845825,
      0.9880568385124207,
      0.9787266850471497,
      0.9999128580093384,
      0.9999721050262451,
      0.9999722838401794,
      0.9999672174453735,
      0.9999825954437256,
      0.999965250492096,
      0.9999153017997742,
      0.9997529983520508,
      0.9957273602485657,
      0.9956232905387878,
      0.9793676137924194,
      0.9746325016021729,
      0.9826493263244629,
      0.9930486679077148,
      0.9948604106903076,
      0.9996665120124817,
      0.9998672008514404,
      0.9999194145202637,
      0.9999372363090515,
      0.9999305605888367,
      0.9998732805252075,
      0.999933123588562,
      0.9999406337738037,
      0.9999052286148071,
      0.9999011158943176,
      0.999830424785614,
      0.9990038275718689,
      0.9925164580345154,
      0.9865092039108276,
      0.9903841614723206,
      0.9870999455451965,
      0.9929637908935547,
      0.9945014119148254,
      0.9980037808418274,
      0.9984452724456787,
      0.9999027252197266,
      0.9998642206192017,
      0.9999350905418396,
      0.9998970031738281,
      0.9999201893806458,
      0.9999398589134216,
      0.9999606609344482,
      0.9999657869338989,
      0.9999731183052063,
      0.9999464750289917,
      0.9998839497566223,
      0.9999002814292908,
      0.9999711513519287,
      0.9999824166297913,
      0.9999666213989258,
      0.9996086955070496,
      0.9999520182609558,
      0.9999670386314392,
      0.9999725222587585,
      0.9999446868896484,
      0.9998079538345337,
      0.9999319314956665,
      0.9999010562896729,
      0.9999530911445618,
      0.9997506141662598,
      0.9996238350868225,
      0.9999146461486816,
      0.9999657273292542,
      0.9999378323554993,
      0.9999508857727051,
      0.9999679923057556,
      0.9999720454216003,
      0.9999517798423767,
      0.9999640583992004,
      0.9999163150787354,
      0.9999619126319885,
      0.9998937249183655,
      0.9999411702156067,
      0.9999199509620667,
      0.9999496936798096,
      0.9999465346336365,
      0.9998671412467957,
      0.9999409317970276,
      0.9999185800552368,
      0.9997109174728394,
      0.9989053606987,
      0.9995005130767822,
      0.9999162554740906,
      0.9999043345451355,
      0.99996417760849,
      0.9999604225158691,
      0.9999364018440247,
      0.999925434589386,
      0.9993734955787659,
      0.9957915544509888,
      0.9901320934295654,
      0.9857004880905151,
      0.9903074502944946,
      0.992781937122345,
      0.998894214630127,
      0.9997743368148804,
      0.9999436140060425,
      0.9999538660049438,
      0.9999595284461975,
      0.999975323677063,
      0.9999812841415405,
      0.9999575018882751,
      0.9999364614486694,
      0.999740481376648,
      0.9960376620292664,
      0.9979935884475708,
      0.9971228241920471,
      0.9993041157722473,
      0.9999176859855652,
      0.9999589323997498,
      0.999934196472168,
      0.9999261498451233,
      0.9999164938926697,
      0.9998560547828674,
      0.9997499585151672,
      0.9987044930458069,
      0.9978654384613037,
      0.9981309771537781,
      0.9905655384063721,
      0.9941272139549255,
      0.9996371865272522,
      0.9998487830162048,
      0.9997751116752625,
      0.9999136328697205,
      0.9992887377738953,
      0.9999085664749146,
      0.999917209148407,
      0.9999176263809204,
      0.9999654293060303,
      0.999967098236084,
      0.9999681115150452,
      0.9999701976776123,
      0.99992436170578,
      0.9999539256095886,
      0.9999655485153198,
      0.9999340772628784,
      0.9999447464942932,
      0.9999096989631653,
      0.9977704882621765,
      0.986064612865448,
      0.9815905094146729,
      0.9880364537239075,
      0.9830909967422485,
      0.9814510941505432,
      0.9882245659828186,
      0.9951204061508179,
      0.9993928670883179,
      0.9994531869888306,
      0.9998722076416016,
      0.9997981190681458,
      0.9999573230743408,
      0.9999356865882874,
      0.9998987913131714,
      0.9998586177825928,
      0.9997846484184265,
      0.9991057515144348,
      0.9985353350639343,
      0.9946820139884949,
      0.9944515824317932,
      0.9945406317710876,
      0.9936541318893433,
      0.9977735877037048,
      0.9916925430297852,
      0.991894543170929,
      0.9953534603118896,
      0.9918249845504761,
      0.9835992455482483,
      0.9853703379631042,
      0.9905213713645935,
      0.9803229570388794,
      0.9737687110900879,
      0.9831333160400391,
      0.9855741858482361,
      0.9738812446594238,
      0.966103196144104,
      0.9836069941520691,
      0.9795387983322144,
      0.9722023606300354,
      0.9735418558120728,
      0.9910172820091248,
      0.9856774806976318,
      0.9758144617080688,
      0.9867222905158997,
      0.9937202334403992,
      0.99261075258255,
      0.9955131411552429,
      0.998866081237793,
      0.999381959438324,
      0.9999586343765259,
      0.9999767541885376,
      0.9999806880950928,
      0.999962568283081,
      0.9999080896377563,
      0.9991378784179688,
      0.9998480677604675,
      0.9998104572296143,
      0.9997828006744385,
      0.9999027848243713,
      0.9999489784240723,
      0.9999277591705322,
      0.999911904335022,
      0.9999648928642273,
      0.9999756217002869,
      0.999931812286377,
      0.9999478459358215,
      0.9999791979789734,
      0.9999825954437256,
      0.9999556541442871,
      0.9999711513519287,
      0.9999637603759766,
      0.999972939491272,
      0.9999697804450989,
      0.9999645352363586,
      0.9999650716781616,
      0.9999651312828064,
      0.9999601244926453,
      0.9999599456787109,
      0.9999533891677856,
      0.9999584555625916,
      0.9999622702598572,
      0.9999381899833679,
      0.9999545216560364,
      0.9999578595161438,
      0.9999618530273438,
      0.9999421834945679,
      0.9999690651893616,
      0.99994957447052,
      0.9999273419380188,
      0.9999496936798096,
      0.9999631643295288,
      0.999956488609314,
      0.9999688863754272,
      0.9999750852584839,
      0.9999621510505676,
      0.9999734163284302,
      0.9999838471412659,
      0.9999616146087646,
      0.9999383687973022,
      0.9999671578407288,
      0.9999542832374573,
      0.9999100565910339,
      0.9998853802680969,
      0.9999709129333496,
      0.9999665021896362,
      0.99995356798172,
      0.9999354481697083,
      0.9999180436134338,
      0.9999046921730042,
      0.999962329864502,
      0.9999749064445496,
      0.9999715089797974,
      0.9999597668647766,
      0.9999551177024841,
      0.9999597072601318,
      0.9999774694442749,
      0.9999725222587585,
      0.999941349029541,
      0.9999678730964661,
      0.9999387860298157,
      0.9999274611473083,
      0.9999311566352844,
      0.9999702572822571,
      0.9999444484710693,
      0.9999358654022217,
      0.999963104724884,
      0.9999662637710571,
      0.9999504685401917,
      0.9999409914016724,
      0.9999580979347229,
      0.9999222159385681,
      0.9999603033065796,
      0.9999545216560364,
      0.9999759197235107,
      0.999949038028717,
      0.9999552965164185,
      0.9999774694442749,
      0.9999632239341736,
      0.9999118447303772,
      0.9999681115150452,
      0.9999769330024719,
      0.9999492168426514,
      0.9999411702156067,
      0.9999677538871765,
      0.9999340176582336
    ],
    [
      0.9100613594055176,
      0.941408634185791,
      0.9506794810295105,
      0.9617509245872498,
      0.9636411070823669,
      0.9643824696540833,
      0.9694339036941528,
      0.9669445753097534,
      0.9617608189582825,
      0.9627126455307007,
      0.9665231108665466,
      0.9627255201339722,
      0.9598011374473572,
      0.9621443152427673,
      0.9622793793678284,
      0.9595388174057007,
      0.9620250463485718,
      0.962465226650238,
      0.9618427753448486,
      0.9624495506286621,
      0.9641408920288086,
      0.9616838693618774,
      0.9598114490509033,
      0.9643630385398865,
      0.9615410566329956,
      0.956236720085144,
      0.9630255699157715,
      0.9691457748413086,
      0.9640086889266968,
      0.9682544469833374,
      0.9728728532791138,
      0.9734200239181519,
      0.9773935675621033,
      0.9773486256599426,
      0.9737749099731445,
      0.9721478819847107,
      0.9733522534370422,
      0.9685918092727661,
      0.9670675992965698,
      0.968565046787262,
      0.9657151699066162,
      0.9632371664047241,
      0.9654979705810547,
      0.9651718139648438,
      0.9613711833953857,
      0.9597244262695312,
      0.964603066444397,
      0.9621315002441406,
      0.9603967666625977,
      0.9549167156219482,
      0.956557035446167,
      0.9598984718322754,
      0.9604059457778931,
      0.9672979712486267,
      0.9606788158416748,
      0.9622211456298828,
      0.9740471839904785,
      0.9791226387023926,
      0.9752876162528992,
      0.9788996577262878,
      0.9877219200134277,
      0.9913001656532288,
      0.990809440612793,
      0.9932814240455627,
      0.9939828515052795,
      0.9938073754310608,
      0.9941421747207642,
      0.9931285381317139,
      0.9924463629722595,
      0.9911423921585083,
      0.989159882068634,
      0.9806511998176575,
      0.99991375207901,
      0.9999725222587585,
      0.9999730587005615,
      0.9999687671661377,
      0.9999833703041077,
      0.999967098236084,
      0.9999223947525024,
      0.9997912049293518,
      0.9971886277198792,
      0.9969456791877747,
      0.985661506652832,
      0.9817115068435669,
      0.9871013164520264,
      0.9941459894180298,
      0.9958564043045044,
      0.9996866583824158,
      0.9998786449432373,
      0.9999216794967651,
      0.9999397993087769,
      0.9999315738677979,
      0.9998748302459717,
      0.9999342560768127,
      0.9999416470527649,
      0.9999083280563354,
      0.9999068975448608,
      0.9998522400856018,
      0.9993177652359009,
      0.9947758316993713,
      0.9906460642814636,
      0.9934666752815247,
      0.9906502366065979,
      0.9951838850975037,
      0.9964264631271362,
      0.9987185597419739,
      0.9990586042404175,
      0.9999168515205383,
      0.999886155128479,
      0.9999397993087769,
      0.9999010562896729,
      0.9999205470085144,
      0.999940037727356,
      0.999960720539093,
      0.9999671578407288,
      0.99997478723526,
      0.9999526739120483,
      0.9999070763587952,
      0.9999043345451355,
      0.999971866607666,
      0.999982476234436,
      0.9999665021896362,
      0.9996137022972107,
      0.9999520778656006,
      0.9999672770500183,
      0.9999732971191406,
      0.9999445080757141,
      0.9998136162757874,
      0.9999290108680725,
      0.9999021291732788,
      0.9999538064002991,
      0.9997532367706299,
      0.9996258020401001,
      0.9999154806137085,
      0.9999662041664124,
      0.9999390840530396,
      0.9999522566795349,
      0.9999679923057556,
      0.9999719262123108,
      0.9999514222145081,
      0.9999638795852661,
      0.9999157786369324,
      0.9999617338180542,
      0.9998937845230103,
      0.9999414086341858,
      0.9999202489852905,
      0.9999498128890991,
      0.9999473094940186,
      0.999869704246521,
      0.9999439716339111,
      0.9999299049377441,
      0.9998375177383423,
      0.9993957877159119,
      0.9996662735939026,
      0.999924898147583,
      0.9999063611030579,
      0.9999640583992004,
      0.99996018409729,
      0.9999374747276306,
      0.99993497133255,
      0.9996100664138794,
      0.9971963167190552,
      0.9927496910095215,
      0.988364577293396,
      0.9932000041007996,
      0.9951004385948181,
      0.9992665648460388,
      0.9998403191566467,
      0.9999492764472961,
      0.9999560713768005,
      0.9999602437019348,
      0.9999759197235107,
      0.9999814033508301,
      0.9999603033065796,
      0.9999417662620544,
      0.9998281598091125,
      0.9973141551017761,
      0.9986764788627625,
      0.998119592666626,
      0.9995032548904419,
      0.9999288320541382,
      0.9999604225158691,
      0.9999351501464844,
      0.9999303221702576,
      0.9999195337295532,
      0.999873161315918,
      0.9998148679733276,
      0.9991167187690735,
      0.9986446499824524,
      0.9987682104110718,
      0.9938192367553711,
      0.9958449006080627,
      0.9997208714485168,
      0.9998654723167419,
      0.9998254179954529,
      0.9999287128448486,
      0.9994419813156128,
      0.9999099373817444,
      0.9999182820320129,
      0.9999189972877502,
      0.9999658465385437,
      0.9999672174453735,
      0.9999675154685974,
      0.9999706149101257,
      0.9999256730079651,
      0.9999542832374573,
      0.9999659657478333,
      0.99993497133255,
      0.99994957447052,
      0.9999217987060547,
      0.9984004497528076,
      0.9899578094482422,
      0.9858461022377014,
      0.9910470247268677,
      0.9878767728805542,
      0.9861108064651489,
      0.9914112091064453,
      0.9965784549713135,
      0.9995572566986084,
      0.9996140599250793,
      0.999899685382843,
      0.9998599886894226,
      0.9999648332595825,
      0.9999417662620544,
      0.9999048709869385,
      0.9998645782470703,
      0.9998073577880859,
      0.9993094205856323,
      0.9989457726478577,
      0.996059775352478,
      0.9959972500801086,
      0.9960498809814453,
      0.9953709244728088,
      0.9984627962112427,
      0.9939548373222351,
      0.993858814239502,
      0.9966563582420349,
      0.9940594434738159,
      0.9877232313156128,
      0.988605260848999,
      0.9926943778991699,
      0.9858414530754089,
      0.9808247089385986,
      0.9872028231620789,
      0.9896405935287476,
      0.980941891670227,
      0.9756242036819458,
      0.9874009490013123,
      0.9845133423805237,
      0.9789166450500488,
      0.9790955781936646,
      0.9926576614379883,
      0.9887722134590149,
      0.9811428189277649,
      0.9886519312858582,
      0.9949696660041809,
      0.9947060942649841,
      0.9969760775566101,
      0.9992807507514954,
      0.9995723962783813,
      0.9999617338180542,
      0.9999779462814331,
      0.9999809265136719,
      0.9999629855155945,
      0.9999096989631653,
      0.9991506934165955,
      0.9998442530632019,
      0.9998137950897217,
      0.9997920393943787,
      0.9999049305915833,
      0.999950110912323,
      0.9999294281005859,
      0.9999139904975891,
      0.9999656677246094,
      0.9999762177467346,
      0.9999334216117859,
      0.9999491572380066,
      0.9999797940254211,
      0.9999830722808838,
      0.9999569654464722,
      0.9999720454216003,
      0.9999616742134094,
      0.9999741911888123,
      0.9999688267707825,
      0.9999669194221497,
      0.999968409538269,
      0.9999669790267944,
      0.999961793422699,
      0.9999638795852661,
      0.9999576807022095,
      0.9999595880508423,
      0.9999649524688721,
      0.999945878982544,
      0.9999575018882751,
      0.9999597072601318,
      0.9999661445617676,
      0.9999476075172424,
      0.9999701380729675,
      0.9999523758888245,
      0.9999339580535889,
      0.9999527335166931,
      0.9999619126319885,
      0.9999578595161438,
      0.9999711513519287,
      0.9999758005142212,
      0.9999628067016602,
      0.9999740123748779,
      0.9999841451644897,
      0.9999596476554871,
      0.999938428401947,
      0.9999673366546631,
      0.9999544024467468,
      0.999910295009613,
      0.9998860359191895,
      0.9999708533287048,
      0.999966561794281,
      0.999954104423523,
      0.9999364018440247,
      0.999919056892395,
      0.9999060034751892,
      0.999963104724884,
      0.999976396560669,
      0.9999724626541138,
      0.9999603629112244,
      0.9999555349349976,
      0.9999598860740662,
      0.9999775290489197,
      0.9999725818634033,
      0.9999412298202515,
      0.9999679923057556,
      0.9999397397041321,
      0.999929666519165,
      0.9999321103096008,
      0.9999704360961914,
      0.9999455213546753,
      0.999937117099762,
      0.9999631643295288,
      0.9999669194221497,
      0.9999539256095886,
      0.9999428987503052,
      0.9999575614929199,
      0.9999229907989502,
      0.9999603629112244,
      0.9999545812606812,
      0.9999759197235107,
      0.9999489784240723,
      0.9999553561210632,
      0.9999774098396301,
      0.9999632239341736,
      0.9999119639396667,
      0.9999682307243347,
      0.9999770522117615,
      0.9999493956565857,
      0.9999411702156067,
      0.9999676942825317,
      0.999934196472168
    ],
    [
      0.9337711334228516,
      0.9590176343917847,
      0.9660000801086426,
      0.971977949142456,
      0.9734410643577576,
      0.9765592813491821,
      0.9792588353157043,
      0.9760655164718628,
      0.9726728200912476,
      0.9734148979187012,
      0.9760876297950745,
      0.9739052057266235,
      0.970874547958374,
      0.9725028276443481,
      0.9724543690681458,
      0.9720805883407593,
      0.9734972715377808,
      0.972261369228363,
      0.9723194241523743,
      0.9736801981925964,
      0.974089503288269,
      0.971863865852356,
      0.9688466191291809,
      0.9724692106246948,
      0.969441294670105,
      0.9644045233726501,
      0.969633936882019,
      0.9759194850921631,
      0.9716451168060303,
      0.9754040241241455,
      0.9794765710830688,
      0.9809965491294861,
      0.9844092726707458,
      0.9838037490844727,
      0.9821964502334595,
      0.9811997413635254,
      0.9824234843254089,
      0.979140043258667,
      0.9781876802444458,
      0.9778327941894531,
      0.976172924041748,
      0.9748176336288452,
      0.975715160369873,
      0.9750211238861084,
      0.9721024036407471,
      0.9712737798690796,
      0.9740475416183472,
      0.9713946580886841,
      0.9708283543586731,
      0.9674193859100342,
      0.9669407606124878,
      0.9701945781707764,
      0.9705632328987122,
      0.975046694278717,
      0.9695858955383301,
      0.9713255167007446,
      0.9796352386474609,
      0.9826356768608093,
      0.9797619581222534,
      0.9828514456748962,
      0.9902381896972656,
      0.9925957322120667,
      0.9925119876861572,
      0.9943879842758179,
      0.99476158618927,
      0.9943740963935852,
      0.9946814775466919,
      0.993706226348877,
      0.9929790496826172,
      0.9916496276855469,
      0.9903104305267334,
      0.9818543195724487,
      0.9999147057533264,
      0.9999732971191406,
      0.9999740123748779,
      0.999970018863678,
      0.9999839067459106,
      0.9999682307243347,
      0.9999295473098755,
      0.999840259552002,
      0.998458206653595,
      0.9982355237007141,
      0.9907776117324829,
      0.9877235889434814,
      0.9914007186889648,
      0.9958534240722656,
      0.9971837401390076,
      0.9997417330741882,
      0.9998928308486938,
      0.9999243021011353,
      0.9999428987503052,
      0.9999335408210754,
      0.9998784065246582,
      0.9999358057975769,
      0.9999430179595947,
      0.999912440776825,
      0.999914288520813,
      0.999879777431488,
      0.9996035695075989,
      0.9965991973876953,
      0.9939084053039551,
      0.9960373044013977,
      0.9944678544998169,
      0.9973779916763306,
      0.9981899261474609,
      0.9992603659629822,
      0.999451220035553,
      0.9999319911003113,
      0.999916672706604,
      0.9999454617500305,
      0.999905526638031,
      0.9999210238456726,
      0.9999399781227112,
      0.9999603629112244,
      0.9999676942825317,
      0.9999755024909973,
      0.9999570250511169,
      0.9999189376831055,
      0.9999068379402161,
      0.9999723434448242,
      0.9999825954437256,
      0.9999663829803467,
      0.9996193647384644,
      0.9999526143074036,
      0.9999676942825317,
      0.9999733567237854,
      0.9999436736106873,
      0.9998132586479187,
      0.9999290704727173,
      0.9999020099639893,
      0.9999541640281677,
      0.9997463822364807,
      0.9996166825294495,
      0.9999160766601562,
      0.9999667406082153,
      0.9999402761459351,
      0.9999541640281677,
      0.9999681711196899,
      0.999971866607666,
      0.9999511241912842,
      0.9999638795852661,
      0.9999159574508667,
      0.9999619126319885,
      0.9998944997787476,
      0.999941885471344,
      0.9999211430549622,
      0.9999500513076782,
      0.9999478459358215,
      0.9998708367347717,
      0.9999455809593201,
      0.9999348521232605,
      0.9998780488967896,
      0.9996721744537354,
      0.9997802972793579,
      0.9999316930770874,
      0.9999075531959534,
      0.999963641166687,
      0.9999602437019348,
      0.9999386668205261,
      0.9999416470527649,
      0.9997552037239075,
      0.9981760382652283,
      0.995743453502655,
      0.9925219416618347,
      0.996113657951355,
      0.9971833229064941,
      0.9995510578155518,
      0.9998943209648132,
      0.9999549984931946,
      0.9999588131904602,
      0.9999608397483826,
      0.9999763369560242,
      0.9999812245368958,
      0.9999619722366333,
      0.9999468922615051,
      0.9998806715011597,
      0.9983110427856445,
      0.9992440938949585,
      0.9988536238670349,
      0.999638020992279,
      0.9999375939369202,
      0.999961256980896,
      0.9999366998672485,
      0.9999340772628784,
      0.9999265670776367,
      0.999889612197876,
      0.9998555779457092,
      0.9994524121284485,
      0.9992145895957947,
      0.9991799592971802,
      0.9961408972740173,
      0.9972497820854187,
      0.9997760057449341,
      0.9998836517333984,
      0.9998840093612671,
      0.9999419450759888,
      0.9995936751365662,
      0.9999125003814697,
      0.9999213218688965,
      0.999921977519989,
      0.9999668598175049,
      0.9999682903289795,
      0.9999678730964661,
      0.9999721646308899,
      0.9999276995658875,
      0.9999547004699707,
      0.9999663829803467,
      0.9999354481697083,
      0.9999526143074036,
      0.9999374151229858,
      0.9989534616470337,
      0.9934518933296204,
      0.9898039102554321,
      0.9936431646347046,
      0.9915693998336792,
      0.9900646805763245,
      0.9944925904273987,
      0.997992753982544,
      0.9996933937072754,
      0.9997259974479675,
      0.9999215006828308,
      0.9999014735221863,
      0.9999703168869019,
      0.9999469518661499,
      0.9999106526374817,
      0.9998696446418762,
      0.9998237490653992,
      0.9994303584098816,
      0.9992469549179077,
      0.9974086284637451,
      0.9973335862159729,
      0.9975041151046753,
      0.997014582157135,
      0.999015212059021,
      0.9961484670639038,
      0.9959555268287659,
      0.9978199601173401,
      0.9962999820709229,
      0.9915543794631958,
      0.9918330907821655,
      0.9946644306182861,
      0.9902313351631165,
      0.9867611527442932,
      0.9907289147377014,
      0.9928218126296997,
      0.986653208732605,
      0.9830770492553711,
      0.9906582236289978,
      0.98893803358078,
      0.9846963882446289,
      0.9844522476196289,
      0.9941656589508057,
      0.9917352795600891,
      0.9860959053039551,
      0.9909544587135315,
      0.9964641332626343,
      0.9966173768043518,
      0.9980224370956421,
      0.9995472431182861,
      0.999712347984314,
      0.9999643564224243,
      0.9999788403511047,
      0.9999811053276062,
      0.9999632239341736,
      0.9999104738235474,
      0.9991653561592102,
      0.9998480081558228,
      0.9998184442520142,
      0.9997915029525757,
      0.9999072551727295,
      0.9999512434005737,
      0.9999311566352844,
      0.9999159574508667,
      0.9999663829803467,
      0.9999768137931824,
      0.9999346733093262,
      0.9999502301216125,
      0.9999806880950928,
      0.9999825358390808,
      0.9999564290046692,
      0.9999737739562988,
      0.9999704360961914,
      0.9999762773513794,
      0.9999698400497437,
      0.9999696016311646,
      0.9999722242355347,
      0.9999691843986511,
      0.9999637603759766,
      0.9999674558639526,
      0.999961793422699,
      0.9999614953994751,
      0.999967634677887,
      0.9999521970748901,
      0.9999602437019348,
      0.9999597668647766,
      0.9999643564224243,
      0.9999507665634155,
      0.9999710917472839,
      0.9999541640281677,
      0.9999391436576843,
      0.9999552965164185,
      0.9999632835388184,
      0.9999588131904602,
      0.9999729990959167,
      0.9999763369560242,
      0.9999633431434631,
      0.9999738931655884,
      0.9999842047691345,
      0.9999600052833557,
      0.9999390244483948,
      0.9999678134918213,
      0.9999549984931946,
      0.9999111294746399,
      0.9998871684074402,
      0.9999711513519287,
      0.9999669790267944,
      0.9999545812606812,
      0.9999374151229858,
      0.9999201893806458,
      0.9999070167541504,
      0.9999638199806213,
      0.9999768137931824,
      0.9999729990959167,
      0.9999608993530273,
      0.9999560117721558,
      0.9999603033065796,
      0.999977707862854,
      0.9999727010726929,
      0.9999416470527649,
      0.999968409538269,
      0.9999410510063171,
      0.9999322295188904,
      0.9999330639839172,
      0.9999707937240601,
      0.999946653842926,
      0.9999363422393799,
      0.9999632239341736,
      0.9999669194221497,
      0.999953031539917,
      0.9999448657035828,
      0.9999583959579468,
      0.9999238848686218,
      0.9999606609344482,
      0.9999548196792603,
      0.9999760985374451,
      0.9999490976333618,
      0.9999557733535767,
      0.9999775290489197,
      0.999963641166687,
      0.999912440776825,
      0.9999683499336243,
      0.999977171421051,
      0.9999496936798096,
      0.9999414086341858,
      0.9999679327011108,
      0.9999343752861023
    ],
    [
      0.9545552134513855,
      0.9734403491020203,
      0.9787414073944092,
      0.982421875,
      0.9836920499801636,
      0.9867140054702759,
      0.9877431988716125,
      0.9854600429534912,
      0.9840238690376282,
      0.984966516494751,
      0.9860488176345825,
      0.9843113422393799,
      0.9824170470237732,
      0.9833863973617554,
      0.9832305908203125,
      0.9827733039855957,
      0.9834814667701721,
      0.9823020696640015,
      0.9824915528297424,
      0.983206033706665,
      0.9827717542648315,
      0.9820204377174377,
      0.9782068729400635,
      0.9804431796073914,
      0.9786655902862549,
      0.9733786582946777,
      0.9762751460075378,
      0.9815425872802734,
      0.978132426738739,
      0.9815083742141724,
      0.9848642945289612,
      0.986290693283081,
      0.9892358183860779,
      0.988669753074646,
      0.9883182048797607,
      0.9876258373260498,
      0.9888136386871338,
      0.9867626428604126,
      0.9865335822105408,
      0.9865262508392334,
      0.985342800617218,
      0.9847809076309204,
      0.9852102994918823,
      0.9847719073295593,
      0.9821140170097351,
      0.9826836585998535,
      0.9845657348632812,
      0.9826633930206299,
      0.9820305705070496,
      0.9808394908905029,
      0.9805929660797119,
      0.9820879101753235,
      0.9817344546318054,
      0.9842528700828552,
      0.9801254272460938,
      0.981925904750824,
      0.9860808849334717,
      0.9872338771820068,
      0.9850426316261292,
      0.9878411889076233,
      0.9925880432128906,
      0.9940853118896484,
      0.9939800500869751,
      0.995261549949646,
      0.9953853487968445,
      0.9949318170547485,
      0.9951449036598206,
      0.9941939115524292,
      0.9933752417564392,
      0.9921603798866272,
      0.9911860823631287,
      0.982742428779602,
      0.9999147653579712,
      0.9999736547470093,
      0.9999744892120361,
      0.999970555305481,
      0.9999841451644897,
      0.9999691843986511,
      0.9999393224716187,
      0.9998854994773865,
      0.9992873072624207,
      0.9991249442100525,
      0.9950122833251953,
      0.9926576018333435,
      0.9948461055755615,
      0.9975455403327942,
      0.9984198212623596,
      0.9998019337654114,
      0.9999063014984131,
      0.9999216198921204,
      0.999944806098938,
      0.9999347925186157,
      0.9998807907104492,
      0.9999368190765381,
      0.999943733215332,
      0.9999152421951294,
      0.9999207854270935,
      0.9999067187309265,
      0.9997991323471069,
      0.9983978867530823,
      0.9969187378883362,
      0.9981681704521179,
      0.9975894093513489,
      0.9987410306930542,
      0.9991856813430786,
      0.9996505379676819,
      0.9997105598449707,
      0.9999415874481201,
      0.9999231100082397,
      0.9999487996101379,
      0.9999094605445862,
      0.9999221563339233,
      0.9999406337738037,
      0.9999600052833557,
      0.9999681115150452,
      0.9999761581420898,
      0.9999598860740662,
      0.9999285936355591,
      0.9999098777770996,
      0.9999728798866272,
      0.9999826550483704,
      0.9999662041664124,
      0.999621570110321,
      0.9999527335166931,
      0.9999667406082153,
      0.9999733567237854,
      0.999943196773529,
      0.999812662601471,
      0.9999288320541382,
      0.9999009370803833,
      0.99995356798172,
      0.999743640422821,
      0.999616265296936,
      0.9999163150787354,
      0.9999669790267944,
      0.9999406933784485,
      0.9999557733535767,
      0.9999682903289795,
      0.9999716877937317,
      0.9999508857727051,
      0.9999637007713318,
      0.999916136264801,
      0.9999618530273438,
      0.9998946785926819,
      0.9999420046806335,
      0.9999209642410278,
      0.9999499320983887,
      0.9999485015869141,
      0.9998722076416016,
      0.9999468326568604,
      0.9999388456344604,
      0.9999051094055176,
      0.9998143315315247,
      0.9998487234115601,
      0.9999364614486694,
      0.9999083280563354,
      0.9999634027481079,
      0.9999600648880005,
      0.99993896484375,
      0.9999462366104126,
      0.999832808971405,
      0.9989444613456726,
      0.9977465867996216,
      0.995864748954773,
      0.9980868101119995,
      0.9985430836677551,
      0.9997393488883972,
      0.9999319314956665,
      0.9999603033065796,
      0.9999611377716064,
      0.999960720539093,
      0.999976396560669,
      0.9999810457229614,
      0.9999637007713318,
      0.9999505877494812,
      0.9999150633811951,
      0.9990021586418152,
      0.9996025562286377,
      0.9993213415145874,
      0.9997425079345703,
      0.9999446868896484,
      0.9999628067016602,
      0.9999377727508545,
      0.999937117099762,
      0.9999303221702576,
      0.9999027252197266,
      0.9998984336853027,
      0.9996827244758606,
      0.9995810389518738,
      0.9995499849319458,
      0.9983246922492981,
      0.9987606406211853,
      0.9998405575752258,
      0.9999035596847534,
      0.9999334812164307,
      0.9999552369117737,
      0.9997422099113464,
      0.9999144077301025,
      0.9999234080314636,
      0.9999244213104248,
      0.9999674558639526,
      0.9999687075614929,
      0.9999678730964661,
      0.9999728202819824,
      0.9999291300773621,
      0.9999551177024841,
      0.999966561794281,
      0.9999357461929321,
      0.9999563097953796,
      0.9999524354934692,
      0.9994192123413086,
      0.9964092373847961,
      0.9937560558319092,
      0.9963864684104919,
      0.9951552748680115,
      0.9939312934875488,
      0.997343897819519,
      0.9990387558937073,
      0.9998103976249695,
      0.9998130798339844,
      0.9999383091926575,
      0.9999251961708069,
      0.9999743700027466,
      0.9999509453773499,
      0.9999145269393921,
      0.9998723268508911,
      0.9998332858085632,
      0.9995427131652832,
      0.9994885921478271,
      0.99864661693573,
      0.9984819293022156,
      0.9985654950141907,
      0.9983519315719604,
      0.999413251876831,
      0.9979016184806824,
      0.9975807070732117,
      0.9987397789955139,
      0.9980061650276184,
      0.9950304627418518,
      0.9949905276298523,
      0.996916651725769,
      0.993782639503479,
      0.9912967681884766,
      0.9938978552818298,
      0.9956135749816895,
      0.9913908839225769,
      0.9889790415763855,
      0.9935351014137268,
      0.9927690625190735,
      0.9899539947509766,
      0.9896312355995178,
      0.9963254332542419,
      0.9947519302368164,
      0.9908061623573303,
      0.9936054944992065,
      0.9977618455886841,
      0.9980244636535645,
      0.9989033341407776,
      0.9997241497039795,
      0.9998134970664978,
      0.9999669790267944,
      0.9999801516532898,
      0.9999812245368958,
      0.9999632239341736,
      0.999910831451416,
      0.9991677403450012,
      0.9998474717140198,
      0.9998183846473694,
      0.999788224697113,
      0.9999081492424011,
      0.9999518990516663,
      0.9999326467514038,
      0.9999176859855652,
      0.9999672174453735,
      0.9999772310256958,
      0.999936044216156,
      0.9999514818191528,
      0.9999814629554749,
      0.9999828934669495,
      0.9999576210975647,
      0.9999748468399048,
      0.9999725818634033,
      0.9999772906303406,
      0.9999712109565735,
      0.9999719858169556,
      0.9999746680259705,
      0.9999704360961914,
      0.9999654293060303,
      0.9999700784683228,
      0.9999647736549377,
      0.999962329864502,
      0.9999692440032959,
      0.999957263469696,
      0.999962329864502,
      0.9999605417251587,
      0.9999672770500183,
      0.9999551177024841,
      0.999971330165863,
      0.9999547600746155,
      0.9999430775642395,
      0.9999560117721558,
      0.9999613761901855,
      0.9999584555625916,
      0.999974250793457,
      0.9999765157699585,
      0.9999635815620422,
      0.9999731183052063,
      0.9999843239784241,
      0.9999607801437378,
      0.9999397993087769,
      0.9999681711196899,
      0.9999555349349976,
      0.9999117851257324,
      0.9998881220817566,
      0.9999712109565735,
      0.9999672770500183,
      0.9999550580978394,
      0.9999382495880127,
      0.9999212026596069,
      0.9999080300331116,
      0.9999644160270691,
      0.9999769926071167,
      0.9999733567237854,
      0.999961256980896,
      0.9999565482139587,
      0.9999603629112244,
      0.9999775886535645,
      0.9999725222587585,
      0.9999417662620544,
      0.9999687075614929,
      0.9999416470527649,
      0.9999337792396545,
      0.9999333620071411,
      0.9999707341194153,
      0.9999468326568604,
      0.9999362230300903,
      0.9999628663063049,
      0.9999669790267944,
      0.9999547600746155,
      0.9999464154243469,
      0.9999589323997498,
      0.9999238848686218,
      0.9999606609344482,
      0.9999549388885498,
      0.9999761581420898,
      0.9999490976333618,
      0.9999558329582214,
      0.9999775290489197,
      0.9999637007713318,
      0.9999127984046936,
      0.999968409538269,
      0.9999772906303406,
      0.9999498128890991,
      0.9999414086341858,
      0.9999678730964661,
      0.9999340772628784
    ],
    [
      0.9673696160316467,
      0.9811754822731018,
      0.9860326051712036,
      0.9881640672683716,
      0.9888055920600891,
      0.9912623763084412,
      0.9921459555625916,
      0.9903209209442139,
      0.9897050857543945,
      0.9904455542564392,
      0.9912906289100647,
      0.9896095395088196,
      0.9886956214904785,
      0.9891573190689087,
      0.9892463088035583,
      0.9886788129806519,
      0.9891552925109863,
      0.9884600639343262,
      0.9883252382278442,
      0.9888163208961487,
      0.9878703951835632,
      0.9880952835083008,
      0.9853124618530273,
      0.9861701726913452,
      0.9850074052810669,
      0.9815125465393066,
      0.9839561581611633,
      0.9876640439033508,
      0.9861595034599304,
      0.9886807203292847,
      0.9909361600875854,
      0.991168737411499,
      0.9937489628791809,
      0.9928617477416992,
      0.9925386309623718,
      0.9917232394218445,
      0.9927113652229309,
      0.9908837676048279,
      0.9912738800048828,
      0.9912941455841064,
      0.9905779361724854,
      0.9902870059013367,
      0.990473210811615,
      0.990419864654541,
      0.9887910485267639,
      0.9896492958068848,
      0.9901363849639893,
      0.9887998700141907,
      0.9883800745010376,
      0.9879729151725769,
      0.9874274134635925,
      0.988211989402771,
      0.9878155589103699,
      0.9895877838134766,
      0.9867140054702759,
      0.9880365133285522,
      0.9905107617378235,
      0.9910566806793213,
      0.9891939163208008,
      0.9919567108154297,
      0.9942046403884888,
      0.9952264428138733,
      0.9949802756309509,
      0.9958816766738892,
      0.995844304561615,
      0.9954336285591125,
      0.9955315589904785,
      0.9946015477180481,
      0.9937899112701416,
      0.9927486777305603,
      0.9918335676193237,
      0.9838502407073975,
      0.9999145269393921,
      0.9999738931655884,
      0.9999744892120361,
      0.9999708533287048,
      0.9999839067459106,
      0.9999690055847168,
      0.9999420046806335,
      0.999907374382019,
      0.9996457099914551,
      0.9995667934417725,
      0.9975191950798035,
      0.9957545399665833,
      0.9972521066665649,
      0.9988328814506531,
      0.9992903470993042,
      0.9998519420623779,
      0.9999172687530518,
      0.9999217391014099,
      0.999945878982544,
      0.9999351501464844,
      0.9998816251754761,
      0.9999369382858276,
      0.9999436736106873,
      0.9999163150787354,
      0.9999244809150696,
      0.9999268054962158,
      0.9998981952667236,
      0.9993457794189453,
      0.9987942576408386,
      0.9992193579673767,
      0.9989434480667114,
      0.9993622303009033,
      0.9996041655540466,
      0.9998136162757874,
      0.9998443126678467,
      0.9999483227729797,
      0.9999275803565979,
      0.999950647354126,
      0.9999104738235474,
      0.9999217391014099,
      0.9999402761459351,
      0.9999595284461975,
      0.999968409538269,
      0.9999765753746033,
      0.9999608397483826,
      0.9999344944953918,
      0.9999110698699951,
      0.9999731779098511,
      0.9999825954437256,
      0.9999659061431885,
      0.9996224045753479,
      0.9999527931213379,
      0.9999670386314392,
      0.9999733567237854,
      0.9999428987503052,
      0.9998122453689575,
      0.9999287128448486,
      0.9999004006385803,
      0.9999533295631409,
      0.9997425675392151,
      0.9996135234832764,
      0.999916672706604,
      0.9999660849571228,
      0.9999415278434753,
      0.9999570846557617,
      0.9999674558639526,
      0.9999715685844421,
      0.999950647354126,
      0.999963641166687,
      0.9999160170555115,
      0.9999619722366333,
      0.9998946785926819,
      0.9999421238899231,
      0.9999210834503174,
      0.9999497532844543,
      0.9999486804008484,
      0.9998729228973389,
      0.9999476075172424,
      0.9999416470527649,
      0.9999210834503174,
      0.9998727440834045,
      0.9998877644538879,
      0.999939501285553,
      0.9999082684516907,
      0.9999628067016602,
      0.9999595880508423,
      0.9999387860298157,
      0.9999487400054932,
      0.9998718500137329,
      0.9993727803230286,
      0.998701274394989,
      0.9978021383285522,
      0.9989952445030212,
      0.9992457628250122,
      0.9998462796211243,
      0.9999510049819946,
      0.9999637007713318,
      0.9999622702598572,
      0.9999605417251587,
      0.9999764561653137,
      0.9999807476997375,
      0.9999647736549377,
      0.9999529719352722,
      0.9999339580535889,
      0.9994192123413086,
      0.9997546672821045,
      0.9995683431625366,
      0.999824047088623,
      0.9999487400054932,
      0.999961793422699,
      0.9999384880065918,
      0.9999398589134216,
      0.9999343752861023,
      0.9999140501022339,
      0.9999243021011353,
      0.9998252987861633,
      0.999763548374176,
      0.9997740387916565,
      0.9992845058441162,
      0.999426543712616,
      0.999882698059082,
      0.9999176263809204,
      0.999959409236908,
      0.9999642372131348,
      0.9998378157615662,
      0.9999154210090637,
      0.9999240040779114,
      0.999925434589386,
      0.9999679923057556,
      0.9999690055847168,
      0.9999679327011108,
      0.9999728798866272,
      0.9999295473098755,
      0.9999549984931946,
      0.9999662041664124,
      0.9999359250068665,
      0.9999584555625916,
      0.9999614357948303,
      0.999680757522583,
      0.9983329176902771,
      0.9967350959777832,
      0.9982050061225891,
      0.9976934194564819,
      0.9970498085021973,
      0.9987325072288513,
      0.9995008111000061,
      0.9998709559440613,
      0.9998590350151062,
      0.9999486804008484,
      0.999942421913147,
      0.9999769926071167,
      0.9999542236328125,
      0.9999179840087891,
      0.9998741149902344,
      0.9998417496681213,
      0.9996253252029419,
      0.9996567368507385,
      0.9993070363998413,
      0.9993613958358765,
      0.9991821050643921,
      0.999107301235199,
      0.9996823072433472,
      0.9988690614700317,
      0.9987613558769226,
      0.9993698596954346,
      0.9991550445556641,
      0.9974841475486755,
      0.9973182082176208,
      0.9984225630760193,
      0.9968504309654236,
      0.9950198531150818,
      0.9967276453971863,
      0.998071551322937,
      0.995418131351471,
      0.9930422306060791,
      0.995919406414032,
      0.9960848689079285,
      0.9937653541564941,
      0.9933035969734192,
      0.9979934096336365,
      0.9972023963928223,
      0.9939212203025818,
      0.9954267740249634,
      0.9985575675964355,
      0.9988659620285034,
      0.9993732571601868,
      0.9998164176940918,
      0.9998674392700195,
      0.9999691247940063,
      0.9999813437461853,
      0.999981164932251,
      0.9999630451202393,
      0.9999111294746399,
      0.9991704821586609,
      0.999848484992981,
      0.9998200535774231,
      0.9997905492782593,
      0.999909520149231,
      0.9999523162841797,
      0.9999337792396545,
      0.9999189376831055,
      0.9999676942825317,
      0.9999776482582092,
      0.9999368190765381,
      0.9999521970748901,
      0.9999819397926331,
      0.999983012676239,
      0.9999580979347229,
      0.9999755024909973,
      0.9999744296073914,
      0.9999776482582092,
      0.9999716877937317,
      0.9999734163284302,
      0.9999759793281555,
      0.9999707341194153,
      0.9999659657478333,
      0.9999719262123108,
      0.9999666213989258,
      0.9999624490737915,
      0.9999697208404541,
      0.9999607801437378,
      0.9999631643295288,
      0.9999600052833557,
      0.9999686479568481,
      0.9999579191207886,
      0.9999706745147705,
      0.9999545812606812,
      0.9999470710754395,
      0.9999569654464722,
      0.9999616146087646,
      0.9999592304229736,
      0.9999756813049316,
      0.9999769926071167,
      0.9999642372131348,
      0.999973714351654,
      0.9999845027923584,
      0.9999615550041199,
      0.9999406933784485,
      0.9999686479568481,
      0.9999568462371826,
      0.9999128580093384,
      0.9998886585235596,
      0.999971330165863,
      0.9999673962593079,
      0.9999553561210632,
      0.9999385476112366,
      0.9999213814735413,
      0.9999077916145325,
      0.9999646544456482,
      0.9999771118164062,
      0.9999735951423645,
      0.9999613165855408,
      0.9999566674232483,
      0.9999606013298035,
      0.9999775886535645,
      0.9999725818634033,
      0.9999416470527649,
      0.999968945980072,
      0.9999417662620544,
      0.99993497133255,
      0.9999335408210754,
      0.9999706745147705,
      0.9999456405639648,
      0.9999362826347351,
      0.999962329864502,
      0.9999665021896362,
      0.9999556541442871,
      0.999947726726532,
      0.9999593496322632,
      0.9999233484268188,
      0.9999604821205139,
      0.9999548196792603,
      0.9999761581420898,
      0.9999487996101379,
      0.9999556541442871,
      0.9999775290489197,
      0.9999637603759766,
      0.9999129176139832,
      0.9999684691429138,
      0.9999774098396301,
      0.9999498128890991,
      0.9999415278434753,
      0.9999677538871765,
      0.9999336004257202
    ],
    [
      0.9760600328445435,
      0.9870508909225464,
      0.9910009503364563,
      0.9922288060188293,
      0.9920892119407654,
      0.9943647384643555,
      0.9954012036323547,
      0.9939131736755371,
      0.9929214715957642,
      0.9936164021492004,
      0.9945913553237915,
      0.9930179119110107,
      0.9920207262039185,
      0.9924846887588501,
      0.9929086565971375,
      0.99220210313797,
      0.9921623468399048,
      0.9917938709259033,
      0.9919558167457581,
      0.9922841191291809,
      0.9912472367286682,
      0.9918033480644226,
      0.9897651672363281,
      0.9904760122299194,
      0.9890227317810059,
      0.9872058033943176,
      0.9891210794448853,
      0.991743266582489,
      0.9922402501106262,
      0.9937577247619629,
      0.9947003722190857,
      0.9945820569992065,
      0.9968579411506653,
      0.9957038760185242,
      0.9954295754432678,
      0.9948315024375916,
      0.9957044124603271,
      0.9940810799598694,
      0.9942296743392944,
      0.9945544004440308,
      0.9944389462471008,
      0.9936538934707642,
      0.9936710000038147,
      0.9941388368606567,
      0.993097722530365,
      0.9931912422180176,
      0.9933197498321533,
      0.9926142692565918,
      0.9918246865272522,
      0.9915704727172852,
      0.9910141229629517,
      0.9916093349456787,
      0.9912276864051819,
      0.9929918646812439,
      0.9900187253952026,
      0.9911590814590454,
      0.9933044910430908,
      0.9933242797851562,
      0.9920066595077515,
      0.9942759275436401,
      0.9952787756919861,
      0.9959216713905334,
      0.9957581758499146,
      0.996342122554779,
      0.9962402582168579,
      0.995860755443573,
      0.9959244132041931,
      0.9949991106987,
      0.9942456483840942,
      0.99330735206604,
      0.9925360083580017,
      0.9848839640617371,
      0.9999139308929443,
      0.9999740123748779,
      0.99997478723526,
      0.9999715685844421,
      0.9999847412109375,
      0.9999685287475586,
      0.9999439716339111,
      0.9999217987060547,
      0.9998028874397278,
      0.9998208284378052,
      0.9988901019096375,
      0.9978601336479187,
      0.9986663460731506,
      0.9993930459022522,
      0.999620258808136,
      0.9998827576637268,
      0.9999244809150696,
      0.9999220371246338,
      0.9999468922615051,
      0.9999358654022217,
      0.9998831152915955,
      0.9999376535415649,
      0.9999439716339111,
      0.9999173283576965,
      0.9999260902404785,
      0.9999378323554993,
      0.9999359250068665,
      0.9997068643569946,
      0.9994730949401855,
      0.9996289014816284,
      0.999489426612854,
      0.9996924996376038,
      0.999805748462677,
      0.9998847246170044,
      0.9999018907546997,
      0.9999527335166931,
      0.9999306201934814,
      0.9999518394470215,
      0.999910831451416,
      0.9999213218688965,
      0.9999398589134216,
      0.9999592304229736,
      0.9999685883522034,
      0.9999768733978271,
      0.9999624490737915,
      0.9999381899833679,
      0.9999125003814697,
      0.999973475933075,
      0.9999827146530151,
      0.9999657869338989,
      0.9996228218078613,
      0.9999526739120483,
      0.9999670386314392,
      0.9999732971191406,
      0.9999428391456604,
      0.9998154044151306,
      0.9999282956123352,
      0.9999008774757385,
      0.9999530911445618,
      0.9997408390045166,
      0.9996187090873718,
      0.9999166131019592,
      0.9999679327011108,
      0.9999412894248962,
      0.999957799911499,
      0.9999669194221497,
      0.9999715685844421,
      0.9999505281448364,
      0.9999638199806213,
      0.9999164342880249,
      0.9999620914459229,
      0.9998945593833923,
      0.9999423027038574,
      0.9999211430549622,
      0.9999494552612305,
      0.9999485611915588,
      0.9998729228973389,
      0.9999483823776245,
      0.9999436140060425,
      0.9999311566352844,
      0.9999072551727295,
      0.9999097585678101,
      0.9999417662620544,
      0.9999083280563354,
      0.9999626278877258,
      0.9999592304229736,
      0.9999382495880127,
      0.999950647354126,
      0.9998944997787476,
      0.9995877146720886,
      0.999206006526947,
      0.998907208442688,
      0.9994403123855591,
      0.9995519518852234,
      0.9999001622200012,
      0.9999616742134094,
      0.9999661445617676,
      0.9999632239341736,
      0.9999606013298035,
      0.999976634979248,
      0.9999807476997375,
      0.9999656081199646,
      0.999954879283905,
      0.999945342540741,
      0.9996213316917419,
      0.9998251795768738,
      0.9997035264968872,
      0.9998528957366943,
      0.9999510645866394,
      0.9999645352363586,
      0.99993896484375,
      0.9999417662620544,
      0.9999372363090515,
      0.9999213814735413,
      0.9999373555183411,
      0.9998919367790222,
      0.9998537302017212,
      0.9998630881309509,
      0.9996381998062134,
      0.9997145533561707,
      0.9999097585678101,
      0.9999282360076904,
      0.9999711513519287,
      0.9999697804450989,
      0.9998807907104492,
      0.9999157190322876,
      0.9999237656593323,
      0.9999203681945801,
      0.9999680519104004,
      0.9999685883522034,
      0.9999680519104004,
      0.9999729990959167,
      0.9999294281005859,
      0.9999548196792603,
      0.9999658465385437,
      0.9999355673789978,
      0.9999605417251587,
      0.999967634677887,
      0.9998095631599426,
      0.999193549156189,
      0.9983089566230774,
      0.9989787936210632,
      0.9987155795097351,
      0.9982792735099792,
      0.9992395639419556,
      0.9996973872184753,
      0.9999043941497803,
      0.9998891353607178,
      0.9999560713768005,
      0.9999535083770752,
      0.9999786615371704,
      0.9999577403068542,
      0.9999200701713562,
      0.9998748898506165,
      0.9998470544815063,
      0.9996804594993591,
      0.9997501969337463,
      0.9996026158332825,
      0.9996360540390015,
      0.9995055794715881,
      0.9995264410972595,
      0.9998090863227844,
      0.9994472861289978,
      0.9993430972099304,
      0.9996502995491028,
      0.9995806217193604,
      0.9986273050308228,
      0.9984593391418457,
      0.9991664886474609,
      0.9983618259429932,
      0.9974051713943481,
      0.998238205909729,
      0.9990841150283813,
      0.9978064894676208,
      0.9961552023887634,
      0.9979014992713928,
      0.9980998039245605,
      0.9967257380485535,
      0.9958937168121338,
      0.9990023374557495,
      0.9985654354095459,
      0.9965819120407104,
      0.9969757795333862,
      0.9991312623023987,
      0.9993308782577515,
      0.9996023774147034,
      0.9998664259910583,
      0.9999022483825684,
      0.9999703168869019,
      0.9999813437461853,
      0.9999810457229614,
      0.9999631643295288,
      0.9999115467071533,
      0.999172031879425,
      0.9998487234115601,
      0.9998210668563843,
      0.9997919201850891,
      0.9999105334281921,
      0.9999526739120483,
      0.9999346137046814,
      0.9999198913574219,
      0.9999679327011108,
      0.9999777674674988,
      0.9999374151229858,
      0.9999525547027588,
      0.9999822378158569,
      0.9999831914901733,
      0.9999585151672363,
      0.9999758005142212,
      0.9999756813049316,
      0.9999779462814331,
      0.9999719262123108,
      0.9999743103981018,
      0.9999770522117615,
      0.9999707341194153,
      0.9999664425849915,
      0.9999732971191406,
      0.999967634677887,
      0.9999625086784363,
      0.999970018863678,
      0.9999631643295288,
      0.9999637007713318,
      0.9999604821205139,
      0.9999693632125854,
      0.9999596476554871,
      0.9999700784683228,
      0.9999533891677856,
      0.9999489784240723,
      0.9999560117721558,
      0.9999611377716064,
      0.9999589323997498,
      0.999975860118866,
      0.9999765157699585,
      0.9999639987945557,
      0.9999735355377197,
      0.9999844431877136,
      0.999961793422699,
      0.9999406933784485,
      0.9999685287475586,
      0.9999552369117737,
      0.9999125599861145,
      0.9998894929885864,
      0.9999717473983765,
      0.9999675154685974,
      0.9999557137489319,
      0.9999393224716187,
      0.9999220967292786,
      0.9999080300331116,
      0.9999651312828064,
      0.9999774694442749,
      0.9999741315841675,
      0.9999619126319885,
      0.9999569654464722,
      0.9999606013298035,
      0.9999774694442749,
      0.9999725818634033,
      0.999941349029541,
      0.9999688267707825,
      0.9999416470527649,
      0.9999351501464844,
      0.999933123588562,
      0.9999704957008362,
      0.9999462962150574,
      0.9999353289604187,
      0.9999618530273438,
      0.999966025352478,
      0.9999560117721558,
      0.9999489188194275,
      0.9999595284461975,
      0.9999228715896606,
      0.9999600648880005,
      0.9999547600746155,
      0.9999759197235107,
      0.9999486804008484,
      0.9999555349349976,
      0.9999775290489197,
      0.999963641166687,
      0.9999127984046936,
      0.9999683499336243,
      0.9999772906303406,
      0.9999496340751648,
      0.9999412894248962,
      0.9999673962593079,
      0.9999328255653381
    ],
    [
      0.9814052581787109,
      0.9906043410301208,
      0.9939258098602295,
      0.9947996735572815,
      0.9944591522216797,
      0.9963574409484863,
      0.9971786737442017,
      0.9961496591567993,
      0.9953407049179077,
      0.9959663152694702,
      0.9965659379959106,
      0.9954234957695007,
      0.994810938835144,
      0.9955592751502991,
      0.9954339861869812,
      0.9946117997169495,
      0.9944073557853699,
      0.9945550560951233,
      0.9944380521774292,
      0.9944897294044495,
      0.993662416934967,
      0.9942784309387207,
      0.9927536845207214,
      0.9935430288314819,
      0.9923314452171326,
      0.9914051294326782,
      0.9923138618469238,
      0.9940512776374817,
      0.9949842691421509,
      0.9960026741027832,
      0.9964569807052612,
      0.9964446425437927,
      0.9981337785720825,
      0.9971050024032593,
      0.997114896774292,
      0.9968585968017578,
      0.9971923828125,
      0.9960106015205383,
      0.9963366389274597,
      0.9968488812446594,
      0.9964470267295837,
      0.9960517883300781,
      0.996137797832489,
      0.9964903593063354,
      0.9956018924713135,
      0.9955443143844604,
      0.9961124062538147,
      0.9951171875,
      0.9941632151603699,
      0.9940090179443359,
      0.9931931495666504,
      0.9937759041786194,
      0.9933285117149353,
      0.9949885606765747,
      0.9925209879875183,
      0.9932902455329895,
      0.994933009147644,
      0.9947571158409119,
      0.9937546253204346,
      0.9952148795127869,
      0.9959976077079773,
      0.9964054822921753,
      0.9963288307189941,
      0.9967409372329712,
      0.9965716004371643,
      0.9962314367294312,
      0.9963192343711853,
      0.9954037070274353,
      0.9946826100349426,
      0.9937923550605774,
      0.9931104183197021,
      0.9857561588287354,
      0.9999129772186279,
      0.9999739527702332,
      0.9999749660491943,
      0.9999720454216003,
      0.9999852776527405,
      0.999968945980072,
      0.9999454617500305,
      0.999930739402771,
      0.9998677968978882,
      0.999895453453064,
      0.9993812441825867,
      0.9987701177597046,
      0.9993315935134888,
      0.9996247291564941,
      0.9997536540031433,
      0.9998974204063416,
      0.9999281167984009,
      0.9999216794967651,
      0.9999470710754395,
      0.9999359250068665,
      0.9998834729194641,
      0.999937891960144,
      0.9999439716339111,
      0.9999175667762756,
      0.9999263286590576,
      0.9999423623085022,
      0.9999533891677856,
      0.9998641610145569,
      0.9997415542602539,
      0.9998030066490173,
      0.9997071027755737,
      0.9998162388801575,
      0.9998896718025208,
      0.9999205470085144,
      0.9999343752861023,
      0.9999554753303528,
      0.9999328851699829,
      0.9999527335166931,
      0.9999112486839294,
      0.9999210238456726,
      0.999939501285553,
      0.9999589323997498,
      0.9999685883522034,
      0.9999769926071167,
      0.9999632835388184,
      0.9999399185180664,
      0.9999125599861145,
      0.9999735951423645,
      0.9999826550483704,
      0.9999660849571228,
      0.9996210336685181,
      0.9999523758888245,
      0.9999670386314392,
      0.9999734163284302,
      0.9999430179595947,
      0.9998152852058411,
      0.9999284744262695,
      0.9999003410339355,
      0.9999522566795349,
      0.9997478127479553,
      0.9996182918548584,
      0.9999167323112488,
      0.9999673962593079,
      0.9999416470527649,
      0.9999589323997498,
      0.9999682903289795,
      0.9999714493751526,
      0.9999503493309021,
      0.9999637007713318,
      0.9999167323112488,
      0.9999622106552124,
      0.9998944401741028,
      0.9999420642852783,
      0.9999209642410278,
      0.9999494552612305,
      0.9999487400054932,
      0.9998732209205627,
      0.9999484419822693,
      0.9999445676803589,
      0.9999368190765381,
      0.9999229907989502,
      0.9999234676361084,
      0.9999430179595947,
      0.9999081492424011,
      0.999962329864502,
      0.9999589323997498,
      0.9999380707740784,
      0.9999518394470215,
      0.999908447265625,
      0.9996969103813171,
      0.9995197653770447,
      0.9994063973426819,
      0.9996691346168518,
      0.9997009038925171,
      0.99992835521698,
      0.999968409538269,
      0.9999678730964661,
      0.9999637007713318,
      0.9999603033065796,
      0.9999764561653137,
      0.9999805092811584,
      0.9999659657478333,
      0.9999560713768005,
      0.9999520182609558,
      0.999725878238678,
      0.9998641610145569,
      0.9997711777687073,
      0.9998704195022583,
      0.999952495098114,
      0.9999648928642273,
      0.9999392628669739,
      0.9999428987503052,
      0.9999363422393799,
      0.9999258518218994,
      0.9999445676803589,
      0.9999189376831055,
      0.9998995661735535,
      0.9999062418937683,
      0.9998069405555725,
      0.9998623132705688,
      0.9999247193336487,
      0.9999329447746277,
      0.999975860118866,
      0.9999720454216003,
      0.9998977780342102,
      0.9999164938926697,
      0.9999240040779114,
      0.9999206066131592,
      0.9999693632125854,
      0.9999687075614929,
      0.9999690055847168,
      0.9999731779098511,
      0.999930202960968,
      0.9999549984931946,
      0.9999656081199646,
      0.9999351501464844,
      0.999961793422699,
      0.9999701380729675,
      0.9998567700386047,
      0.9995083808898926,
      0.9989981651306152,
      0.9992977976799011,
      0.999144971370697,
      0.998821496963501,
      0.9994597434997559,
      0.9997828006744385,
      0.9999229311943054,
      0.999904453754425,
      0.9999592304229736,
      0.9999586343765259,
      0.9999801516532898,
      0.9999598860740662,
      0.9999222755432129,
      0.9998757243156433,
      0.9998519420623779,
      0.9997154474258423,
      0.9998061656951904,
      0.9997203350067139,
      0.999747097492218,
      0.9996504187583923,
      0.9996731281280518,
      0.9998654127120972,
      0.9996591210365295,
      0.9995854496955872,
      0.9997729063034058,
      0.9997266530990601,
      0.9991075992584229,
      0.9990962147712708,
      0.9995357394218445,
      0.9989283084869385,
      0.9984981417655945,
      0.9990747570991516,
      0.9994924068450928,
      0.9987612366676331,
      0.9978508949279785,
      0.998818039894104,
      0.9989919662475586,
      0.9982595443725586,
      0.9976313710212708,
      0.9995256066322327,
      0.9991703033447266,
      0.9979395270347595,
      0.9978908896446228,
      0.9994053244590759,
      0.9995667338371277,
      0.9997196793556213,
      0.9998930096626282,
      0.9999224543571472,
      0.9999713897705078,
      0.9999814629554749,
      0.9999811053276062,
      0.9999631643295288,
      0.999911367893219,
      0.9991718530654907,
      0.9998487234115601,
      0.9998213648796082,
      0.9997925758361816,
      0.9999113082885742,
      0.9999529123306274,
      0.9999348521232605,
      0.9999204874038696,
      0.9999682903289795,
      0.9999780058860779,
      0.9999377727508545,
      0.9999528527259827,
      0.999982476234436,
      0.9999833106994629,
      0.9999589323997498,
      0.9999760985374451,
      0.999976634979248,
      0.9999778866767883,
      0.9999721050262451,
      0.9999750256538391,
      0.999977707862854,
      0.9999704360961914,
      0.9999660849571228,
      0.9999737739562988,
      0.9999669790267944,
      0.9999605417251587,
      0.9999694228172302,
      0.9999646544456482,
      0.9999638795852661,
      0.9999610185623169,
      0.9999697208404541,
      0.9999611973762512,
      0.9999695420265198,
      0.9999529123306274,
      0.9999508261680603,
      0.9999567270278931,
      0.9999608993530273,
      0.9999589323997498,
      0.9999762773513794,
      0.9999768733978271,
      0.9999641180038452,
      0.999975323677063,
      0.9999845027923584,
      0.9999632835388184,
      0.9999411106109619,
      0.9999688267707825,
      0.9999547600746155,
      0.9999129176139832,
      0.9998897314071655,
      0.9999717473983765,
      0.999967634677887,
      0.9999557733535767,
      0.9999392628669739,
      0.9999212026596069,
      0.999907910823822,
      0.9999653697013855,
      0.9999776482582092,
      0.9999745488166809,
      0.9999620914459229,
      0.9999570250511169,
      0.9999605417251587,
      0.9999772906303406,
      0.9999723434448242,
      0.9999408721923828,
      0.9999685883522034,
      0.9999415874481201,
      0.9999356865882874,
      0.9999330639839172,
      0.9999701976776123,
      0.9999462962150574,
      0.9999354481697083,
      0.9999616742134094,
      0.9999659061431885,
      0.9999572038650513,
      0.9999502301216125,
      0.9999599456787109,
      0.9999223351478577,
      0.9999597668647766,
      0.999954342842102,
      0.9999758005142212,
      0.9999481439590454,
      0.9999552965164185,
      0.9999774098396301,
      0.9999635219573975,
      0.9999125003814697,
      0.9999681711196899,
      0.999977171421051,
      0.9999494552612305,
      0.9999411106109619,
      0.999967098236084,
      0.9999321103096008
    ]
  ],
  "rfd_device": "NVIDIA A30",
  "rfd_time": 144,
  "rfd_con_ref_pdb_idx": [],
  "rfd_con_hal_pdb_idx": [],
  "rfd_con_ref_idx0": [],
  "rfd_con_hal_idx0": [],
  "rfd_complex_con_ref_pdb_idx": "[('A', 4), ('A', 5), ('A', 6), ('A', 7), ('A', 8), ('A', 9), ('A', 10), ('A', 11), ('A', 12), ('A', 13), ('A', 14), ('A', 15), ('A', 16), ('A', 17), ('A', 18), ('A', 19), ('A', 20), ('A', 21), ('A', 22), ('A', 23), ('A', 24), ('A', 25), ('A', 26), ('A', 27), ('A', 28), ('A', 29), ('A', 30), ('A', 31), ('A', 32), ('A', 33), ('A', 34), ('A', 35), ('A', 36), ('A', 37), ('A', 38), ('A', 39), ('A', 40), ('A', 41), ('A', 42), ('A', 43), ('A', 44), ('A', 45), ('A', 46), ('A', 47), ('A', 48), ('A', 49), ('A', 50), ('A', 51), ('A', 52), ('A', 53), ('A', 79), ('A', 80), ('A', 81), ('A', 82), ('A', 83), ('A', 110), ('A', 111), ('A', 112), ('A', 113), ('A', 114), ('A', 261), ('A', 262), ('A', 263), ('A', 264), ('A', 265), ('A', 266), ('A', 267), ('A', 268), ('A', 269), ('A', 270), ('A', 271), ('A', 272), ('A', 273), ('A', 274), ('A', 275), ('A', 276), ('A', 277), ('A', 278), ('A', 279), ('A', 280), ('A', 281), ('A', 282), ('A', 283), ('A', 284), ('A', 285), ('A', 286), ('A', 287), ('A', 288), ('A', 289), ('A', 290), ('A', 291), ('A', 292), ('A', 293), ('A', 294), ('A', 295), ('A', 296), ('A', 297), ('A', 298), ('A', 299), ('A', 300), ('A', 301), ('A', 302), ('A', 303), ('A', 304), ('A', 305), ('A', 306), ('A', 307), ('A', 308), ('A', 309), ('A', 310), ('A', 311), ('A', 312), ('A', 313), ('A', 314), ('A', 315), ('A', 316), ('A', 317), ('A', 318), ('A', 319), ('A', 320), ('A', 321), ('A', 322), ('A', 323), ('A', 324), ('A', 325), ('B', 501), ('B', 502), ('B', 503), ('B', 504), ('B', 505), ('B', 506), ('B', 507), ('B', 508), ('B', 509), ('B', 510), ('B', 511), ('B', 512), ('B', 513), ('B', 514), ('B', 515), ('B', 516), ('B', 517), ('B', 518), ('B', 519), ('B', 520), ('B', 521), ('B', 522), ('B', 523), ('B', 524), ('B', 525), ('B', 526), ('B', 527), ('B', 528), ('B', 529), ('B', 530), ('B', 531), ('B', 532), ('B', 533), ('B', 534), ('B', 535), ('B', 536), ('B', 537), ('B', 538), ('B', 539), ('B', 540), ('B', 541), ('B', 542), ('B', 543), ('B', 544), ('B', 545), ('B', 546), ('B', 547), ('B', 548), ('B', 549), ('B', 550), ('B', 551), ('B', 552), ('B', 553), ('B', 554), ('B', 555), ('B', 556), ('B', 557), ('B', 558), ('B', 559), ('B', 560), ('B', 561), ('B', 562), ('B', 563), ('B', 564), ('B', 565), ('B', 566), ('B', 567), ('B', 568), ('B', 580), ('B', 581), ('B', 582), ('B', 583), ('B', 584), ('B', 585), ('B', 586), ('B', 587), ('B', 588), ('B', 589), ('B', 590), ('B', 591), ('B', 592), ('B', 593), ('B', 594), ('B', 595), ('B', 596), ('B', 597), ('B', 598), ('B', 599), ('B', 600), ('B', 601), ('B', 602), ('B', 603), ('B', 604), ('B', 605), ('B', 606), ('B', 607), ('B', 608), ('B', 609), ('B', 610), ('B', 611), ('B', 612), ('B', 613), ('B', 614), ('B', 615), ('B', 616), ('B', 617), ('B', 618), ('B', 619), ('B', 620), ('B', 621), ('B', 622), ('B', 623), ('B', 624), ('B', 625), ('B', 626), ('B', 627), ('B', 628), ('B', 629), ('B', 630), ('B', 631), ('B', 632), ('B', 633), ('B', 634), ('B', 635), ('B', 636), ('B', 637), ('B', 638), ('B', 639), ('B', 640), ('B', 641), ('B', 642), ('B', 643), ('B', 644), ('B', 645), ('B', 646), ('B', 647), ('B', 648), ('B', 649), ('B', 650), ('B', 651), ('B', 652), ('B', 653), ('B', 654), ('B', 655), ('B', 656), ('B', 657), ('B', 658), ('B', 659), ('B', 660), ('B', 661), ('B', 662), ('B', 663), ('B', 664), ('B', 665), ('B', 666), ('B', 667), ('B', 668), ('B', 669), ('B', 670)]",
  "rfd_complex_con_hal_pdb_idx": "[('B', 73), ('B', 74), ('B', 75), ('B', 76), ('B', 77), ('B', 78), ('B', 79), ('B', 80), ('B', 81), ('B', 82), ('B', 83), ('B', 84), ('B', 85), ('B', 86), ('B', 87), ('B', 88), ('B', 89), ('B', 90), ('B', 91), ('B', 92), ('B', 93), ('B', 94), ('B', 95), ('B', 96), ('B', 97), ('B', 98), ('B', 99), ('B', 100), ('B', 101), ('B', 102), ('B', 103), ('B', 104), ('B', 105), ('B', 106), ('B', 107), ('B', 108), ('B', 109), ('B', 110), ('B', 111), ('B', 112), ('B', 113), ('B', 114), ('B', 115), ('B', 116), ('B', 117), ('B', 118), ('B', 119), ('B', 120), ('B', 121), ('B', 122), ('B', 123), ('B', 124), ('B', 125), ('B', 126), ('B', 127), ('B', 128), ('B', 129), ('B', 130), ('B', 131), ('B', 132), ('B', 133), ('B', 134), ('B', 135), ('B', 136), ('B', 137), ('B', 138), ('B', 139), ('B', 140), ('B', 141), ('B', 142), ('B', 143), ('B', 144), ('B', 145), ('B', 146), ('B', 147), ('B', 148), ('B', 149), ('B', 150), ('B', 151), ('B', 152), ('B', 153), ('B', 154), ('B', 155), ('B', 156), ('B', 157), ('B', 158), ('B', 159), ('B', 160), ('B', 161), ('B', 162), ('B', 163), ('B', 164), ('B', 165), ('B', 166), ('B', 167), ('B', 168), ('B', 169), ('B', 170), ('B', 171), ('B', 172), ('B', 173), ('B', 174), ('B', 175), ('B', 176), ('B', 177), ('B', 178), ('B', 179), ('B', 180), ('B', 181), ('B', 182), ('B', 183), ('B', 184), ('B', 185), ('B', 186), ('B', 187), ('B', 188), ('B', 189), ('B', 190), ('B', 191), ('B', 192), ('B', 193), ('B', 194), ('B', 195), ('B', 196), ('B', 197), ('B', 198), ('B', 199), ('B', 200), ('B', 201), ('B', 202), ('B', 203), ('B', 204), ('B', 205), ('B', 206), ('B', 207), ('B', 208), ('B', 209), ('B', 210), ('B', 211), ('B', 212), ('B', 213), ('B', 214), ('B', 215), ('B', 216), ('B', 217), ('B', 218), ('B', 219), ('B', 220), ('B', 221), ('B', 222), ('B', 223), ('B', 224), ('B', 225), ('B', 226), ('B', 227), ('B', 228), ('B', 229), ('B', 230), ('B', 231), ('B', 232), ('B', 233), ('B', 234), ('B', 235), ('B', 236), ('B', 237), ('B', 238), ('B', 239), ('B', 240), ('B', 241), ('B', 242), ('B', 243), ('B', 244), ('B', 245), ('B', 246), ('B', 247), ('B', 248), ('B', 249), ('B', 250), ('B', 251), ('B', 252), ('B', 253), ('B', 254), ('B', 255), ('B', 256), ('B', 257), ('B', 258), ('B', 259), ('B', 260), ('B', 261), ('B', 262), ('B', 263), ('B', 264), ('B', 265), ('B', 266), ('B', 267), ('B', 268), ('B', 269), ('B', 270), ('B', 271), ('B', 272), ('B', 273), ('B', 274), ('B', 275), ('B', 276), ('B', 277), ('B', 278), ('B', 279), ('B', 280), ('B', 281), ('B', 282), ('B', 283), ('B', 284), ('B', 285), ('B', 286), ('B', 287), ('B', 288), ('B', 289), ('B', 290), ('B', 291), ('B', 292), ('B', 293), ('B', 294), ('B', 295), ('B', 296), ('B', 297), ('B', 298), ('B', 299), ('B', 300), ('B', 301), ('B', 302), ('B', 303), ('B', 304), ('B', 305), ('B', 306), ('B', 307), ('B', 308), ('B', 309), ('B', 310), ('B', 311), ('B', 312), ('B', 313), ('B', 314), ('B', 315), ('B', 316), ('B', 317), ('B', 318), ('B', 319), ('B', 320), ('B', 321), ('B', 322), ('B', 323), ('B', 324), ('B', 325), ('B', 326), ('B', 327), ('B', 328), ('B', 329), ('B', 330), ('B', 331), ('B', 332), ('B', 333), ('B', 334), ('B', 335), ('B', 336), ('B', 337), ('B', 338), ('B', 339), ('B', 340), ('B', 341), ('B', 342), ('B', 343), ('B', 344), ('B', 345), ('B', 346), ('B', 347), ('B', 348), ('B', 349), ('B', 350), ('B', 351), ('B', 352), ('B', 353), ('B', 354), ('B', 355), ('B', 356)]",
  "rfd_receptor_con_ref_pdb_idx": "[('A', 4), ('A', 5), ('A', 6), ('A', 7), ('A', 8), ('A', 9), ('A', 10), ('A', 11), ('A', 12), ('A', 13), ('A', 14), ('A', 15), ('A', 16), ('A', 17), ('A', 18), ('A', 19), ('A', 20), ('A', 21), ('A', 22), ('A', 23), ('A', 24), ('A', 25), ('A', 26), ('A', 27), ('A', 28), ('A', 29), ('A', 30), ('A', 31), ('A', 32), ('A', 33), ('A', 34), ('A', 35), ('A', 36), ('A', 37), ('A', 38), ('A', 39), ('A', 40), ('A', 41), ('A', 42), ('A', 43), ('A', 44), ('A', 45), ('A', 46), ('A', 47), ('A', 48), ('A', 49), ('A', 50), ('A', 51), ('A', 52), ('A', 53), ('A', 79), ('A', 80), ('A', 81), ('A', 82), ('A', 83), ('A', 110), ('A', 111), ('A', 112), ('A', 113), ('A', 114), ('A', 261), ('A', 262), ('A', 263), ('A', 264), ('A', 265), ('A', 266), ('A', 267), ('A', 268), ('A', 269), ('A', 270), ('A', 271), ('A', 272), ('A', 273), ('A', 274), ('A', 275), ('A', 276), ('A', 277), ('A', 278), ('A', 279), ('A', 280), ('A', 281), ('A', 282), ('A', 283), ('A', 284), ('A', 285), ('A', 286), ('A', 287), ('A', 288), ('A', 289), ('A', 290), ('A', 291), ('A', 292), ('A', 293), ('A', 294), ('A', 295), ('A', 296), ('A', 297), ('A', 298), ('A', 299), ('A', 300), ('A', 301), ('A', 302), ('A', 303), ('A', 304), ('A', 305), ('A', 306), ('A', 307), ('A', 308), ('A', 309), ('A', 310), ('A', 311), ('A', 312), ('A', 313), ('A', 314), ('A', 315), ('A', 316), ('A', 317), ('A', 318), ('A', 319), ('A', 320), ('A', 321), ('A', 322), ('A', 323), ('A', 324), ('A', 325), ('B', 501), ('B', 502), ('B', 503), ('B', 504), ('B', 505), ('B', 506), ('B', 507), ('B', 508), ('B', 509), ('B', 510), ('B', 511), ('B', 512), ('B', 513), ('B', 514), ('B', 515), ('B', 516), ('B', 517), ('B', 518), ('B', 519), ('B', 520), ('B', 521), ('B', 522), ('B', 523), ('B', 524), ('B', 525), ('B', 526), ('B', 527), ('B', 528), ('B', 529), ('B', 530), ('B', 531), ('B', 532), ('B', 533), ('B', 534), ('B', 535), ('B', 536), ('B', 537), ('B', 538), ('B', 539), ('B', 540), ('B', 541), ('B', 542), ('B', 543), ('B', 544), ('B', 545), ('B', 546), ('B', 547), ('B', 548), ('B', 549), ('B', 550), ('B', 551), ('B', 552), ('B', 553), ('B', 554), ('B', 555), ('B', 556), ('B', 557), ('B', 558), ('B', 559), ('B', 560), ('B', 561), ('B', 562), ('B', 563), ('B', 564), ('B', 565), ('B', 566), ('B', 567), ('B', 568), ('B', 580), ('B', 581), ('B', 582), ('B', 583), ('B', 584), ('B', 585), ('B', 586), ('B', 587), ('B', 588), ('B', 589), ('B', 590), ('B', 591), ('B', 592), ('B', 593), ('B', 594), ('B', 595), ('B', 596), ('B', 597), ('B', 598), ('B', 599), ('B', 600), ('B', 601), ('B', 602), ('B', 603), ('B', 604), ('B', 605), ('B', 606), ('B', 607), ('B', 608), ('B', 609), ('B', 610), ('B', 611), ('B', 612), ('B', 613), ('B', 614), ('B', 615), ('B', 616), ('B', 617), ('B', 618), ('B', 619), ('B', 620), ('B', 621), ('B', 622), ('B', 623), ('B', 624), ('B', 625), ('B', 626), ('B', 627), ('B', 628), ('B', 629), ('B', 630), ('B', 631), ('B', 632), ('B', 633), ('B', 634), ('B', 635), ('B', 636), ('B', 637), ('B', 638), ('B', 639), ('B', 640), ('B', 641), ('B', 642), ('B', 643), ('B', 644), ('B', 645), ('B', 646), ('B', 647), ('B', 648), ('B', 649), ('B', 650), ('B', 651), ('B', 652), ('B', 653), ('B', 654), ('B', 655), ('B', 656), ('B', 657), ('B', 658), ('B', 659), ('B', 660), ('B', 661), ('B', 662), ('B', 663), ('B', 664), ('B', 665), ('B', 666), ('B', 667), ('B', 668), ('B', 669), ('B', 670)]",
  "rfd_receptor_con_hal_pdb_idx": "[('B', 73), ('B', 74), ('B', 75), ('B', 76), ('B', 77), ('B', 78), ('B', 79), ('B', 80), ('B', 81), ('B', 82), ('B', 83), ('B', 84), ('B', 85), ('B', 86), ('B', 87), ('B', 88), ('B', 89), ('B', 90), ('B', 91), ('B', 92), ('B', 93), ('B', 94), ('B', 95), ('B', 96), ('B', 97), ('B', 98), ('B', 99), ('B', 100), ('B', 101), ('B', 102), ('B', 103), ('B', 104), ('B', 105), ('B', 106), ('B', 107), ('B', 108), ('B', 109), ('B', 110), ('B', 111), ('B', 112), ('B', 113), ('B', 114), ('B', 115), ('B', 116), ('B', 117), ('B', 118), ('B', 119), ('B', 120), ('B', 121), ('B', 122), ('B', 123), ('B', 124), ('B', 125), ('B', 126), ('B', 127), ('B', 128), ('B', 129), ('B', 130), ('B', 131), ('B', 132), ('B', 133), ('B', 134), ('B', 135), ('B', 136), ('B', 137), ('B', 138), ('B', 139), ('B', 140), ('B', 141), ('B', 142), ('B', 143), ('B', 144), ('B', 145), ('B', 146), ('B', 147), ('B', 148), ('B', 149), ('B', 150), ('B', 151), ('B', 152), ('B', 153), ('B', 154), ('B', 155), ('B', 156), ('B', 157), ('B', 158), ('B', 159), ('B', 160), ('B', 161), ('B', 162), ('B', 163), ('B', 164), ('B', 165), ('B', 166), ('B', 167), ('B', 168), ('B', 169), ('B', 170), ('B', 171), ('B', 172), ('B', 173), ('B', 174), ('B', 175), ('B', 176), ('B', 177), ('B', 178), ('B', 179), ('B', 180), ('B', 181), ('B', 182), ('B', 183), ('B', 184), ('B', 185), ('B', 186), ('B', 187), ('B', 188), ('B', 189), ('B', 190), ('B', 191), ('B', 192), ('B', 193), ('B', 194), ('B', 195), ('B', 196), ('B', 197), ('B', 198), ('B', 199), ('B', 200), ('B', 201), ('B', 202), ('B', 203), ('B', 204), ('B', 205), ('B', 206), ('B', 207), ('B', 208), ('B', 209), ('B', 210), ('B', 211), ('B', 212), ('B', 213), ('B', 214), ('B', 215), ('B', 216), ('B', 217), ('B', 218), ('B', 219), ('B', 220), ('B', 221), ('B', 222), ('B', 223), ('B', 224), ('B', 225), ('B', 226), ('B', 227), ('B', 228), ('B', 229), ('B', 230), ('B', 231), ('B', 232), ('B', 233), ('B', 234), ('B', 235), ('B', 236), ('B', 237), ('B', 238), ('B', 239), ('B', 240), ('B', 241), ('B', 242), ('B', 243), ('B', 244), ('B', 245), ('B', 246), ('B', 247), ('B', 248), ('B', 249), ('B', 250), ('B', 251), ('B', 252), ('B', 253), ('B', 254), ('B', 255), ('B', 256), ('B', 257), ('B', 258), ('B', 259), ('B', 260), ('B', 261), ('B', 262), ('B', 263), ('B', 264), ('B', 265), ('B', 266), ('B', 267), ('B', 268), ('B', 269), ('B', 270), ('B', 271), ('B', 272), ('B', 273), ('B', 274), ('B', 275), ('B', 276), ('B', 277), ('B', 278), ('B', 279), ('B', 280), ('B', 281), ('B', 282), ('B', 283), ('B', 284), ('B', 285), ('B', 286), ('B', 287), ('B', 288), ('B', 289), ('B', 290), ('B', 291), ('B', 292), ('B', 293), ('B', 294), ('B', 295), ('B', 296), ('B', 297), ('B', 298), ('B', 299), ('B', 300), ('B', 301), ('B', 302), ('B', 303), ('B', 304), ('B', 305), ('B', 306), ('B', 307), ('B', 308), ('B', 309), ('B', 310), ('B', 311), ('B', 312), ('B', 313), ('B', 314), ('B', 315), ('B', 316), ('B', 317), ('B', 318), ('B', 319), ('B', 320), ('B', 321), ('B', 322), ('B', 323), ('B', 324), ('B', 325), ('B', 326), ('B', 327), ('B', 328), ('B', 329), ('B', 330), ('B', 331), ('B', 332), ('B', 333), ('B', 334), ('B', 335), ('B', 336), ('B', 337), ('B', 338), ('B', 339), ('B', 340), ('B', 341), ('B', 342), ('B', 343), ('B', 344), ('B', 345), ('B', 346), ('B', 347), ('B', 348), ('B', 349), ('B', 350), ('B', 351), ('B', 352), ('B', 353), ('B', 354), ('B', 355), ('B', 356)]",
  "rfd_complex_con_ref_idx0": [
    0,
    1,
    2,
    3,
    4,
    5,
    6,
    7,
    8,
    9,
    10,
    11,
    12,
    13,
    14,
    15,
    16,
    17,
    18,
    19,
    20,
    21,
    22,
    23,
    24,
    25,
    26,
    27,
    28,
    29,
    30,
    31,
    32,
    33,
    34,
    35,
    36,
    37,
    38,
    39,
    40,
    41,
    42,
    43,
    44,
    45,
    46,
    47,
    48,
    49,
    50,
    51,
    52,
    53,
    54,
    55,
    56,
    57,
    58,
    59,
    60,
    61,
    62,
    63,
    64,
    65,
    66,
    67,
    68,
    69,
    70,
    71,
    72,
    73,
    74,
    75,
    76,
    77,
    78,
    79,
    80,
    81,
    82,
    83,
    84,
    85,
    86,
    87,
    88,
    89,
    90,
    91,
    92,
    93,
    94,
    95,
    96,
    97,
    98,
    99,
    100,
    101,
    102,
    103,
    104,
    105,
    106,
    107,
    108,
    109,
    110,
    111,
    112,
    113,
    114,
    115,
    116,
    117,
    118,
    119,
    120,
    121,
    122,
    123,
    124,
    125,
    126,
    127,
    128,
    129,
    130,
    131,
    132,
    133,
    134,
    135,
    136,
    137,
    138,
    139,
    140,
    141,
    142,
    143,
    144,
    145,
    146,
    147,
    148,
    149,
    150,
    151,
    152,
    153,
    154,
    155,
    156,
    157,
    158,
    159,
    160,
    161,
    162,
    163,
    164,
    165,
    166,
    167,
    168,
    169,
    170,
    171,
    172,
    173,
    174,
    175,
    176,
    177,
    178,
    179,
    180,
    181,
    182,
    183,
    184,
    185,
    186,
    187,
    188,
    189,
    190,
    191,
    192,
    193,
    194,
    195,
    196,
    197,
    198,
    199,
    200,
    201,
    202,
    203,
    204,
    205,
    206,
    207,
    208,
    209,
    210,
    211,
    212,
    213,
    214,
    215,
    216,
    217,
    218,
    219,
    220,
    221,
    222,
    223,
    224,
    225,
    226,
    227,
    228,
    229,
    230,
    231,
    232,
    233,
    234,
    235,
    236,
    237,
    238,
    239,
    240,
    241,
    242,
    243,
    244,
    245,
    246,
    247,
    248,
    249,
    250,
    251,
    252,
    253,
    254,
    255,
    256,
    257,
    258,
    259,
    260,
    261,
    262,
    263,
    264,
    265,
    266,
    267,
    268,
    269,
    270,
    271,
    272,
    273,
    274,
    275,
    276,
    277,
    278,
    279,
    280,
    281,
    282,
    283
  ],
  "rfd_complex_con_hal_idx0": [
    72,
    73,
    74,
    75,
    76,
    77,
    78,
    79,
    80,
    81,
    82,
    83,
    84,
    85,
    86,
    87,
    88,
    89,
    90,
    91,
    92,
    93,
    94,
    95,
    96,
    97,
    98,
    99,
    100,
    101,
    102,
    103,
    104,
    105,
    106,
    107,
    108,
    109,
    110,
    111,
    112,
    113,
    114,
    115,
    116,
    117,
    118,
    119,
    120,
    121,
    122,
    123,
    124,
    125,
    126,
    127,
    128,
    129,
    130,
    131,
    132,
    133,
    134,
    135,
    136,
    137,
    138,
    139,
    140,
    141,
    142,
    143,
    144,
    145,
    146,
    147,
    148,
    149,
    150,
    151,
    152,
    153,
    154,
    155,
    156,
    157,
    158,
    159,
    160,
    161,
    162,
    163,
    164,
    165,
    166,
    167,
    168,
    169,
    170,
    171,
    172,
    173,
    174,
    175,
    176,
    177,
    178,
    179,
    180,
    181,
    182,
    183,
    184,
    185,
    186,
    187,
    188,
    189,
    190,
    191,
    192,
    193,
    194,
    195,
    196,
    197,
    198,
    199,
    200,
    201,
    202,
    203,
    204,
    205,
    206,
    207,
    208,
    209,
    210,
    211,
    212,
    213,
    214,
    215,
    216,
    217,
    218,
    219,
    220,
    221,
    222,
    223,
    224,
    225,
    226,
    227,
    228,
    229,
    230,
    231,
    232,
    233,
    234,
    235,
    236,
    237,
    238,
    239,
    240,
    241,
    242,
    243,
    244,
    245,
    246,
    247,
    248,
    249,
    250,
    251,
    252,
    253,
    254,
    255,
    256,
    257,
    258,
    259,
    260,
    261,
    262,
    263,
    264,
    265,
    266,
    267,
    268,
    269,
    270,
    271,
    272,
    273,
    274,
    275,
    276,
    277,
    278,
    279,
    280,
    281,
    282,
    283,
    284,
    285,
    286,
    287,
    288,
    289,
    290,
    291,
    292,
    293,
    294,
    295,
    296,
    297,
    298,
    299,
    300,
    301,
    302,
    303,
    304,
    305,
    306,
    307,
    308,
    309,
    310,
    311,
    312,
    313,
    314,
    315,
    316,
    317,
    318,
    319,
    320,
    321,
    322,
    323,
    324,
    325,
    326,
    327,
    328,
    329,
    330,
    331,
    332,
    333,
    334,
    335,
    336,
    337,
    338,
    339,
    340,
    341,
    342,
    343,
    344,
    345,
    346,
    347,
    348,
    349,
    350,
    351,
    352,
    353,
    354,
    355
  ],
  "rfd_receptor_con_ref_idx0": [
    0,
    1,
    2,
    3,
    4,
    5,
    6,
    7,
    8,
    9,
    10,
    11,
    12,
    13,
    14,
    15,
    16,
    17,
    18,
    19,
    20,
    21,
    22,
    23,
    24,
    25,
    26,
    27,
    28,
    29,
    30,
    31,
    32,
    33,
    34,
    35,
    36,
    37,
    38,
    39,
    40,
    41,
    42,
    43,
    44,
    45,
    46,
    47,
    48,
    49,
    50,
    51,
    52,
    53,
    54,
    55,
    56,
    57,
    58,
    59,
    60,
    61,
    62,
    63,
    64,
    65,
    66,
    67,
    68,
    69,
    70,
    71,
    72,
    73,
    74,
    75,
    76,
    77,
    78,
    79,
    80,
    81,
    82,
    83,
    84,
    85,
    86,
    87,
    88,
    89,
    90,
    91,
    92,
    93,
    94,
    95,
    96,
    97,
    98,
    99,
    100,
    101,
    102,
    103,
    104,
    105,
    106,
    107,
    108,
    109,
    110,
    111,
    112,
    113,
    114,
    115,
    116,
    117,
    118,
    119,
    120,
    121,
    122,
    123,
    124,
    125,
    126,
    127,
    128,
    129,
    130,
    131,
    132,
    133,
    134,
    135,
    136,
    137,
    138,
    139,
    140,
    141,
    142,
    143,
    144,
    145,
    146,
    147,
    148,
    149,
    150,
    151,
    152,
    153,
    154,
    155,
    156,
    157,
    158,
    159,
    160,
    161,
    162,
    163,
    164,
    165,
    166,
    167,
    168,
    169,
    170,
    171,
    172,
    173,
    174,
    175,
    176,
    177,
    178,
    179,
    180,
    181,
    182,
    183,
    184,
    185,
    186,
    187,
    188,
    189,
    190,
    191,
    192,
    193,
    194,
    195,
    196,
    197,
    198,
    199,
    200,
    201,
    202,
    203,
    204,
    205,
    206,
    207,
    208,
    209,
    210,
    211,
    212,
    213,
    214,
    215,
    216,
    217,
    218,
    219,
    220,
    221,
    222,
    223,
    224,
    225,
    226,
    227,
    228,
    229,
    230,
    231,
    232,
    233,
    234,
    235,
    236,
    237,
    238,
    239,
    240,
    241,
    242,
    243,
    244,
    245,
    246,
    247,
    248,
    249,
    250,
    251,
    252,
    253,
    254,
    255,
    256,
    257,
    258,
    259,
    260,
    261,
    262,
    263,
    264,
    265,
    266,
    267,
    268,
    269,
    270,
    271,
    272,
    273,
    274,
    275,
    276,
    277,
    278,
    279,
    280,
    281,
    282,
    283
  ],
  "rfd_receptor_con_hal_idx0": [
    0,
    1,
    2,
    3,
    4,
    5,
    6,
    7,
    8,
    9,
    10,
    11,
    12,
    13,
    14,
    15,
    16,
    17,
    18,
    19,
    20,
    21,
    22,
    23,
    24,
    25,
    26,
    27,
    28,
    29,
    30,
    31,
    32,
    33,
    34,
    35,
    36,
    37,
    38,
    39,
    40,
    41,
    42,
    43,
    44,
    45,
    46,
    47,
    48,
    49,
    50,
    51,
    52,
    53,
    54,
    55,
    56,
    57,
    58,
    59,
    60,
    61,
    62,
    63,
    64,
    65,
    66,
    67,
    68,
    69,
    70,
    71,
    72,
    73,
    74,
    75,
    76,
    77,
    78,
    79,
    80,
    81,
    82,
    83,
    84,
    85,
    86,
    87,
    88,
    89,
    90,
    91,
    92,
    93,
    94,
    95,
    96,
    97,
    98,
    99,
    100,
    101,
    102,
    103,
    104,
    105,
    106,
    107,
    108,
    109,
    110,
    111,
    112,
    113,
    114,
    115,
    116,
    117,
    118,
    119,
    120,
    121,
    122,
    123,
    124,
    125,
    126,
    127,
    128,
    129,
    130,
    131,
    132,
    133,
    134,
    135,
    136,
    137,
    138,
    139,
    140,
    141,
    142,
    143,
    144,
    145,
    146,
    147,
    148,
    149,
    150,
    151,
    152,
    153,
    154,
    155,
    156,
    157,
    158,
    159,
    160,
    161,
    162,
    163,
    164,
    165,
    166,
    167,
    168,
    169,
    170,
    171,
    172,
    173,
    174,
    175,
    176,
    177,
    178,
    179,
    180,
    181,
    182,
    183,
    184,
    185,
    186,
    187,
    188,
    189,
    190,
    191,
    192,
    193,
    194,
    195,
    196,
    197,
    198,
    199,
    200,
    201,
    202,
    203,
    204,
    205,
    206,
    207,
    208,
    209,
    210,
    211,
    212,
    213,
    214,
    215,
    216,
    217,
    218,
    219,
    220,
    221,
    222,
    223,
    224,
    225,
    226,
    227,
    228,
    229,
    230,
    231,
    232,
    233,
    234,
    235,
    236,
    237,
    238,
    239,
    240,
    241,
    242,
    243,
    244,
    245,
    246,
    247,
    248,
    249,
    250,
    251,
    252,
    253,
    254,
    255,
    256,
    257,
    258,
    259,
    260,
    261,
    262,
    263,
    264,
    265,
    266,
    267,
    268,
    269,
    270,
    271,
    272,
    273,
    274,
    275,
    276,
    277,
    278,
    279,
    280,
    281,
    282,
    283
  ],
  "rfd_inpaint_str": [
    false,
    false,
    false,
    false,
    false,
    false,
    false,
    false,
    false,
    false,
    false,
    false,
    false,
    false,
    false,
    false,
    false,
    false,
    false,
    false,
    false,
    false,
    false,
    false,
    false,
    false,
    false,
    false,
    false,
    false,
    false,
    false,
    false,
    false,
    false,
    false,
    false,
    false,
    false,
    false,
    false,
    false,
    false,
    false,
    false,
    false,
    false,
    false,
    false,
    false,
    false,
    false,
    false,
    false,
    false,
    false,
    false,
    false,
    false,
    false,
    false,
    false,
    false,
    false,
    false,
    false,
    false,
    false,
    false,
    false,
    false,
    false,
    true,
    true,
    true,
    true,
    true,
    true,
    true,
    true,
    true,
    true,
    true,
    true,
    true,
    true,
    true,
    true,
    true,
    true,
    true,
    true,
    true,
    true,
    true,
    true,
    true,
    true,
    true,
    true,
    true,
    true,
    true,
    true,
    true,
    true,
    true,
    true,
    true,
    true,
    true,
    true,
    true,
    true,
    true,
    true,
    true,
    true,
    true,
    true,
    true,
    true,
    true,
    true,
    true,
    true,
    true,
    true,
    true,
    true,
    true,
    true,
    true,
    true,
    true,
    true,
    true,
    true,
    true,
    true,
    true,
    true,
    true,
    true,
    true,
    true,
    true,
    true,
    true,
    true,
    true,
    true,
    true,
    true,
    true,
    true,
    true,
    true,
    true,
    true,
    true,
    true,
    true,
    true,
    true,
    true,
    true,
    true,
    true,
    true,
    true,
    true,
    true,
    true,
    true,
    true,
    true,
    true,
    true,
    true,
    true,
    true,
    true,
    true,
    true,
    true,
    true,
    true,
    true,
    true,
    true,
    true,
    true,
    true,
    true,
    true,
    true,
    true,
    true,
    true,
    true,
    true,
    true,
    true,
    true,
    true,
    true,
    true,
    true,
    true,
    true,
    true,
    true,
    true,
    true,
    true,
    true,
    true,
    true,
    true,
    true,
    true,
    true,
    true,
    true,
    true,
    true,
    true,
    true,
    true,
    true,
    true,
    true,
    true,
    true,
    true,
    true,
    true,
    true,
    true,
    true,
    true,
    true,
    true,
    true,
    true,
    true,
    true,
    true,
    true,
    true,
    true,
    true,
    true,
    true,
    true,
    true,
    true,
    true,
    true,
    true,
    true,
    true,
    true,
    true,
    true,
    true,
    true,
    true,
    true,
    true,
    true,
    true,
    true,
    true,
    true,
    true,
    true,
    true,
    true,
    true,
    true,
    true,
    true,
    true,
    true,
    true,
    true,
    true,
    true,
    true,
    true,
    true,
    true,
    true,
    true,
    true,
    true,
    true,
    true,
    true,
    true,
    true,
    true,
    true,
    true,
    true,
    true,
    true,
    true,
    true,
    true,
    true,
    true,
    true,
    true,
    true,
    true,
    true,
    true,
    true,
    true,
    true,
    true,
    true,
    true,
    true,
    true,
    true,
    true,
    true,
    true,
    true,
    true,
    true,
    true,
    true,
    true,
    true,
    true,
    true,
    true,
    true,
    true,
    true,
    true,
    true,
    true,
    true,
    true,
    true,
    true,
    true,
    true,
    true,
    true
  ],
  "rfd_inpaint_seq": [
    false,
    false,
    false,
    false,
    false,
    false,
    false,
    false,
    false,
    false,
    false,
    false,
    false,
    false,
    false,
    false,
    false,
    false,
    false,
    false,
    false,
    false,
    false,
    false,
    false,
    false,
    false,
    false,
    false,
    false,
    false,
    false,
    false,
    false,
    false,
    false,
    false,
    false,
    false,
    false,
    false,
    false,
    false,
    false,
    false,
    false,
    false,
    false,
    false,
    false,
    false,
    false,
    false,
    false,
    false,
    false,
    false,
    false,
    false,
    false,
    false,
    false,
    false,
    false,
    false,
    false,
    false,
    false,
    false,
    false,
    false,
    false,
    true,
    true,
    true,
    true,
    true,
    true,
    true,
    true,
    true,
    true,
    true,
    true,
    true,
    true,
    true,
    true,
    true,
    true,
    true,
    true,
    true,
    true,
    true,
    true,
    true,
    true,
    true,
    true,
    true,
    true,
    true,
    true,
    true,
    true,
    true,
    true,
    true,
    true,
    true,
    true,
    true,
    true,
    true,
    true,
    true,
    true,
    true,
    true,
    true,
    true,
    true,
    true,
    true,
    true,
    true,
    true,
    true,
    true,
    true,
    true,
    true,
    true,
    true,
    true,
    true,
    true,
    true,
    true,
    true,
    true,
    true,
    true,
    true,
    true,
    true,
    true,
    true,
    true,
    true,
    true,
    true,
    true,
    true,
    true,
    true,
    true,
    true,
    true,
    true,
    true,
    true,
    true,
    true,
    true,
    true,
    true,
    true,
    true,
    true,
    true,
    true,
    true,
    true,
    true,
    true,
    true,
    true,
    true,
    true,
    true,
    true,
    true,
    true,
    true,
    true,
    true,
    true,
    true,
    true,
    true,
    true,
    true,
    true,
    true,
    true,
    true,
    true,
    true,
    true,
    true,
    true,
    true,
    true,
    true,
    true,
    true,
    true,
    true,
    true,
    true,
    true,
    true,
    true,
    true,
    true,
    true,
    true,
    true,
    true,
    true,
    true,
    true,
    true,
    true,
    true,
    true,
    true,
    true,
    true,
    true,
    true,
    true,
    true,
    true,
    true,
    true,
    true,
    true,
    true,
    true,
    true,
    true,
    true,
    true,
    true,
    true,
    true,
    true,
    true,
    true,
    true,
    true,
    true,
    true,
    true,
    true,
    true,
    true,
    true,
    true,
    true,
    true,
    true,
    true,
    true,
    true,
    true,
    true,
    true,
    true,
    true,
    true,
    true,
    true,
    true,
    true,
    true,
    true,
    true,
    true,
    true,
    true,
    true,
    true,
    true,
    true,
    true,
    true,
    true,
    true,
    true,
    true,
    true,
    true,
    true,
    true,
    true,
    true,
    true,
    true,
    true,
    true,
    true,
    true,
    true,
    true,
    true,
    true,
    true,
    true,
    true,
    true,
    true,
    true,
    true,
    true,
    true,
    true,
    true,
    true,
    true,
    true,
    true,
    true,
    true,
    true,
    true,
    true,
    true,
    true,
    true,
    true,
    true,
    true,
    true,
    true,
    true,
    true,
    true,
    true,
    true,
    true,
    true,
    true,
    true,
    true,
    true,
    true,
    true,
    true,
    true,
    true,
    true,
    true
  ],
  "rfd_sampled_mask": [
    "A4-53/A79-83/A110-114/A261-325/0",
    "B501-568/B580-670/0",
    "72-72"
  ],
  "rfd_mask_1d": [
    false,
    false,
    false,
    false,
    false,
    false,
    false,
    false,
    false,
    false,
    false,
    false,
    false,
    false,
    false,
    false,
    false,
    false,
    false,
    false,
    false,
    false,
    false,
    false,
    false,
    false,
    false,
    false,
    false,
    false,
    false,
    false,
    false,
    false,
    false,
    false,
    false,
    false,
    false,
    false,
    false,
    false,
    false,
    false,
    false,
    false,
    false,
    false,
    false,
    false,
    false,
    false,
    false,
    false,
    false,
    false,
    false,
    false,
    false,
    false,
    false,
    false,
    false,
    false,
    false,
    false,
    false,
    false,
    false,
    false,
    false,
    false,
    true,
    true,
    true,
    true,
    true,
    true,
    true,
    true,
    true,
    true,
    true,
    true,
    true,
    true,
    true,
    true,
    true,
    true,
    true,
    true,
    true,
    true,
    true,
    true,
    true,
    true,
    true,
    true,
    true,
    true,
    true,
    true,
    true,
    true,
    true,
    true,
    true,
    true,
    true,
    true,
    true,
    true,
    true,
    true,
    true,
    true,
    true,
    true,
    true,
    true,
    true,
    true,
    true,
    true,
    true,
    true,
    true,
    true,
    true,
    true,
    true,
    true,
    true,
    true,
    true,
    true,
    true,
    true,
    true,
    true,
    true,
    true,
    true,
    true,
    true,
    true,
    true,
    true,
    true,
    true,
    true,
    true,
    true,
    true,
    true,
    true,
    true,
    true,
    true,
    true,
    true,
    true,
    true,
    true,
    true,
    true,
    true,
    true,
    true,
    true,
    true,
    true,
    true,
    true,
    true,
    true,
    true,
    true,
    true,
    true,
    true,
    true,
    true,
    true,
    true,
    true,
    true,
    true,
    true,
    true,
    true,
    true,
    true,
    true,
    true,
    true,
    true,
    true,
    true,
    true,
    true,
    true,
    true,
    true,
    true,
    true,
    true,
    true,
    true,
    true,
    true,
    true,
    true,
    true,
    true,
    true,
    true,
    true,
    true,
    true,
    true,
    true,
    true,
    true,
    true,
    true,
    true,
    true,
    true,
    true,
    true,
    true,
    true,
    true,
    true,
    true,
    true,
    true,
    true,
    true,
    true,
    true,
    true,
    true,
    true,
    true,
    true,
    true,
    true,
    true,
    true,
    true,
    true,
    true,
    true,
    true,
    true,
    true,
    true,
    true,
    true,
    true,
    true,
    true,
    true,
    true,
    true,
    true,
    true,
    true,
    true,
    true,
    true,
    true,
    true,
    true,
    true,
    true,
    true,
    true,
    true,
    true,
    true,
    true,
    true,
    true,
    true,
    true,
    true,
    true,
    true,
    true,
    true,
    true,
    true,
    true,
    true,
    true,
    true,
    true,
    true,
    true,
    true,
    true,
    true,
    true,
    true,
    true,
    true,
    true,
    true,
    true,
    true,
    true,
    true,
    true,
    true,
    true,
    true,
    true,
    true,
    true,
    true,
    true,
    true,
    true,
    true,
    true,
    true,
    true,
    true,
    true,
    true,
    true,
    true,
    true,
    true,
    true,
    true,
    true,
    true,
    true,
    true,
    true,
    true,
    true,
    true,
    true,
    true,
    true,
    true,
    true,
    true,
    true
  ]
}
```
