## Supplementary File 1 for "ProteinDJ: a high-performance and modular protein design pipeline": fold_17.json

```
{
  "fold_id": 17,
  "rfd_config": {
    "inference": {
      "input_pdb": "5vli_ha.pdb",
      "num_designs": 25,
      "design_startnum": 0,
      "ckpt_override_path": null,
      "symmetry": null,
      "recenter": true,
      "radius": 10.0,
      "model_only_neighbors": false,
      "output_prefix": "./rfd_results/fold",
      "write_trajectory": false,
      "scaffold_guided": false,
      "model_runner": "SelfConditioning",
      "cautious": true,
      "align_motif": true,
      "symmetric_self_cond": true,
      "final_step": 1,
      "deterministic": false,
      "trb_save_ckpt_path": "/app/RFdiffusion/models/Complex_base_ckpt.pt",
      "schedule_directory_path": "/app/RFdiffusion/schedules",
      "model_directory_path": "/app/RFdiffusion/models"
    },
    "contigmap": {
      "contigs": [
        "A4-53/A79-83/A110-114/A261-325/0 B501-568/B580-670/0 50-100"
      ],
      "inpaint_seq": null,
      "inpaint_str": null,
      "inpaint_str_helix": null,
      "inpaint_str_strand": null,
      "inpaint_str_loop": null,
      "provide_seq": null,
      "length": null
    },
    "model": {
      "n_extra_block": 4,
      "n_main_block": 32,
      "n_ref_block": 4,
      "d_msa": 256,
      "d_msa_full": 64,
      "d_pair": 128,
      "d_templ": 64,
      "n_head_msa": 8,
      "n_head_pair": 4,
      "n_head_templ": 4,
      "d_hidden": 32,
      "d_hidden_templ": 32,
      "p_drop": 0.15,
      "SE3_param_full": {
        "num_layers": 1,
        "num_channels": 32,
        "num_degrees": 2,
        "n_heads": 4,
        "div": 4,
        "l0_in_features": 8,
        "l0_out_features": 8,
        "l1_in_features": 3,
        "l1_out_features": 2,
        "num_edge_features": 32
      },
      "SE3_param_topk": {
        "num_layers": 1,
        "num_channels": 32,
        "num_degrees": 2,
        "n_heads": 4,
        "div": 4,
        "l0_in_features": 64,
        "l0_out_features": 64,
        "l1_in_features": 3,
        "l1_out_features": 2,
        "num_edge_features": 64
      },
      "freeze_track_motif": false,
      "use_motif_timestep": true
    },
    "diffuser": {
      "T": 50,
      "b_0": 0.01,
      "b_T": 0.07,
      "schedule_type": "linear",
      "so3_type": "igso3",
      "crd_scale": 0.25,
      "partial_T": null,
      "so3_schedule_type": "linear",
      "min_b": 1.5,
      "max_b": 2.5,
      "min_sigma": 0.02,
      "max_sigma": 1.5
    },
    "denoiser": {
      "noise_scale_ca": 0,
      "final_noise_scale_ca": 1,
      "ca_noise_schedule_type": "constant",
      "noise_scale_frame": 0,
      "final_noise_scale_frame": 1,
      "frame_noise_schedule_type": "constant"
    },
    "ppi": {
      "hotspot_res": [
        "B521",
        "B545",
        "B552"
      ]
    },
    "potentials": {
      "guiding_potentials": null,
      "guide_scale": 10,
      "guide_decay": "constant",
      "olig_inter_all": null,
      "olig_intra_all": null,
      "olig_custom_contact": null,
      "substrate": null
    },
    "contig_settings": {
      "ref_idx": null,
      "hal_idx": null,
      "idx_rf": null,
      "inpaint_seq_tensor": null
    },
    "preprocess": {
      "sidechain_input": false,
      "motif_sidechain_input": true,
      "d_t1d": 24,
      "d_t2d": 44,
      "prob_self_cond": 0.5,
      "str_self_cond": true,
      "predict_previous": false
    },
    "logging": {
      "inputs": false
    },
    "scaffoldguided": {
      "scaffoldguided": false,
      "target_pdb": false,
      "target_path": null,
      "scaffold_list": null,
      "scaffold_dir": null,
      "sampled_insertion": 0,
      "sampled_N": 0,
      "sampled_C": 0,
      "ss_mask": 0,
      "systematic": false,
      "target_ss": null,
      "target_adj": null,
      "mask_loops": true,
      "contig_crop": null
    }
  },
  "rfd_plddt": [
    [
      0.1427186280488968,
      0.15032707154750824,
      0.13804717361927032,
      0.1375170201063156,
      0.13232631981372833,
      0.12085817754268646,
      0.12117959558963776,
      0.11454778909683228,
      0.10788130760192871,
      0.09814462065696716,
      0.09368149936199188,
      0.09062474220991135,
      0.0823020190000534,
      0.07541719079017639,
      0.07246492803096771,
      0.07052889466285706,
      0.06955879926681519,
      0.06720567494630814,
      0.0673317238688469,
      0.06564968824386597,
      0.06591811031103134,
      0.0656266063451767,
      0.06851406395435333,
      0.07224512100219727,
      0.07190577685832977,
      0.0739840567111969,
      0.0771745964884758,
      0.07847358286380768,
      0.0793379545211792,
      0.08111034333705902,
      0.08091887086629868,
      0.07794026285409927,
      0.0782618448138237,
      0.08290129899978638,
      0.08462598919868469,
      0.08767393976449966,
      0.08817027509212494,
      0.08739364147186279,
      0.09151453524827957,
      0.08686280250549316,
      0.09043698757886887,
      0.09231104701757431,
      0.09070859849452972,
      0.08806860446929932,
      0.08872044086456299,
      0.0855707973241806,
      0.08069824427366257,
      0.07807573676109314,
      0.07256107777357101,
      0.07336699962615967,
      0.07241550087928772,
      0.07418573647737503,
      0.07523711025714874,
      0.07568679749965668,
      0.07814337313175201,
      0.07745356857776642,
      0.07932537794113159,
      0.07968708872795105,
      0.07694655656814575,
      0.07609030604362488,
      0.07422378659248352,
      0.07239419221878052,
      0.06988772004842758,
      0.07150610536336899,
      0.07111912220716476,
      0.07024099677801132,
      0.07310080528259277,
      0.07523995637893677,
      0.07434725761413574,
      0.07260078191757202,
      0.07706988602876663,
      0.07876061648130417,
      0.0789174884557724,
      0.08034852147102356,
      0.08404353260993958,
      0.08315461128950119,
      0.08647778630256653,
      0.09131841361522675,
      0.09794186055660248,
      0.9983664751052856,
      0.998909592628479,
      0.9988468885421753,
      0.9991711378097534,
      0.9990532994270325,
      0.9987425208091736,
      0.997287929058075,
      0.988840639591217,
      0.9531795978546143,
      0.9639350771903992,
      0.9021881818771362,
      0.9074969291687012,
      0.9063573479652405,
      0.9431737661361694,
      0.955685555934906,
      0.9880994558334351,
      0.9935595989227295,
      0.9945228099822998,
      0.9903722405433655,
      0.9798428416252136,
      0.9836639165878296,
      0.9932444095611572,
      0.9960474967956543,
      0.9958815574645996,
      0.9962561130523682,
      0.991197943687439,
      0.9780216217041016,
      0.9315786361694336,
      0.9023922681808472,
      0.9086050987243652,
      0.9007620811462402,
      0.9254136681556702,
      0.9306704998016357,
      0.9686657786369324,
      0.9580196142196655,
      0.98094242811203,
      0.9707025289535522,
      0.9860596656799316,
      0.982718288898468,
      0.9911648035049438,
      0.9929112792015076,
      0.9973814487457275,
      0.9941222071647644,
      0.9958115816116333,
      0.9961863160133362,
      0.9901310205459595,
      0.990305483341217,
      0.997357189655304,
      0.9989713430404663,
      0.9994003772735596,
      0.9943395853042603,
      0.9986353516578674,
      0.9989965558052063,
      0.9995936751365662,
      0.99941486120224,
      0.9973797798156738,
      0.9971516132354736,
      0.9971198439598083,
      0.9972711205482483,
      0.9936192035675049,
      0.9883021116256714,
      0.9916545748710632,
      0.9958916306495667,
      0.9965853095054626,
      0.9971056580543518,
      0.9990242123603821,
      0.9993466138839722,
      0.9994476437568665,
      0.9996837973594666,
      0.9992803335189819,
      0.9994915723800659,
      0.9978662133216858,
      0.9979891180992126,
      0.9968081712722778,
      0.9977366924285889,
      0.9929543137550354,
      0.9877646565437317,
      0.9864519238471985,
      0.9860073328018188,
      0.9845417141914368,
      0.9830604791641235,
      0.9946485161781311,
      0.9985427260398865,
      0.9990854263305664,
      0.9994442462921143,
      0.9988001585006714,
      0.9963927268981934,
      0.9935238361358643,
      0.9819358587265015,
      0.9584257006645203,
      0.9146381616592407,
      0.874935507774353,
      0.9028869271278381,
      0.9249169826507568,
      0.979853630065918,
      0.9935378432273865,
      0.9980957508087158,
      0.9982073307037354,
      0.9993229508399963,
      0.9994603991508484,
      0.9996970891952515,
      0.9992777109146118,
      0.9990381598472595,
      0.9947251081466675,
      0.98079514503479,
      0.9853366613388062,
      0.9720487594604492,
      0.9903547763824463,
      0.9983136653900146,
      0.9978100061416626,
      0.9978561997413635,
      0.9969910383224487,
      0.9972915053367615,
      0.9937865734100342,
      0.9861725568771362,
      0.9650956392288208,
      0.9407461881637573,
      0.9431184530258179,
      0.9132797122001648,
      0.9316831827163696,
      0.9748133420944214,
      0.9953367114067078,
      0.9915668964385986,
      0.9953415393829346,
      0.9765571355819702,
      0.9932817816734314,
      0.9831592440605164,
      0.9799063205718994,
      0.991945743560791,
      0.9964449405670166,
      0.9982262849807739,
      0.9985612630844116,
      0.9975683689117432,
      0.9973303079605103,
      0.9984866976737976,
      0.9971742033958435,
      0.9967157244682312,
      0.9943262338638306,
      0.9855782985687256,
      0.9591060280799866,
      0.9513089656829834,
      0.9328213930130005,
      0.8743425011634827,
      0.8534160256385803,
      0.8780503273010254,
      0.9221653938293457,
      0.9697461724281311,
      0.9815682768821716,
      0.9954429268836975,
      0.99649578332901,
      0.9977682828903198,
      0.9979556798934937,
      0.9973118901252747,
      0.9953479170799255,
      0.9909016489982605,
      0.9892855882644653,
      0.9926347136497498,
      0.9811795949935913,
      0.9774908423423767,
      0.9629514813423157,
      0.9292212724685669,
      0.9512932300567627,
      0.8929553031921387,
      0.8926249742507935,
      0.9086735248565674,
      0.8962969779968262,
      0.8535932302474976,
      0.8616676330566406,
      0.890381932258606,
      0.8740555644035339,
      0.845199704170227,
      0.8792818784713745,
      0.8922080993652344,
      0.854987382888794,
      0.8310056924819946,
      0.8789372444152832,
      0.8809793591499329,
      0.8365874290466309,
      0.8405638933181763,
      0.8871843814849854,
      0.8703548908233643,
      0.838363528251648,
      0.8914565443992615,
      0.9371850490570068,
      0.9247405529022217,
      0.9616536498069763,
      0.9867974519729614,
      0.9920490980148315,
      0.9975343346595764,
      0.9991032481193542,
      0.9995848536491394,
      0.9993444085121155,
      0.9982268214225769,
      0.9781907200813293,
      0.9881607890129089,
      0.9900362491607666,
      0.9807201027870178,
      0.9887871146202087,
      0.9938969016075134,
      0.9921430349349976,
      0.9828863739967346,
      0.9909589290618896,
      0.99459308385849,
      0.986522912979126,
      0.9828460812568665,
      0.9863677024841309,
      0.9904290437698364,
      0.9821739196777344,
      0.973653256893158,
      0.982197642326355,
      0.9879398941993713,
      0.9726582169532776,
      0.9665685892105103,
      0.9805749654769897,
      0.9812988638877869,
      0.9628623723983765,
      0.9623920917510986,
      0.9829498529434204,
      0.9824884533882141,
      0.9678894877433777,
      0.9661939740180969,
      0.9909572601318359,
      0.984310507774353,
      0.9744021892547607,
      0.9827257394790649,
      0.992035984992981,
      0.9803482890129089,
      0.9817585945129395,
      0.9941906332969666,
      0.9905766844749451,
      0.9842137694358826,
      0.9926069378852844,
      0.9972838759422302,
      0.9922851324081421,
      0.9886630177497864,
      0.9970325231552124,
      0.9946456551551819,
      0.9896224141120911,
      0.99345463514328,
      0.9982228875160217,
      0.9953840970993042,
      0.9951542615890503,
      0.9990379810333252,
      0.9989515542984009,
      0.997734010219574,
      0.996878981590271,
      0.9966264963150024,
      0.9970210790634155,
      0.9988378286361694,
      0.9991406202316284,
      0.9991223812103271,
      0.9988185167312622,
      0.9990402460098267,
      0.9992092251777649,
      0.9992453455924988,
      0.9992681741714478,
      0.9990439414978027,
      0.999047040939331,
      0.9974846839904785,
      0.9927356243133545,
      0.9921532273292542,
      0.997405469417572,
      0.9964682459831238,
      0.9913296103477478,
      0.9925429821014404,
      0.9963161945343018,
      0.9928389191627502,
      0.9820390939712524,
      0.9837614297866821,
      0.9843968749046326,
      0.9942998290061951,
      0.9957488775253296,
      0.9966027140617371,
      0.9951668381690979,
      0.9964100122451782,
      0.9976402521133423,
      0.9968571066856384,
      0.9944350719451904,
      0.9977404475212097,
      0.9980157017707825,
      0.9957106709480286,
      0.9962512850761414,
      0.997780978679657,
      0.9966069459915161
    ],
    [
      0.18577396869659424,
      0.20802703499794006,
      0.18607118725776672,
      0.1660345196723938,
      0.15642240643501282,
      0.14571401476860046,
      0.1403196156024933,
      0.13570815324783325,
      0.12603488564491272,
      0.11089403927326202,
      0.10453779250383377,
      0.10212157666683197,
      0.09447634965181351,
      0.09254030883312225,
      0.09415048360824585,
      0.08707491308450699,
      0.08140408247709274,
      0.07738830894231796,
      0.07768866419792175,
      0.07080034911632538,
      0.06730006635189056,
      0.0695466622710228,
      0.07355332374572754,
      0.0706673189997673,
      0.07071474194526672,
      0.0710935890674591,
      0.07391271740198135,
      0.07391977310180664,
      0.07527022808790207,
      0.07758205384016037,
      0.07756870985031128,
      0.07493865489959717,
      0.07594802975654602,
      0.07688990235328674,
      0.07764563709497452,
      0.08037181943655014,
      0.08063770830631256,
      0.08407435566186905,
      0.08450107276439667,
      0.08238378912210464,
      0.08552542328834534,
      0.08677912503480911,
      0.08455999195575714,
      0.08316134661436081,
      0.08389347791671753,
      0.08225254714488983,
      0.07917094975709915,
      0.07733628153800964,
      0.076997309923172,
      0.07441115379333496,
      0.07396512478590012,
      0.07014969736337662,
      0.06993589550256729,
      0.06953413784503937,
      0.0676620602607727,
      0.0696682259440422,
      0.07208245247602463,
      0.07173565030097961,
      0.07307970523834229,
      0.0730576291680336,
      0.06889266520738602,
      0.06550160050392151,
      0.06642584502696991,
      0.06367839127779007,
      0.06368238478899002,
      0.06283444911241531,
      0.06578981131315231,
      0.0658779889345169,
      0.06679864227771759,
      0.06817974895238876,
      0.07057560980319977,
      0.0748194232583046,
      0.08219173550605774,
      0.08804324269294739,
      0.09772876650094986,
      0.10099375247955322,
      0.10585357248783112,
      0.12223639339208603,
      0.1426849365234375,
      0.9976713061332703,
      0.9981322884559631,
      0.9983994960784912,
      0.9987908601760864,
      0.9986437559127808,
      0.9979628324508667,
      0.9953985810279846,
      0.9809799194335938,
      0.9384296536445618,
      0.9504435062408447,
      0.889437735080719,
      0.8917595148086548,
      0.8916890025138855,
      0.9314672350883484,
      0.9474163055419922,
      0.9851759076118469,
      0.992168664932251,
      0.994265079498291,
      0.9896764755249023,
      0.9797626733779907,
      0.9852994680404663,
      0.9948586225509644,
      0.9967513084411621,
      0.9958652257919312,
      0.995903491973877,
      0.9886581897735596,
      0.9708524346351624,
      0.9237238168716431,
      0.9021139740943909,
      0.9094796776771545,
      0.9019578099250793,
      0.923622727394104,
      0.9283959865570068,
      0.9651917815208435,
      0.9561302065849304,
      0.9772279858589172,
      0.9672171473503113,
      0.9831298589706421,
      0.9804583787918091,
      0.9893192052841187,
      0.9917240738868713,
      0.9966174960136414,
      0.9930195808410645,
      0.9949218034744263,
      0.9945901036262512,
      0.9868311285972595,
      0.988438606262207,
      0.9963151812553406,
      0.9985353946685791,
      0.9990848898887634,
      0.992524266242981,
      0.9981105327606201,
      0.9983171820640564,
      0.9992176294326782,
      0.9991433024406433,
      0.9933202266693115,
      0.992627739906311,
      0.993940532207489,
      0.9946337938308716,
      0.9914165139198303,
      0.9840326309204102,
      0.9858868718147278,
      0.9917541146278381,
      0.9907580018043518,
      0.9907053112983704,
      0.9967623353004456,
      0.9977837800979614,
      0.9986949563026428,
      0.9993297457695007,
      0.9987881183624268,
      0.9991045594215393,
      0.9965653419494629,
      0.9966908693313599,
      0.9954664707183838,
      0.9967994093894958,
      0.9914951324462891,
      0.9862894415855408,
      0.9853309988975525,
      0.9842471480369568,
      0.9822800755500793,
      0.9794259667396545,
      0.9926161766052246,
      0.9979457259178162,
      0.9986972212791443,
      0.9991439580917358,
      0.9982171058654785,
      0.9957163333892822,
      0.9922043085098267,
      0.9801661968231201,
      0.9559593200683594,
      0.9128745198249817,
      0.8701972365379333,
      0.8988953232765198,
      0.9188833236694336,
      0.9761401414871216,
      0.9906406998634338,
      0.9974278211593628,
      0.99758380651474,
      0.9989749789237976,
      0.9990050792694092,
      0.9993652105331421,
      0.9986334443092346,
      0.9981011748313904,
      0.9907342791557312,
      0.9723409414291382,
      0.9791704416275024,
      0.9662950038909912,
      0.9844532012939453,
      0.9971750378608704,
      0.9965707063674927,
      0.9969144463539124,
      0.9959478974342346,
      0.9960848689079285,
      0.9914579391479492,
      0.9827747941017151,
      0.9636557102203369,
      0.9428331851959229,
      0.945270299911499,
      0.9148961305618286,
      0.9287134408950806,
      0.9681165814399719,
      0.993305504322052,
      0.9867257475852966,
      0.9932405948638916,
      0.970666229724884,
      0.9942319393157959,
      0.9844011068344116,
      0.9800941348075867,
      0.9931891560554504,
      0.996497392654419,
      0.998022735118866,
      0.9986459612846375,
      0.9980604648590088,
      0.9982728362083435,
      0.9986499547958374,
      0.9973332285881042,
      0.9960888028144836,
      0.9915127754211426,
      0.9769942760467529,
      0.9435231685638428,
      0.9345169067382812,
      0.9124800562858582,
      0.8655683994293213,
      0.8514108657836914,
      0.872493326663971,
      0.91621994972229,
      0.9517408013343811,
      0.968521237373352,
      0.9908692240715027,
      0.9935407638549805,
      0.995891273021698,
      0.9956527352333069,
      0.9945542216300964,
      0.991579532623291,
      0.9835140705108643,
      0.9817938208580017,
      0.9863642454147339,
      0.9698642492294312,
      0.9661912322044373,
      0.9406701922416687,
      0.9092348217964172,
      0.9288703203201294,
      0.8758274912834167,
      0.8746463060379028,
      0.8972694873809814,
      0.8905951976776123,
      0.8462556600570679,
      0.8567177057266235,
      0.8892099857330322,
      0.8751307725906372,
      0.8429937958717346,
      0.8757568597793579,
      0.8890827298164368,
      0.8537507057189941,
      0.8252717852592468,
      0.8802155256271362,
      0.8758807182312012,
      0.8353344202041626,
      0.8382221460342407,
      0.8910861015319824,
      0.8629366159439087,
      0.8240019083023071,
      0.8871069550514221,
      0.9282446503639221,
      0.9163047075271606,
      0.949744701385498,
      0.977440357208252,
      0.9840025901794434,
      0.9931688904762268,
      0.9963335394859314,
      0.9982938766479492,
      0.9982120394706726,
      0.9957612752914429,
      0.9623408913612366,
      0.9753701686859131,
      0.9821910858154297,
      0.966124951839447,
      0.9751863479614258,
      0.9868809580802917,
      0.9859583973884583,
      0.9681596755981445,
      0.9812983274459839,
      0.9871941208839417,
      0.976250410079956,
      0.968788743019104,
      0.9771285057067871,
      0.983723521232605,
      0.9724317193031311,
      0.9618128538131714,
      0.9740200042724609,
      0.9829967617988586,
      0.9667481780052185,
      0.9599100351333618,
      0.976048469543457,
      0.977802038192749,
      0.960494339466095,
      0.9613614082336426,
      0.9788458347320557,
      0.980146050453186,
      0.9633229374885559,
      0.963934600353241,
      0.987413227558136,
      0.9814742207527161,
      0.9661586880683899,
      0.9750709533691406,
      0.9894406199455261,
      0.9743244051933289,
      0.974828839302063,
      0.9908113479614258,
      0.9884737730026245,
      0.9790579676628113,
      0.9885227084159851,
      0.9961676597595215,
      0.9906333684921265,
      0.9858404397964478,
      0.9959998726844788,
      0.9946516156196594,
      0.9886721968650818,
      0.9914233684539795,
      0.9977480173110962,
      0.9947880506515503,
      0.9946761727333069,
      0.9984623789787292,
      0.998716413974762,
      0.9977271556854248,
      0.9972594976425171,
      0.9968248009681702,
      0.9974889755249023,
      0.9987754225730896,
      0.9991136193275452,
      0.9990229606628418,
      0.998711109161377,
      0.9988461136817932,
      0.9989139437675476,
      0.9987455010414124,
      0.9985931515693665,
      0.998181939125061,
      0.9979962706565857,
      0.9947804808616638,
      0.9862320423126221,
      0.9848442673683167,
      0.9938318133354187,
      0.9927656650543213,
      0.98136305809021,
      0.9856716394424438,
      0.9921908378601074,
      0.9849563241004944,
      0.9659285545349121,
      0.9703875184059143,
      0.9717501997947693,
      0.9881360530853271,
      0.9909869432449341,
      0.9931838512420654,
      0.9909595847129822,
      0.9925717711448669,
      0.9950821399688721,
      0.9945037961006165,
      0.9912580251693726,
      0.9958626627922058,
      0.9964537620544434,
      0.9936080574989319,
      0.9939457178115845,
      0.9961531162261963,
      0.9951140284538269
    ],
    [
      0.2233637124300003,
      0.2791246771812439,
      0.262444406747818,
      0.22830793261528015,
      0.20610325038433075,
      0.18973514437675476,
      0.17185647785663605,
      0.16559898853302002,
      0.15312346816062927,
      0.14195989072322845,
      0.12991833686828613,
      0.12456947565078735,
      0.11841797083616257,
      0.1055697649717331,
      0.10436231642961502,
      0.09721989929676056,
      0.08968572318553925,
      0.08272062987089157,
      0.08334536850452423,
      0.07627595961093903,
      0.07356280833482742,
      0.07289356738328934,
      0.07486341148614883,
      0.07121828198432922,
      0.07007703185081482,
      0.07051646709442139,
      0.07264385372400284,
      0.07387136667966843,
      0.07396383583545685,
      0.07502080500125885,
      0.07773188501596451,
      0.07813437283039093,
      0.07588398456573486,
      0.0796990692615509,
      0.08109590411186218,
      0.08302287012338638,
      0.0857241302728653,
      0.0842864066362381,
      0.08664796501398087,
      0.08807773888111115,
      0.09378965198993683,
      0.0955544039607048,
      0.08929294347763062,
      0.09160780906677246,
      0.09339025616645813,
      0.09020842611789703,
      0.08474641293287277,
      0.08647654205560684,
      0.0855352133512497,
      0.07905139029026031,
      0.07945284247398376,
      0.07820873707532883,
      0.074496790766716,
      0.07235157489776611,
      0.07108509540557861,
      0.07273060083389282,
      0.07539446651935577,
      0.0744563564658165,
      0.07483085989952087,
      0.07626935839653015,
      0.07142519950866699,
      0.06905851513147354,
      0.06775504350662231,
      0.06567584723234177,
      0.06525677442550659,
      0.06392610818147659,
      0.06749844551086426,
      0.06558606028556824,
      0.06511888653039932,
      0.06707949191331863,
      0.07294348627328873,
      0.07745788991451263,
      0.08131909370422363,
      0.08927810192108154,
      0.09738615155220032,
      0.10028371959924698,
      0.10631918907165527,
      0.12021335959434509,
      0.13120102882385254,
      0.9974861741065979,
      0.9978953003883362,
      0.998202383518219,
      0.998672366142273,
      0.9985523819923401,
      0.9980186223983765,
      0.9956810474395752,
      0.9827467203140259,
      0.9407163858413696,
      0.9506444931030273,
      0.8884660005569458,
      0.8883185386657715,
      0.8905166387557983,
      0.92899489402771,
      0.9468445777893066,
      0.9845933318138123,
      0.9918553829193115,
      0.9936999082565308,
      0.9883474707603455,
      0.9774609208106995,
      0.9836772680282593,
      0.9939183592796326,
      0.9962359666824341,
      0.9953137040138245,
      0.9955649375915527,
      0.9880967736244202,
      0.9713910222053528,
      0.9259498715400696,
      0.9051828384399414,
      0.9119279384613037,
      0.9040588140487671,
      0.9238747954368591,
      0.928077220916748,
      0.9646441340446472,
      0.95597243309021,
      0.9773799777030945,
      0.9679164290428162,
      0.98355633020401,
      0.980872631072998,
      0.9894311428070068,
      0.9917387366294861,
      0.9966077208518982,
      0.9930593371391296,
      0.9948472380638123,
      0.9942868947982788,
      0.9861494898796082,
      0.9879893660545349,
      0.9961294531822205,
      0.9984927773475647,
      0.9990870356559753,
      0.9924789667129517,
      0.9981212019920349,
      0.9982655048370361,
      0.9992170929908752,
      0.9991620182991028,
      0.9931379556655884,
      0.9923588037490845,
      0.9937905073165894,
      0.9944499731063843,
      0.9912776350975037,
      0.9837654829025269,
      0.9855422377586365,
      0.991309404373169,
      0.9899399876594543,
      0.9898585677146912,
      0.996492862701416,
      0.9976985454559326,
      0.998711347579956,
      0.9993335008621216,
      0.9987967014312744,
      0.999097466468811,
      0.9964648485183716,
      0.996591329574585,
      0.9953702688217163,
      0.9967420697212219,
      0.9914385080337524,
      0.9861260056495667,
      0.9852051138877869,
      0.9840001463890076,
      0.9818479418754578,
      0.9782455563545227,
      0.9921762347221375,
      0.9978904128074646,
      0.9986860752105713,
      0.9991391897201538,
      0.99821537733078,
      0.9957759976387024,
      0.9922457933425903,
      0.9802606701850891,
      0.955656111240387,
      0.9112679958343506,
      0.8661344051361084,
      0.8963935375213623,
      0.9163024425506592,
      0.9745967388153076,
      0.9901523590087891,
      0.9973185062408447,
      0.9975505471229553,
      0.9989308714866638,
      0.998947262763977,
      0.9993208050727844,
      0.998539388179779,
      0.9979507327079773,
      0.989759624004364,
      0.969178318977356,
      0.9774622321128845,
      0.9632648825645447,
      0.9817803502082825,
      0.9967590570449829,
      0.9961316585540771,
      0.9966795444488525,
      0.9956819415092468,
      0.995924711227417,
      0.991355299949646,
      0.9825529456138611,
      0.9636901021003723,
      0.9435177445411682,
      0.9470268487930298,
      0.9180821180343628,
      0.932487428188324,
      0.9708287715911865,
      0.9934908747673035,
      0.9869176745414734,
      0.9928511381149292,
      0.9683487415313721,
      0.9944582581520081,
      0.983794093132019,
      0.9794496297836304,
      0.9924498200416565,
      0.9963620901107788,
      0.9980360865592957,
      0.9985248446464539,
      0.9978317618370056,
      0.9980623722076416,
      0.9985295534133911,
      0.9970253109931946,
      0.9957682490348816,
      0.991386890411377,
      0.9763328433036804,
      0.9410490989685059,
      0.9314876198768616,
      0.9123603701591492,
      0.8682042360305786,
      0.8565226197242737,
      0.8783843517303467,
      0.9216547012329102,
      0.957588791847229,
      0.9706910848617554,
      0.9909394383430481,
      0.9929452538490295,
      0.9952883124351501,
      0.9948502779006958,
      0.9936291575431824,
      0.9903396368026733,
      0.980984628200531,
      0.9787635207176208,
      0.9843218326568604,
      0.9666309356689453,
      0.9647900462150574,
      0.9404579401016235,
      0.9121981859207153,
      0.9313713312149048,
      0.8777339458465576,
      0.875995934009552,
      0.900572657585144,
      0.8937053680419922,
      0.8485134840011597,
      0.8564417362213135,
      0.8907561302185059,
      0.876265287399292,
      0.8372183442115784,
      0.8732463121414185,
      0.8896390795707703,
      0.8487120866775513,
      0.8153142333030701,
      0.8748003244400024,
      0.8702754378318787,
      0.8287522792816162,
      0.8263019323348999,
      0.8855610489845276,
      0.8533040285110474,
      0.8078474402427673,
      0.875307559967041,
      0.9197115302085876,
      0.909419596195221,
      0.943801760673523,
      0.9744571447372437,
      0.9817534685134888,
      0.9924170970916748,
      0.9959200024604797,
      0.9981422424316406,
      0.9981160759925842,
      0.9955891966819763,
      0.9603371620178223,
      0.9739469885826111,
      0.9811925888061523,
      0.9641087055206299,
      0.9732657670974731,
      0.985798180103302,
      0.9848310351371765,
      0.9655135869979858,
      0.9792705178260803,
      0.9856777191162109,
      0.9742072820663452,
      0.9655300378799438,
      0.974000096321106,
      0.982243001461029,
      0.9699491262435913,
      0.9578530192375183,
      0.9709866642951965,
      0.9813032746315002,
      0.9637765884399414,
      0.9563096165657043,
      0.9743742942810059,
      0.9762332439422607,
      0.9581939578056335,
      0.9597285389900208,
      0.9781812429428101,
      0.9794695377349854,
      0.9630498290061951,
      0.9652029871940613,
      0.9879454970359802,
      0.9819120168685913,
      0.9673941731452942,
      0.9780057668685913,
      0.989977240562439,
      0.9750381708145142,
      0.9759035110473633,
      0.9914531707763672,
      0.9887253642082214,
      0.9794870615005493,
      0.9888727068901062,
      0.9962456822395325,
      0.9905769228935242,
      0.9856681823730469,
      0.9958366751670837,
      0.9943435788154602,
      0.9879401326179504,
      0.9904251098632812,
      0.9975160956382751,
      0.9943430423736572,
      0.9943950176239014,
      0.9983707070350647,
      0.9986587166786194,
      0.997624397277832,
      0.997111439704895,
      0.9965409636497498,
      0.9971810579299927,
      0.9985487461090088,
      0.9990344047546387,
      0.9989171624183655,
      0.9986293911933899,
      0.9987837076187134,
      0.9988612532615662,
      0.9987160563468933,
      0.9985316395759583,
      0.9980176091194153,
      0.9976795315742493,
      0.9938541650772095,
      0.9840668439865112,
      0.9823629856109619,
      0.9927106499671936,
      0.9917442798614502,
      0.9788124561309814,
      0.9842114448547363,
      0.991362988948822,
      0.9838329553604126,
      0.9639453887939453,
      0.9685422778129578,
      0.9693060517311096,
      0.9868244528770447,
      0.9898644089698792,
      0.9924435615539551,
      0.9903241395950317,
      0.9919728636741638,
      0.9947087168693542,
      0.9942881464958191,
      0.9911369681358337,
      0.9958096146583557,
      0.9964222311973572,
      0.9935709238052368,
      0.9939892888069153,
      0.996161162853241,
      0.9951395988464355
    ],
    [
      0.2296401411294937,
      0.2904912531375885,
      0.2759722173213959,
      0.24679997563362122,
      0.2274133712053299,
      0.20236624777317047,
      0.1856064796447754,
      0.17912781238555908,
      0.16863738000392914,
      0.15997952222824097,
      0.14380037784576416,
      0.1347191035747528,
      0.13004964590072632,
      0.11447352170944214,
      0.11250117421150208,
      0.10757692158222198,
      0.09942111372947693,
      0.09031113982200623,
      0.08992786705493927,
      0.0800713300704956,
      0.07574885338544846,
      0.0776112973690033,
      0.07849309593439102,
      0.07616843283176422,
      0.07405788451433182,
      0.076010562479496,
      0.0759216919541359,
      0.07871991395950317,
      0.07592689990997314,
      0.07839851826429367,
      0.07935086637735367,
      0.07969721406698227,
      0.07785460352897644,
      0.08061975240707397,
      0.07940099388360977,
      0.07942914962768555,
      0.08454239368438721,
      0.08420947194099426,
      0.08513958007097244,
      0.08721761405467987,
      0.09198012948036194,
      0.09219896793365479,
      0.08766509592533112,
      0.09041044116020203,
      0.09446443617343903,
      0.0908672884106636,
      0.08773836493492126,
      0.08847513794898987,
      0.08691498637199402,
      0.08047012984752655,
      0.08304072916507721,
      0.08184445649385452,
      0.0761631429195404,
      0.07431185245513916,
      0.07216440886259079,
      0.07257863879203796,
      0.07483579963445663,
      0.0732140839099884,
      0.07277724146842957,
      0.0752788782119751,
      0.07305413484573364,
      0.0710776224732399,
      0.06775105744600296,
      0.06791847944259644,
      0.06515136361122131,
      0.06319864094257355,
      0.06695720553398132,
      0.06572361290454865,
      0.06322048604488373,
      0.06499867141246796,
      0.06804566085338593,
      0.06892465054988861,
      0.07374236732721329,
      0.07870054990053177,
      0.08693790435791016,
      0.09247751533985138,
      0.09379859268665314,
      0.10126909613609314,
      0.10144522041082382,
      0.9977772235870361,
      0.9981517195701599,
      0.9983712434768677,
      0.9988030195236206,
      0.9987292885780334,
      0.9982521533966064,
      0.9961146116256714,
      0.983823835849762,
      0.9415230751037598,
      0.9510922431945801,
      0.8867213129997253,
      0.8855232000350952,
      0.8870063424110413,
      0.9262250661849976,
      0.9447883367538452,
      0.9843714237213135,
      0.9919723868370056,
      0.9943795800209045,
      0.9902468919754028,
      0.9813576936721802,
      0.9860823154449463,
      0.9949527978897095,
      0.9967120289802551,
      0.995606541633606,
      0.9957476258277893,
      0.9879158735275269,
      0.9712443947792053,
      0.9249733090400696,
      0.9030476212501526,
      0.9092594981193542,
      0.9003185033798218,
      0.9195020198822021,
      0.9246116876602173,
      0.9622688293457031,
      0.9524259567260742,
      0.976272702217102,
      0.9666193723678589,
      0.9831058979034424,
      0.9805001020431519,
      0.9896044731140137,
      0.9919864535331726,
      0.9968623518943787,
      0.9933831095695496,
      0.9950171113014221,
      0.9942644834518433,
      0.9856442213058472,
      0.987941324710846,
      0.9963359832763672,
      0.998651921749115,
      0.9992111325263977,
      0.9931073784828186,
      0.9983422756195068,
      0.9984228014945984,
      0.9993183612823486,
      0.9993062615394592,
      0.9939958453178406,
      0.9932549595832825,
      0.9945220947265625,
      0.9950445294380188,
      0.9920056462287903,
      0.9846286177635193,
      0.9864577054977417,
      0.9916921257972717,
      0.9902097582817078,
      0.9902042746543884,
      0.9968739151954651,
      0.9981139302253723,
      0.9989712834358215,
      0.9994705319404602,
      0.9990440011024475,
      0.9992629289627075,
      0.9969860315322876,
      0.9970206022262573,
      0.995856761932373,
      0.9970793128013611,
      0.9918770790100098,
      0.9865428805351257,
      0.9851378202438354,
      0.9834875464439392,
      0.9808346629142761,
      0.9759727716445923,
      0.9912720322608948,
      0.9978188872337341,
      0.9987376928329468,
      0.9992552399635315,
      0.9984095096588135,
      0.9959264993667603,
      0.9920135736465454,
      0.9787111878395081,
      0.9528654217720032,
      0.9039123058319092,
      0.8583556413650513,
      0.8895556330680847,
      0.9113457202911377,
      0.9722516536712646,
      0.9892388582229614,
      0.997285783290863,
      0.9975611567497253,
      0.9989882707595825,
      0.9990394711494446,
      0.9993942975997925,
      0.9985826015472412,
      0.9979742765426636,
      0.9889835119247437,
      0.9660705327987671,
      0.9754813313484192,
      0.9596343040466309,
      0.9805268049240112,
      0.9967118501663208,
      0.9964396953582764,
      0.9970356225967407,
      0.9959867596626282,
      0.9960105419158936,
      0.9911049008369446,
      0.9815719723701477,
      0.9623887538909912,
      0.9422783255577087,
      0.9453765153884888,
      0.9162117838859558,
      0.9321111440658569,
      0.971494197845459,
      0.9937455654144287,
      0.9870256185531616,
      0.9931381940841675,
      0.9688434600830078,
      0.9952396154403687,
      0.9859668612480164,
      0.9817821979522705,
      0.9934607148170471,
      0.9968084096908569,
      0.998260498046875,
      0.9987176060676575,
      0.9981309175491333,
      0.9983420372009277,
      0.9986986517906189,
      0.9973022937774658,
      0.9960800409317017,
      0.9919177293777466,
      0.9770632982254028,
      0.9410800337791443,
      0.9308557510375977,
      0.911477267742157,
      0.866809070110321,
      0.855349063873291,
      0.8779627680778503,
      0.921959638595581,
      0.9588804244995117,
      0.9713598489761353,
      0.9912660717964172,
      0.993019700050354,
      0.9953875541687012,
      0.9951069951057434,
      0.9940598607063293,
      0.990950882434845,
      0.9812533259391785,
      0.9787361025810242,
      0.9842476844787598,
      0.9660606384277344,
      0.9640881419181824,
      0.9392862915992737,
      0.9114672541618347,
      0.9313899278640747,
      0.8764035105705261,
      0.8758991360664368,
      0.9014236927032471,
      0.8931584358215332,
      0.8486508131027222,
      0.8562456369400024,
      0.8909717798233032,
      0.876129150390625,
      0.8380314111709595,
      0.8718591928482056,
      0.8889959454536438,
      0.8466747403144836,
      0.8113589286804199,
      0.8731502294540405,
      0.8678075075149536,
      0.8251503109931946,
      0.824076771736145,
      0.8829025030136108,
      0.8463370203971863,
      0.8043480515480042,
      0.8724068403244019,
      0.9168201684951782,
      0.9037793874740601,
      0.939564049243927,
      0.9729750156402588,
      0.9806041717529297,
      0.9926140904426575,
      0.9962671995162964,
      0.9985039830207825,
      0.9984867572784424,
      0.9963070154190063,
      0.9645421504974365,
      0.9770417809486389,
      0.9834567904472351,
      0.9683810472488403,
      0.9765230417251587,
      0.9874496459960938,
      0.9866745471954346,
      0.9699486494064331,
      0.9816427230834961,
      0.9872229695320129,
      0.977336049079895,
      0.9698948264122009,
      0.9766732454299927,
      0.9839848279953003,
      0.9738890528678894,
      0.9621331095695496,
      0.9732780456542969,
      0.9835873246192932,
      0.9691662788391113,
      0.9606630206108093,
      0.9767806529998779,
      0.9798159599304199,
      0.9643251299858093,
      0.9628994464874268,
      0.9801270365715027,
      0.9822330474853516,
      0.9675977826118469,
      0.9678870439529419,
      0.9895159006118774,
      0.9844379425048828,
      0.9712103605270386,
      0.9811015129089355,
      0.9917137026786804,
      0.9786044359207153,
      0.9786776900291443,
      0.9927396774291992,
      0.9904917478561401,
      0.9821344614028931,
      0.9901894330978394,
      0.9970018267631531,
      0.9917093515396118,
      0.9868847727775574,
      0.9963951110839844,
      0.995196521282196,
      0.9891583919525146,
      0.9915316104888916,
      0.9978278279304504,
      0.9950916767120361,
      0.9951342344284058,
      0.9986691474914551,
      0.9988923072814941,
      0.9980190992355347,
      0.9975870251655579,
      0.9970910549163818,
      0.9975113868713379,
      0.998745322227478,
      0.9991642236709595,
      0.999099850654602,
      0.9988111853599548,
      0.9989644885063171,
      0.9990062713623047,
      0.9989418387413025,
      0.9987781643867493,
      0.9982351660728455,
      0.9978962540626526,
      0.9941400289535522,
      0.9842674136161804,
      0.9826604723930359,
      0.9931003451347351,
      0.9918414354324341,
      0.9784361124038696,
      0.9844001531600952,
      0.9915429949760437,
      0.9836218953132629,
      0.9635050296783447,
      0.9691194295883179,
      0.970479428768158,
      0.987654983997345,
      0.9909085631370544,
      0.9934935569763184,
      0.9913185834884644,
      0.9928393363952637,
      0.9954531788825989,
      0.9950675964355469,
      0.9921202659606934,
      0.9964123368263245,
      0.9970170259475708,
      0.9944586157798767,
      0.9948780536651611,
      0.9968264102935791,
      0.995959997177124
    ],
    [
      0.24634771049022675,
      0.307830274105072,
      0.30185532569885254,
      0.27730387449264526,
      0.2595411539077759,
      0.22823449969291687,
      0.2057812213897705,
      0.19736608862876892,
      0.18289992213249207,
      0.1781463474035263,
      0.15902292728424072,
      0.1487768143415451,
      0.13941791653633118,
      0.1250993013381958,
      0.12242186069488525,
      0.12007653713226318,
      0.1096276044845581,
      0.10024704039096832,
      0.09977200627326965,
      0.08767764270305634,
      0.08211183547973633,
      0.08199365437030792,
      0.08349581062793732,
      0.07903249561786652,
      0.07872758060693741,
      0.07945060729980469,
      0.07958970963954926,
      0.08004190772771835,
      0.07629978656768799,
      0.07849286496639252,
      0.07749665528535843,
      0.0793500766158104,
      0.07842522859573364,
      0.0760374441742897,
      0.07923983037471771,
      0.07814550399780273,
      0.08462899923324585,
      0.08421921730041504,
      0.08288290351629257,
      0.08645783364772797,
      0.0928494781255722,
      0.09038814902305603,
      0.08630676567554474,
      0.09190234541893005,
      0.0992698073387146,
      0.09201303124427795,
      0.08978404104709625,
      0.09127975255250931,
      0.09210016578435898,
      0.08301912248134613,
      0.08910862356424332,
      0.0905817523598671,
      0.0819011926651001,
      0.07548998296260834,
      0.07537981867790222,
      0.07571308314800262,
      0.07817551493644714,
      0.07684435695409775,
      0.07604177296161652,
      0.07608453184366226,
      0.07472545653581619,
      0.07369136065244675,
      0.07267878204584122,
      0.07261081784963608,
      0.07069078832864761,
      0.06838414818048477,
      0.06902684271335602,
      0.06849487870931625,
      0.06596080958843231,
      0.06880757212638855,
      0.06939741224050522,
      0.06943108141422272,
      0.07195337116718292,
      0.07802291959524155,
      0.08182644098997116,
      0.08708786964416504,
      0.08940336108207703,
      0.10064753890037537,
      0.09952733665704727,
      0.9981819987297058,
      0.9985142946243286,
      0.9986341595649719,
      0.9989843964576721,
      0.9989347457885742,
      0.9985219240188599,
      0.9965040683746338,
      0.9845712184906006,
      0.9409424662590027,
      0.9507358074188232,
      0.8856440186500549,
      0.8845981359481812,
      0.8848789930343628,
      0.9258238673210144,
      0.942923367023468,
      0.9842894077301025,
      0.992378294467926,
      0.9955231547355652,
      0.9931192994117737,
      0.9871037006378174,
      0.990135908126831,
      0.9965363144874573,
      0.997493326663971,
      0.996211588382721,
      0.9961425065994263,
      0.9878832697868347,
      0.9711576700210571,
      0.9234753251075745,
      0.9011862874031067,
      0.9064080715179443,
      0.8961797952651978,
      0.9146146774291992,
      0.9197829365730286,
      0.9588025808334351,
      0.9476029872894287,
      0.9752025604248047,
      0.9658800959587097,
      0.9831482172012329,
      0.980712890625,
      0.9903807640075684,
      0.9925726652145386,
      0.9972126483917236,
      0.993870198726654,
      0.9953075647354126,
      0.9942699074745178,
      0.9852057695388794,
      0.9880895018577576,
      0.9966631531715393,
      0.9988417029380798,
      0.9993314146995544,
      0.9938223361968994,
      0.9985694885253906,
      0.9985841512680054,
      0.9994032979011536,
      0.999420702457428,
      0.994838535785675,
      0.9941916465759277,
      0.9953112602233887,
      0.9957506656646729,
      0.9928581118583679,
      0.9858011603355408,
      0.9875466823577881,
      0.9921479225158691,
      0.9903649687767029,
      0.9905096292495728,
      0.9972290992736816,
      0.9984501600265503,
      0.9991698265075684,
      0.9995579123497009,
      0.9992422461509705,
      0.999405026435852,
      0.9975050687789917,
      0.9975074529647827,
      0.9965070486068726,
      0.99750155210495,
      0.992569088935852,
      0.9874001741409302,
      0.9853944778442383,
      0.9831753373146057,
      0.9797753095626831,
      0.9730514287948608,
      0.9901672005653381,
      0.997754693031311,
      0.9987978935241699,
      0.9993676543235779,
      0.9986535906791687,
      0.9962369799613953,
      0.9920188784599304,
      0.9771975874900818,
      0.9491785764694214,
      0.8962027430534363,
      0.8453555107116699,
      0.8809272050857544,
      0.905727744102478,
      0.9694322347640991,
      0.9880021810531616,
      0.9972814917564392,
      0.9976083636283875,
      0.9990562796592712,
      0.9991382360458374,
      0.9994644522666931,
      0.9986127614974976,
      0.9979754090309143,
      0.9878319501876831,
      0.9620519280433655,
      0.9726120233535767,
      0.9544379711151123,
      0.9790164828300476,
      0.9967271089553833,
      0.996979832649231,
      0.9975872039794922,
      0.9964584708213806,
      0.9962602853775024,
      0.9909136295318604,
      0.9804518818855286,
      0.960507333278656,
      0.9408028721809387,
      0.944159746170044,
      0.9148068428039551,
      0.9315986633300781,
      0.9720315337181091,
      0.9939723014831543,
      0.9868013262748718,
      0.9932969212532043,
      0.969481348991394,
      0.9965998530387878,
      0.990156352519989,
      0.9866685271263123,
      0.9955491423606873,
      0.9976957440376282,
      0.9986064434051514,
      0.9989811182022095,
      0.9986050128936768,
      0.9987009167671204,
      0.9989240169525146,
      0.9976733922958374,
      0.9963572025299072,
      0.9920753240585327,
      0.9771573543548584,
      0.9406430721282959,
      0.9301029443740845,
      0.9108954668045044,
      0.8656339645385742,
      0.8538241386413574,
      0.8766664266586304,
      0.9213474988937378,
      0.9600428342819214,
      0.9720526933670044,
      0.9916817545890808,
      0.9933413863182068,
      0.9958189725875854,
      0.9959263801574707,
      0.9950198531150818,
      0.9923520684242249,
      0.9830366373062134,
      0.9802715182304382,
      0.9852184057235718,
      0.9668092131614685,
      0.9640963673591614,
      0.9392079710960388,
      0.9108033180236816,
      0.9321209192276001,
      0.8766005039215088,
      0.8771252632141113,
      0.9036537408828735,
      0.8935158252716064,
      0.8464061617851257,
      0.857575535774231,
      0.8925184011459351,
      0.8768874406814575,
      0.8409891724586487,
      0.8727054595947266,
      0.8899134397506714,
      0.8461315035820007,
      0.8125775456428528,
      0.8744816780090332,
      0.8648736476898193,
      0.8160864114761353,
      0.8240990042686462,
      0.8830170035362244,
      0.8389931917190552,
      0.7975461483001709,
      0.8710802793502808,
      0.9154795408248901,
      0.8978813886642456,
      0.9344280958175659,
      0.9711491465568542,
      0.9790443181991577,
      0.9927020072937012,
      0.9966034889221191,
      0.9988101124763489,
      0.9988174438476562,
      0.9970247149467468,
      0.9708409309387207,
      0.9813771843910217,
      0.9865814447402954,
      0.9748789668083191,
      0.9816627502441406,
      0.9900250434875488,
      0.9897047281265259,
      0.977824866771698,
      0.986021101474762,
      0.990924060344696,
      0.9836112856864929,
      0.97833651304245,
      0.9821104407310486,
      0.9885851740837097,
      0.9815387725830078,
      0.9715248942375183,
      0.978186309337616,
      0.9879178404808044,
      0.97755366563797,
      0.9678846597671509,
      0.9802509546279907,
      0.9851888418197632,
      0.9741256833076477,
      0.9687985777854919,
      0.9837133288383484,
      0.9864908456802368,
      0.9757293462753296,
      0.9731076955795288,
      0.9918859601020813,
      0.9887439012527466,
      0.9777824282646179,
      0.9848960638046265,
      0.9941137433052063,
      0.9849040508270264,
      0.9831940531730652,
      0.9945502877235413,
      0.9932238459587097,
      0.9867900609970093,
      0.9923962354660034,
      0.9978989958763123,
      0.9937107563018799,
      0.9894756078720093,
      0.9973965883255005,
      0.9966673254966736,
      0.9916751384735107,
      0.9939715266227722,
      0.9984070062637329,
      0.9965947270393372,
      0.9964849352836609,
      0.9990796446800232,
      0.9991913437843323,
      0.998520016670227,
      0.9982069730758667,
      0.9977602958679199,
      0.9979842901229858,
      0.9990118145942688,
      0.9993566274642944,
      0.9993006587028503,
      0.9990813136100769,
      0.9991698265075684,
      0.9992222785949707,
      0.9992210268974304,
      0.999079704284668,
      0.9985548853874207,
      0.9982819557189941,
      0.9949479699134827,
      0.9856841564178467,
      0.9842430949211121,
      0.9941074848175049,
      0.9926718473434448,
      0.9801470041275024,
      0.9859686493873596,
      0.9926400780677795,
      0.9849027395248413,
      0.9656911492347717,
      0.9727676510810852,
      0.9743383526802063,
      0.9899136424064636,
      0.9931008815765381,
      0.9953746199607849,
      0.993260383605957,
      0.9944037795066833,
      0.9965636134147644,
      0.9962260127067566,
      0.9936259388923645,
      0.9972455501556396,
      0.9978064894676208,
      0.9957384467124939,
      0.9961336255073547,
      0.9976943135261536,
      0.9970271587371826
    ],
    [
      0.260519415140152,
      0.33188846707344055,
      0.3389431834220886,
      0.31004348397254944,
      0.2990370988845825,
      0.2739858627319336,
      0.24742627143859863,
      0.22844943404197693,
      0.20938462018966675,
      0.19539955258369446,
      0.1831948459148407,
      0.1762920618057251,
      0.14892350137233734,
      0.14099597930908203,
      0.1334039717912674,
      0.13269245624542236,
      0.12031498551368713,
      0.10862957686185837,
      0.1102241724729538,
      0.09873337298631668,
      0.08764301240444183,
      0.08636398613452911,
      0.08805710822343826,
      0.08298127353191376,
      0.08366630971431732,
      0.08396659791469574,
      0.08420298248529434,
      0.08518217504024506,
      0.08049127459526062,
      0.08150423318147659,
      0.0811719298362732,
      0.08346042037010193,
      0.08297351002693176,
      0.08253218978643417,
      0.08411046862602234,
      0.08159010112285614,
      0.09221486747264862,
      0.09112469106912613,
      0.08852918446063995,
      0.09256690740585327,
      0.10275397449731827,
      0.0976850762963295,
      0.09227915853261948,
      0.09866280853748322,
      0.1039535254240036,
      0.09806409478187561,
      0.09516729414463043,
      0.09899283200502396,
      0.09553885459899902,
      0.08608843386173248,
      0.09264229238033295,
      0.09184732288122177,
      0.08340418338775635,
      0.0824621170759201,
      0.07976000756025314,
      0.07890578359365463,
      0.07908673584461212,
      0.07793950289487839,
      0.07957832515239716,
      0.07917901873588562,
      0.07821714878082275,
      0.07856656610965729,
      0.07635694742202759,
      0.07476668059825897,
      0.07347727566957474,
      0.07288108021020889,
      0.07334765791893005,
      0.07207614183425903,
      0.06996796280145645,
      0.07149184495210648,
      0.07179661095142365,
      0.07477802783250809,
      0.07665916532278061,
      0.0810692310333252,
      0.08704119920730591,
      0.09244146943092346,
      0.09398744255304337,
      0.10420368611812592,
      0.10271590203046799,
      0.9984533786773682,
      0.9987177848815918,
      0.9987894892692566,
      0.9990713596343994,
      0.9990544319152832,
      0.9987230896949768,
      0.9968649744987488,
      0.9856045246124268,
      0.9412766098976135,
      0.951014518737793,
      0.8846384286880493,
      0.883764386177063,
      0.8830200433731079,
      0.9244953989982605,
      0.9412660002708435,
      0.9841848015785217,
      0.992599606513977,
      0.9962631464004517,
      0.9947376847267151,
      0.9907310605049133,
      0.9932558536529541,
      0.9975900650024414,
      0.9980417490005493,
      0.9967316389083862,
      0.9964280724525452,
      0.9877356290817261,
      0.970448911190033,
      0.9231001138687134,
      0.8997440338134766,
      0.9047503471374512,
      0.8921505808830261,
      0.909617006778717,
      0.915338397026062,
      0.9548443555831909,
      0.9421769976615906,
      0.9738478064537048,
      0.9647654294967651,
      0.9829670190811157,
      0.9807773232460022,
      0.9910481572151184,
      0.9931512475013733,
      0.9975679516792297,
      0.9943712949752808,
      0.9955729842185974,
      0.994279682636261,
      0.9848392605781555,
      0.988304615020752,
      0.9969997406005859,
      0.9990235567092896,
      0.999444842338562,
      0.9946115612983704,
      0.9987996816635132,
      0.9987366199493408,
      0.9994860291481018,
      0.9995262622833252,
      0.9957981109619141,
      0.995323657989502,
      0.9962294101715088,
      0.9965948462486267,
      0.9939361810684204,
      0.9873619675636292,
      0.9890485405921936,
      0.9929458498954773,
      0.9910854697227478,
      0.9911854863166809,
      0.9976521134376526,
      0.9987783432006836,
      0.9993476867675781,
      0.9996552467346191,
      0.9994123578071594,
      0.9995278120040894,
      0.9979949593544006,
      0.9979643821716309,
      0.9971538782119751,
      0.9979364275932312,
      0.993327260017395,
      0.988372266292572,
      0.9857661724090576,
      0.9829277396202087,
      0.9787799715995789,
      0.9703254103660583,
      0.9890226125717163,
      0.9976910948753357,
      0.9988531470298767,
      0.9994714856147766,
      0.9988611936569214,
      0.9964945912361145,
      0.9919835925102234,
      0.9756354093551636,
      0.9449377059936523,
      0.887044370174408,
      0.8378153443336487,
      0.8739893436431885,
      0.9000056982040405,
      0.9651167988777161,
      0.9863202571868896,
      0.9972021579742432,
      0.9976009130477905,
      0.9991063475608826,
      0.9992243647575378,
      0.9995313882827759,
      0.9986377954483032,
      0.9979813098907471,
      0.9866328835487366,
      0.9578997492790222,
      0.9693346619606018,
      0.949559211730957,
      0.9770830273628235,
      0.9966498017311096,
      0.9973611831665039,
      0.9979840517044067,
      0.9968433976173401,
      0.9964466094970703,
      0.9907076954841614,
      0.97904372215271,
      0.958274245262146,
      0.9391900300979614,
      0.9428714513778687,
      0.9142984747886658,
      0.932111382484436,
      0.9727174043655396,
      0.9941014647483826,
      0.9864203929901123,
      0.9934186935424805,
      0.9701880216598511,
      0.9976361989974976,
      0.9932994246482849,
      0.9913374781608582,
      0.9971750378608704,
      0.9984350800514221,
      0.9988763928413391,
      0.9991839528083801,
      0.998953104019165,
      0.9990264177322388,
      0.9990952610969543,
      0.9979857206344604,
      0.9966055154800415,
      0.9924587607383728,
      0.9776172041893005,
      0.9404897689819336,
      0.9298263192176819,
      0.9107398986816406,
      0.8648424744606018,
      0.8525278568267822,
      0.8765885829925537,
      0.9223872423171997,
      0.9628533124923706,
      0.9732773900032043,
      0.9920505881309509,
      0.9934478998184204,
      0.9959867000579834,
      0.9962582588195801,
      0.9954502582550049,
      0.993040919303894,
      0.9836857318878174,
      0.9806380867958069,
      0.9853975176811218,
      0.9664962291717529,
      0.9636940956115723,
      0.9384455680847168,
      0.9115415811538696,
      0.934624195098877,
      0.8773209452629089,
      0.8797974586486816,
      0.9074310660362244,
      0.895049512386322,
      0.8475937247276306,
      0.8595741987228394,
      0.8951643705368042,
      0.8785980343818665,
      0.8422568440437317,
      0.8736952543258667,
      0.8910323977470398,
      0.8468633890151978,
      0.8115721940994263,
      0.8752079010009766,
      0.8643370866775513,
      0.8064596056938171,
      0.8219937086105347,
      0.8802419900894165,
      0.8339696526527405,
      0.7932379245758057,
      0.8700213432312012,
      0.9128523468971252,
      0.8907061815261841,
      0.9297792911529541,
      0.9694521427154541,
      0.9776574373245239,
      0.9928281307220459,
      0.9970004558563232,
      0.9991083145141602,
      0.9991230368614197,
      0.9978013634681702,
      0.9769078493118286,
      0.9860048890113831,
      0.9896571040153503,
      0.9810497164726257,
      0.9860380291938782,
      0.9922564625740051,
      0.9922448396682739,
      0.9831407070159912,
      0.9890536665916443,
      0.9935965538024902,
      0.9879252314567566,
      0.9834470152854919,
      0.9853455424308777,
      0.9915637373924255,
      0.986163854598999,
      0.9771186709403992,
      0.9812164306640625,
      0.9906745553016663,
      0.9821180105209351,
      0.9717041850090027,
      0.9819720983505249,
      0.9882676005363464,
      0.9797525405883789,
      0.9722654819488525,
      0.9859908819198608,
      0.9897225499153137,
      0.9806656837463379,
      0.9767041206359863,
      0.9936699867248535,
      0.9920851588249207,
      0.9829530119895935,
      0.9878103137016296,
      0.9959902167320251,
      0.9889844059944153,
      0.9866448640823364,
      0.9960243105888367,
      0.9951525330543518,
      0.9896293878555298,
      0.9942014217376709,
      0.9984438419342041,
      0.9950651526451111,
      0.9911705851554871,
      0.9979665279388428,
      0.9975837469100952,
      0.9933233857154846,
      0.9955886602401733,
      0.9988282322883606,
      0.9975836277008057,
      0.9974460005760193,
      0.9993454813957214,
      0.9993926882743835,
      0.9988766312599182,
      0.9986481666564941,
      0.998273491859436,
      0.9983665943145752,
      0.9992092847824097,
      0.9994952082633972,
      0.9994298219680786,
      0.9992583394050598,
      0.999315619468689,
      0.9993711113929749,
      0.9994146227836609,
      0.9992799758911133,
      0.9987574815750122,
      0.9985021352767944,
      0.9953187704086304,
      0.9862427115440369,
      0.9850414395332336,
      0.9947103261947632,
      0.9930797815322876,
      0.9810088872909546,
      0.9870126247406006,
      0.993384599685669,
      0.9856725931167603,
      0.9674361348152161,
      0.9756993055343628,
      0.9777065515518188,
      0.9919049739837646,
      0.9948458671569824,
      0.9967221617698669,
      0.9948196411132812,
      0.9955902099609375,
      0.997368335723877,
      0.9970940351486206,
      0.994855523109436,
      0.9979200959205627,
      0.9984001517295837,
      0.9967799782752991,
      0.9971467852592468,
      0.9983513355255127,
      0.9978165626525879
    ],
    [
      0.2746410667896271,
      0.3413674831390381,
      0.34930264949798584,
      0.3325403034687042,
      0.32895511388778687,
      0.313882052898407,
      0.28734415769577026,
      0.26115554571151733,
      0.2346104085445404,
      0.20976050198078156,
      0.1954481303691864,
      0.19855865836143494,
      0.1669211983680725,
      0.1507706642150879,
      0.14716875553131104,
      0.14995640516281128,
      0.13205961883068085,
      0.11767438054084778,
      0.1258748173713684,
      0.11408114433288574,
      0.09831637144088745,
      0.0946708396077156,
      0.0972117930650711,
      0.0911150574684143,
      0.09039187431335449,
      0.089449442923069,
      0.09361831843852997,
      0.09119445085525513,
      0.08528614044189453,
      0.09071559458971024,
      0.09008479863405228,
      0.0881803035736084,
      0.09189237654209137,
      0.09395334869623184,
      0.09441333264112473,
      0.09124599397182465,
      0.10461948812007904,
      0.10260696709156036,
      0.09835942089557648,
      0.1042913943529129,
      0.11433207243680954,
      0.10888317227363586,
      0.09907776117324829,
      0.11007975786924362,
      0.11327462643384933,
      0.10565715283155441,
      0.10492275655269623,
      0.1097649410367012,
      0.10448791831731796,
      0.09617123752832413,
      0.1006486788392067,
      0.09968648850917816,
      0.08883685618638992,
      0.09373826533555984,
      0.09232880175113678,
      0.08834486454725266,
      0.08569467067718506,
      0.08860436081886292,
      0.08722847700119019,
      0.08872488141059875,
      0.0845237746834755,
      0.08535851538181305,
      0.08202768117189407,
      0.08090220391750336,
      0.08159107714891434,
      0.08345068246126175,
      0.08372229337692261,
      0.0818839818239212,
      0.08414500951766968,
      0.08640989661216736,
      0.08637743443250656,
      0.0896119698882103,
      0.09522416442632675,
      0.09798796474933624,
      0.10114499926567078,
      0.11105750501155853,
      0.11343847960233688,
      0.12286844849586487,
      0.13109329342842102,
      0.9988265037536621,
      0.9990649223327637,
      0.9990658760070801,
      0.9992170333862305,
      0.9991868734359741,
      0.9988740086555481,
      0.997170627117157,
      0.9865964651107788,
      0.9417369961738586,
      0.9525083303451538,
      0.8861216306686401,
      0.8862266540527344,
      0.8838495016098022,
      0.9259495735168457,
      0.9406487345695496,
      0.9844274520874023,
      0.993107259273529,
      0.9971409440040588,
      0.9966077208518982,
      0.9951568841934204,
      0.9967331290245056,
      0.9984744787216187,
      0.9986069202423096,
      0.9973867535591125,
      0.9968520402908325,
      0.9880256056785583,
      0.9701781868934631,
      0.9227532148361206,
      0.8964335918426514,
      0.9011483788490295,
      0.8853368759155273,
      0.90406334400177,
      0.911171019077301,
      0.9517155289649963,
      0.937505841255188,
      0.9728767275810242,
      0.9645365476608276,
      0.9832777380943298,
      0.9816938042640686,
      0.9922082424163818,
      0.9941859841346741,
      0.9980508685112,
      0.9952362179756165,
      0.9961158037185669,
      0.9945350289344788,
      0.9849070906639099,
      0.9890573024749756,
      0.9975717663764954,
      0.9992548227310181,
      0.9995630979537964,
      0.9956802129745483,
      0.9990949630737305,
      0.9989912509918213,
      0.9995944499969482,
      0.9996422529220581,
      0.9970226883888245,
      0.9967690706253052,
      0.9973989725112915,
      0.9976471662521362,
      0.995355486869812,
      0.989690363407135,
      0.9912929534912109,
      0.9941583871841431,
      0.992114782333374,
      0.9921180009841919,
      0.998192548751831,
      0.999143123626709,
      0.999537467956543,
      0.9997628927230835,
      0.9995876550674438,
      0.9996599555015564,
      0.9985561370849609,
      0.9985407590866089,
      0.9979591369628906,
      0.9985164403915405,
      0.9948446750640869,
      0.9902409315109253,
      0.9868016839027405,
      0.9831345081329346,
      0.9781392812728882,
      0.9677327871322632,
      0.9878662824630737,
      0.9976919889450073,
      0.9989428520202637,
      0.9995958209037781,
      0.9991307854652405,
      0.9969354867935181,
      0.9922432899475098,
      0.9744195342063904,
      0.9409976005554199,
      0.8784927725791931,
      0.8291770815849304,
      0.866452693939209,
      0.8944483399391174,
      0.9613679051399231,
      0.9847387671470642,
      0.997218906879425,
      0.9976639747619629,
      0.9991805553436279,
      0.9993410706520081,
      0.9996136426925659,
      0.9986993074417114,
      0.9980372786521912,
      0.985317051410675,
      0.9534332752227783,
      0.9652276635169983,
      0.9443969130516052,
      0.9753908514976501,
      0.9966928958892822,
      0.9978436231613159,
      0.9985087513923645,
      0.9973583817481995,
      0.9968010187149048,
      0.990804135799408,
      0.9783160090446472,
      0.9567351937294006,
      0.9382770657539368,
      0.9413914680480957,
      0.9128562211990356,
      0.9316567182540894,
      0.9737706184387207,
      0.994321882724762,
      0.98675936460495,
      0.9939534664154053,
      0.9721373915672302,
      0.9986222386360168,
      0.9967116117477417,
      0.9957367181777954,
      0.9985249042510986,
      0.999039351940155,
      0.9991325736045837,
      0.9993894696235657,
      0.9992767572402954,
      0.9993370771408081,
      0.999315619468689,
      0.9984161853790283,
      0.9970986247062683,
      0.9930967092514038,
      0.9787868857383728,
      0.9425392150878906,
      0.9317461252212524,
      0.9120030403137207,
      0.8636550903320312,
      0.8494306802749634,
      0.8751523494720459,
      0.9223530292510986,
      0.9657213091850281,
      0.9748961329460144,
      0.9927197694778442,
      0.9940511584281921,
      0.9966326355934143,
      0.9972228407859802,
      0.9964702725410461,
      0.9945427775382996,
      0.9860749244689941,
      0.9828466176986694,
      0.9869228601455688,
      0.9683976769447327,
      0.9648114442825317,
      0.9397822618484497,
      0.9131977558135986,
      0.9375845193862915,
      0.8782168030738831,
      0.883242130279541,
      0.9116176962852478,
      0.8950789570808411,
      0.8479357957839966,
      0.8616418242454529,
      0.8967776298522949,
      0.8793308734893799,
      0.8456511497497559,
      0.875943660736084,
      0.8911302089691162,
      0.8473015427589417,
      0.8118795156478882,
      0.876754641532898,
      0.8613903522491455,
      0.7970393300056458,
      0.816032886505127,
      0.8837844133377075,
      0.8316735625267029,
      0.7905875444412231,
      0.8703186511993408,
      0.9122124314308167,
      0.8869678378105164,
      0.9258257150650024,
      0.9673633575439453,
      0.9761791825294495,
      0.9932140111923218,
      0.9975796937942505,
      0.9993948936462402,
      0.9994236826896667,
      0.9985698461532593,
      0.9832982420921326,
      0.9907562136650085,
      0.9930015206336975,
      0.9871954917907715,
      0.9902051091194153,
      0.9945349097251892,
      0.9947381615638733,
      0.9882235527038574,
      0.9922102689743042,
      0.9961046576499939,
      0.9921508431434631,
      0.9884563088417053,
      0.988601803779602,
      0.9946234226226807,
      0.9901331663131714,
      0.9826241135597229,
      0.9848517179489136,
      0.9933996200561523,
      0.9866266846656799,
      0.975848913192749,
      0.9843927621841431,
      0.9918940663337708,
      0.9854699373245239,
      0.9765697717666626,
      0.9886323809623718,
      0.9930706024169922,
      0.9852979183197021,
      0.9805583357810974,
      0.9953826069831848,
      0.9953524470329285,
      0.9882745146751404,
      0.9907873868942261,
      0.9975598454475403,
      0.9932565093040466,
      0.990427553653717,
      0.997195303440094,
      0.9970271587371826,
      0.9928147196769714,
      0.9957662224769592,
      0.9988709688186646,
      0.9963555932044983,
      0.9930294752120972,
      0.9986129403114319,
      0.9983483552932739,
      0.9950847029685974,
      0.9971963167190552,
      0.9992514848709106,
      0.9984920620918274,
      0.998403012752533,
      0.9996057748794556,
      0.9996005296707153,
      0.9992542862892151,
      0.9990816712379456,
      0.9987747669219971,
      0.9987874627113342,
      0.999420166015625,
      0.9996296167373657,
      0.9995760321617126,
      0.9994577765464783,
      0.9994971752166748,
      0.9995548129081726,
      0.9996275305747986,
      0.9995253086090088,
      0.9990819692611694,
      0.9988805651664734,
      0.9962465167045593,
      0.9880487322807312,
      0.9871076345443726,
      0.9958343505859375,
      0.9940828084945679,
      0.9833542704582214,
      0.9888915419578552,
      0.9947425723075867,
      0.9876301288604736,
      0.9718351364135742,
      0.9811046123504639,
      0.9824181199073792,
      0.9942222237586975,
      0.9965347647666931,
      0.9979707598686218,
      0.9965596199035645,
      0.996999979019165,
      0.9983149766921997,
      0.9981637001037598,
      0.9964845776557922,
      0.9986929893493652,
      0.9990218281745911,
      0.9979667663574219,
      0.9981884956359863,
      0.9990088939666748,
      0.9986246228218079
    ],
    [
      0.2841271460056305,
      0.3707859516143799,
      0.36588266491889954,
      0.36406409740448,
      0.35097700357437134,
      0.34415462613105774,
      0.33202290534973145,
      0.2974546551704407,
      0.26686298847198486,
      0.2287890613079071,
      0.2102997750043869,
      0.2091916799545288,
      0.18704672157764435,
      0.16031965613365173,
      0.1619374305009842,
      0.15878912806510925,
      0.1444183886051178,
      0.12882623076438904,
      0.14046525955200195,
      0.12777164578437805,
      0.10973146557807922,
      0.10411281883716583,
      0.10966721177101135,
      0.10199009627103806,
      0.09823279082775116,
      0.0974794551730156,
      0.101600781083107,
      0.10246612876653671,
      0.09393183887004852,
      0.10684183239936829,
      0.10459096729755402,
      0.10279178619384766,
      0.10692407935857773,
      0.11041833460330963,
      0.10730481147766113,
      0.1076664999127388,
      0.11986740678548813,
      0.12111961841583252,
      0.11237897723913193,
      0.11743500083684921,
      0.13058704137802124,
      0.12532870471477509,
      0.11026708781719208,
      0.12726831436157227,
      0.12895813584327698,
      0.11925145238637924,
      0.11953293532133102,
      0.12702767550945282,
      0.11764582246541977,
      0.10682937502861023,
      0.11363886296749115,
      0.11078567802906036,
      0.10208481550216675,
      0.10582154989242554,
      0.11182138323783875,
      0.10073591768741608,
      0.0992414653301239,
      0.10295777022838593,
      0.10049860179424286,
      0.09990838170051575,
      0.091555655002594,
      0.09643492102622986,
      0.09182099252939224,
      0.08986016362905502,
      0.08981499075889587,
      0.09488580375909805,
      0.09543848782777786,
      0.09764934331178665,
      0.10473620891571045,
      0.10773983597755432,
      0.10628977417945862,
      0.1104050874710083,
      0.12045193463563919,
      0.1253131777048111,
      0.12965643405914307,
      0.14461585879325867,
      0.1434968113899231,
      0.1646244078874588,
      0.15529757738113403,
      0.998982310295105,
      0.9991858005523682,
      0.9991621971130371,
      0.9992503523826599,
      0.9992159008979797,
      0.9988534450531006,
      0.9970278739929199,
      0.9854792356491089,
      0.940068244934082,
      0.9510136842727661,
      0.8855637311935425,
      0.8857651948928833,
      0.8819488883018494,
      0.9241899847984314,
      0.9383590221405029,
      0.9831958413124084,
      0.9925740957260132,
      0.9973735809326172,
      0.9974238872528076,
      0.9969892501831055,
      0.9977639317512512,
      0.9987221360206604,
      0.9987810850143433,
      0.9974601864814758,
      0.9967862367630005,
      0.986949622631073,
      0.9681758284568787,
      0.9209297299385071,
      0.8937814831733704,
      0.898540735244751,
      0.8805699944496155,
      0.8995593786239624,
      0.9075351357460022,
      0.9487617015838623,
      0.9336770176887512,
      0.971156656742096,
      0.9624196887016296,
      0.9825217127799988,
      0.9814375638961792,
      0.9926347136497498,
      0.9946937561035156,
      0.998295783996582,
      0.995627760887146,
      0.9963465929031372,
      0.994621217250824,
      0.9847618341445923,
      0.989368736743927,
      0.997829794883728,
      0.9993596076965332,
      0.9996224045753479,
      0.9961979389190674,
      0.9992305636405945,
      0.9991029500961304,
      0.9996405839920044,
      0.9996926188468933,
      0.997481644153595,
      0.9973112344741821,
      0.9978777766227722,
      0.9980880618095398,
      0.9960550665855408,
      0.9908573627471924,
      0.9923767447471619,
      0.9946768879890442,
      0.9925450086593628,
      0.9924495220184326,
      0.9983984231948853,
      0.9992756843566895,
      0.9996042251586914,
      0.9997992515563965,
      0.9996619820594788,
      0.9997124075889587,
      0.9988097548484802,
      0.9987779259681702,
      0.9983270764350891,
      0.9987755417823792,
      0.9955621361732483,
      0.9911573529243469,
      0.9872743487358093,
      0.9830552935600281,
      0.9774572849273682,
      0.9660775661468506,
      0.9869630336761475,
      0.9976075291633606,
      0.9989431500434875,
      0.9996370077133179,
      0.9992124438285828,
      0.9970312714576721,
      0.9920645952224731,
      0.9728071689605713,
      0.937853217124939,
      0.8720827102661133,
      0.8241726160049438,
      0.8644096851348877,
      0.8954616189002991,
      0.9596773982048035,
      0.982944667339325,
      0.9970030188560486,
      0.9975241422653198,
      0.9991762638092041,
      0.9993709325790405,
      0.9996346235275269,
      0.9986786246299744,
      0.9980092644691467,
      0.9843577742576599,
      0.9526588320732117,
      0.963029146194458,
      0.9414510130882263,
      0.9740166068077087,
      0.9964786171913147,
      0.9979381561279297,
      0.9986236691474915,
      0.9974157214164734,
      0.9966921210289001,
      0.9902077913284302,
      0.9771541953086853,
      0.9547320604324341,
      0.9377914667129517,
      0.939844012260437,
      0.911740243434906,
      0.9304376840591431,
      0.9726271033287048,
      0.9938090443611145,
      0.9853439331054688,
      0.9937841892242432,
      0.9725983142852783,
      0.9989657402038574,
      0.9978832006454468,
      0.9971081614494324,
      0.998910129070282,
      0.9991863369941711,
      0.999178409576416,
      0.9994271993637085,
      0.9993637204170227,
      0.9994210004806519,
      0.9993627071380615,
      0.9985452890396118,
      0.9971395134925842,
      0.9928361773490906,
      0.9777897596359253,
      0.9407908916473389,
      0.9292958974838257,
      0.910370945930481,
      0.8640312552452087,
      0.8496325016021729,
      0.8747612237930298,
      0.9211099147796631,
      0.9642411470413208,
      0.9732343554496765,
      0.992020308971405,
      0.9938150644302368,
      0.9966807961463928,
      0.9974039196968079,
      0.996699869632721,
      0.994961142539978,
      0.9863654375076294,
      0.9827936887741089,
      0.9865692853927612,
      0.9669098854064941,
      0.9627656936645508,
      0.9364429116249084,
      0.9113454818725586,
      0.9359756708145142,
      0.8768607378005981,
      0.8828945159912109,
      0.9123817086219788,
      0.8940353989601135,
      0.8471663594245911,
      0.8611134886741638,
      0.8967006206512451,
      0.8788893222808838,
      0.8394730687141418,
      0.8764250874519348,
      0.890177845954895,
      0.8428372144699097,
      0.8099827766418457,
      0.8780083656311035,
      0.859691321849823,
      0.7952763438224792,
      0.8250671625137329,
      0.8886013031005859,
      0.8360635042190552,
      0.7956256866455078,
      0.8766445517539978,
      0.9136005640029907,
      0.8869165182113647,
      0.9243854284286499,
      0.9668233394622803,
      0.9757497310638428,
      0.993193507194519,
      0.9977647066116333,
      0.9994933605194092,
      0.9995466470718384,
      0.9989168643951416,
      0.9864885210990906,
      0.9928138852119446,
      0.9946176409721375,
      0.9900075793266296,
      0.9921004176139832,
      0.9957789182662964,
      0.996016263961792,
      0.9906656742095947,
      0.9935681223869324,
      0.9969599843025208,
      0.9938529133796692,
      0.9907057881355286,
      0.990480363368988,
      0.9955785274505615,
      0.9917474985122681,
      0.9854037165641785,
      0.9867104291915894,
      0.9944599866867065,
      0.9890397191047668,
      0.9800704717636108,
      0.9858460426330566,
      0.9934243559837341,
      0.9885498285293579,
      0.9805482029914856,
      0.9900882840156555,
      0.9950814247131348,
      0.989015519618988,
      0.9831750392913818,
      0.9958982467651367,
      0.9968408942222595,
      0.9912791848182678,
      0.9916151165962219,
      0.9979908466339111,
      0.9948602914810181,
      0.9916080832481384,
      0.9974108338356018,
      0.9976629018783569,
      0.9942170977592468,
      0.9962425231933594,
      0.9989787340164185,
      0.9970756769180298,
      0.9942574501037598,
      0.9987820982933044,
      0.9985881447792053,
      0.9957199692726135,
      0.9976194500923157,
      0.9993554949760437,
      0.9987287521362305,
      0.9987000823020935,
      0.9996837973594666,
      0.9996681213378906,
      0.9993792772293091,
      0.9992151260375977,
      0.9989566802978516,
      0.9989174008369446,
      0.9994838833808899,
      0.9996589422225952,
      0.9996207356452942,
      0.9995257258415222,
      0.999564528465271,
      0.999618649482727,
      0.9997003674507141,
      0.9996058940887451,
      0.9991806149482727,
      0.9989604949951172,
      0.99632728099823,
      0.9878861308097839,
      0.9868894219398499,
      0.995796799659729,
      0.9938992261886597,
      0.9825268387794495,
      0.9888335466384888,
      0.9947404265403748,
      0.9871971011161804,
      0.9715005159378052,
      0.9818586707115173,
      0.98295658826828,
      0.994502604007721,
      0.9968487024307251,
      0.9982781410217285,
      0.997050940990448,
      0.9973968267440796,
      0.9986027479171753,
      0.998526930809021,
      0.9971300363540649,
      0.9989768266677856,
      0.9992457628250122,
      0.9984596967697144,
      0.9986208081245422,
      0.9992537498474121,
      0.9989465475082397
    ],
    [
      0.27659571170806885,
      0.3515212833881378,
      0.3719269037246704,
      0.3676906228065491,
      0.35463622212409973,
      0.3649344742298126,
      0.36121267080307007,
      0.3355916142463684,
      0.3128732740879059,
      0.2701287269592285,
      0.25425922870635986,
      0.24304109811782837,
      0.21631962060928345,
      0.1889311969280243,
      0.1926019936800003,
      0.1876220405101776,
      0.16672071814537048,
      0.15058591961860657,
      0.1685466319322586,
      0.15789708495140076,
      0.14530612528324127,
      0.1367655247449875,
      0.14082282781600952,
      0.13478130102157593,
      0.12487898766994476,
      0.12205751240253448,
      0.1295340359210968,
      0.1420954465866089,
      0.1283375471830368,
      0.14511717855930328,
      0.14736366271972656,
      0.1492825746536255,
      0.14955870807170868,
      0.15194930136203766,
      0.14903032779693604,
      0.14455167949199677,
      0.16490939259529114,
      0.15748898684978485,
      0.14198923110961914,
      0.153250589966774,
      0.16881145536899567,
      0.15786220133304596,
      0.14343926310539246,
      0.16474215686321259,
      0.16920030117034912,
      0.15403999388217926,
      0.16108465194702148,
      0.1654333472251892,
      0.15534934401512146,
      0.13438677787780762,
      0.15442609786987305,
      0.14866411685943604,
      0.1356629729270935,
      0.13843968510627747,
      0.15707996487617493,
      0.13901299238204956,
      0.13198643922805786,
      0.1395944207906723,
      0.13712912797927856,
      0.1277523636817932,
      0.12167111784219742,
      0.12489020824432373,
      0.11809661984443665,
      0.11930549144744873,
      0.12334966659545898,
      0.13023404777050018,
      0.13104602694511414,
      0.1300036758184433,
      0.13887129724025726,
      0.13958702981472015,
      0.14721661806106567,
      0.15454232692718506,
      0.1671096384525299,
      0.1762872040271759,
      0.1878373920917511,
      0.2156659960746765,
      0.2017958164215088,
      0.2319059669971466,
      0.21282681822776794,
      0.9991253018379211,
      0.9992746710777283,
      0.9992191195487976,
      0.9992379546165466,
      0.9992044568061829,
      0.9987849593162537,
      0.9967569708824158,
      0.9841207265853882,
      0.9375544786453247,
      0.9489914774894714,
      0.8855375051498413,
      0.885892391204834,
      0.8814391493797302,
      0.9243547320365906,
      0.9377780556678772,
      0.9826686978340149,
      0.9922488331794739,
      0.9977124333381653,
      0.9981458187103271,
      0.9983035326004028,
      0.9985533356666565,
      0.9989705085754395,
      0.9990164041519165,
      0.9977455139160156,
      0.996812641620636,
      0.986275851726532,
      0.9664510488510132,
      0.9196987152099609,
      0.8917153477668762,
      0.8955870270729065,
      0.8784410953521729,
      0.8981828689575195,
      0.9075106382369995,
      0.9475421905517578,
      0.932378888130188,
      0.9707741737365723,
      0.9628130197525024,
      0.983076810836792,
      0.9825789332389832,
      0.9938012361526489,
      0.995817244052887,
      0.9986777901649475,
      0.9964105486869812,
      0.9968277215957642,
      0.9949455261230469,
      0.98506760597229,
      0.9901700019836426,
      0.9982208013534546,
      0.9995025992393494,
      0.9996938705444336,
      0.996837317943573,
      0.9993846416473389,
      0.9992398023605347,
      0.999691903591156,
      0.999744713306427,
      0.997979462146759,
      0.9978811144828796,
      0.9983729124069214,
      0.9985414743423462,
      0.9968329071998596,
      0.9922182559967041,
      0.9936265349388123,
      0.9953038692474365,
      0.9930024147033691,
      0.9927189350128174,
      0.9986162781715393,
      0.9994088411331177,
      0.9996792674064636,
      0.9998366832733154,
      0.9997350573539734,
      0.999774158000946,
      0.9990796446800232,
      0.9990623593330383,
      0.9987775683403015,
      0.9991072416305542,
      0.9966130256652832,
      0.9927099943161011,
      0.9885478019714355,
      0.9836987257003784,
      0.9773593544960022,
      0.964900016784668,
      0.9859827160835266,
      0.9975672364234924,
      0.9989716410636902,
      0.9996924996376038,
      0.9993370771408081,
      0.9973223805427551,
      0.9923387765884399,
      0.9720817804336548,
      0.937023401260376,
      0.872749924659729,
      0.8252274394035339,
      0.8657569289207458,
      0.8975218534469604,
      0.9580397009849548,
      0.9815496802330017,
      0.9969490766525269,
      0.9975374937057495,
      0.9992102980613708,
      0.9994200468063354,
      0.9996635913848877,
      0.9986627101898193,
      0.9979639649391174,
      0.9834114909172058,
      0.9496542811393738,
      0.9601658582687378,
      0.9380882382392883,
      0.9727476835250854,
      0.996316134929657,
      0.9981154203414917,
      0.998799741268158,
      0.9976313710212708,
      0.9968481063842773,
      0.9900822639465332,
      0.9766891002655029,
      0.9535463452339172,
      0.937942624092102,
      0.9387806057929993,
      0.9089823961257935,
      0.9280005693435669,
      0.9712591171264648,
      0.9931784868240356,
      0.9836117625236511,
      0.9935411810874939,
      0.9728190302848816,
      0.9992371201515198,
      0.9986432790756226,
      0.998073160648346,
      0.9992302060127258,
      0.9993321895599365,
      0.99923175573349,
      0.999487578868866,
      0.9994682669639587,
      0.9995238184928894,
      0.9994209408760071,
      0.9987136721611023,
      0.997209370136261,
      0.9923518300056458,
      0.9757943749427795,
      0.9376690983772278,
      0.9252347350120544,
      0.9068851470947266,
      0.8617488145828247,
      0.8340598940849304,
      0.8730031847953796,
      0.9189263582229614,
      0.9617394208908081,
      0.9703164100646973,
      0.9906095266342163,
      0.9927938580513,
      0.9962523579597473,
      0.9971746802330017,
      0.9965829253196716,
      0.994968831539154,
      0.9852533936500549,
      0.9810152053833008,
      0.9848154783248901,
      0.9627489447593689,
      0.9572030305862427,
      0.9308903217315674,
      0.9083878993988037,
      0.9333776235580444,
      0.8740532398223877,
      0.8817852735519409,
      0.9129527807235718,
      0.8912310600280762,
      0.8426024317741394,
      0.8563880920410156,
      0.8929696679115295,
      0.8653440475463867,
      0.823631763458252,
      0.8709035515785217,
      0.8830534815788269,
      0.8192309737205505,
      0.8085554838180542,
      0.8791738748550415,
      0.8570456504821777,
      0.7940049767494202,
      0.8339044451713562,
      0.8958112001419067,
      0.8406068086624146,
      0.804105281829834,
      0.8856517672538757,
      0.9161433577537537,
      0.8892720937728882,
      0.9223552346229553,
      0.965366542339325,
      0.9748666882514954,
      0.9929944276809692,
      0.9978892803192139,
      0.999596893787384,
      0.9996741414070129,
      0.9992519617080688,
      0.9900519847869873,
      0.9948009252548218,
      0.9963123798370361,
      0.9928276538848877,
      0.9941568374633789,
      0.997165858745575,
      0.9972473382949829,
      0.9932553172111511,
      0.9949634075164795,
      0.9978316426277161,
      0.9956534504890442,
      0.9930686354637146,
      0.992928147315979,
      0.9967849254608154,
      0.9942643642425537,
      0.9883630275726318,
      0.9893843531608582,
      0.9957858920097351,
      0.9922464489936829,
      0.9849117994308472,
      0.9873443245887756,
      0.9949300289154053,
      0.9913939237594604,
      0.9839583039283752,
      0.9912939071655273,
      0.9965788722038269,
      0.9921875596046448,
      0.9848352074623108,
      0.9962854981422424,
      0.9977458119392395,
      0.993116021156311,
      0.9921278357505798,
      0.9983695149421692,
      0.9962782263755798,
      0.9925552010536194,
      0.9976074695587158,
      0.9982206225395203,
      0.9956762790679932,
      0.9968471527099609,
      0.999141275882721,
      0.9979893565177917,
      0.9959803223609924,
      0.999021053314209,
      0.9989571571350098,
      0.9967868328094482,
      0.9981997609138489,
      0.9994843006134033,
      0.9990320205688477,
      0.9990328550338745,
      0.9997600317001343,
      0.9997360110282898,
      0.9995217323303223,
      0.9993768930435181,
      0.9991472959518433,
      0.999100387096405,
      0.9995712041854858,
      0.9996899962425232,
      0.999654233455658,
      0.9995944499969482,
      0.9996352791786194,
      0.999677300453186,
      0.9997652769088745,
      0.9996761679649353,
      0.9992565512657166,
      0.9989761114120483,
      0.9960395097732544,
      0.9864019751548767,
      0.9853885173797607,
      0.995241105556488,
      0.9931221604347229,
      0.9801433682441711,
      0.9882256984710693,
      0.9944530129432678,
      0.9860000014305115,
      0.9702839851379395,
      0.9825421571731567,
      0.9833489060401917,
      0.9947513937950134,
      0.9973296523094177,
      0.9986981749534607,
      0.9977807998657227,
      0.9979504942893982,
      0.9989371299743652,
      0.9989314675331116,
      0.9978528022766113,
      0.9992460012435913,
      0.9994538426399231,
      0.9989253878593445,
      0.9990119338035583,
      0.9994598627090454,
      0.9992283582687378
    ],
    [
      0.303864061832428,
      0.3568442165851593,
      0.36817246675491333,
      0.36198484897613525,
      0.3536011278629303,
      0.36732515692710876,
      0.36789289116859436,
      0.3505876660346985,
      0.3320286273956299,
      0.3116333782672882,
      0.3037881851196289,
      0.2961287796497345,
      0.2649942636489868,
      0.22843818366527557,
      0.23885080218315125,
      0.23050397634506226,
      0.21479898691177368,
      0.2011188119649887,
      0.22509273886680603,
      0.20550912618637085,
      0.19835059344768524,
      0.18620693683624268,
      0.1909959614276886,
      0.1825646162033081,
      0.16992345452308655,
      0.16519272327423096,
      0.17361706495285034,
      0.18430295586585999,
      0.17521260678768158,
      0.18790608644485474,
      0.19585758447647095,
      0.20235703885555267,
      0.2056686282157898,
      0.22242462635040283,
      0.21667911112308502,
      0.20735034346580505,
      0.22240743041038513,
      0.2211141288280487,
      0.19428449869155884,
      0.21059644222259521,
      0.2248908132314682,
      0.21601465344429016,
      0.20349562168121338,
      0.21941092610359192,
      0.21688544750213623,
      0.19699795544147491,
      0.2033814638853073,
      0.20069046318531036,
      0.19383198022842407,
      0.1696377396583557,
      0.18560311198234558,
      0.1825466752052307,
      0.17275403439998627,
      0.17546606063842773,
      0.18881765007972717,
      0.18522751331329346,
      0.18221013247966766,
      0.19234874844551086,
      0.1932770013809204,
      0.1901799440383911,
      0.1861603707075119,
      0.18929943442344666,
      0.1822793185710907,
      0.18295879662036896,
      0.1933206021785736,
      0.1929059624671936,
      0.19841115176677704,
      0.20720569789409637,
      0.2309393435716629,
      0.23208314180374146,
      0.24116921424865723,
      0.2635105848312378,
      0.29105105996131897,
      0.29500290751457214,
      0.3079090714454651,
      0.3408558964729309,
      0.3321133553981781,
      0.3695133328437805,
      0.3830455541610718,
      0.9992582201957703,
      0.9992910027503967,
      0.9991904497146606,
      0.9991554021835327,
      0.9991365075111389,
      0.9986270070075989,
      0.9960972666740417,
      0.9811227321624756,
      0.9332481622695923,
      0.9446627497673035,
      0.883799135684967,
      0.8845457434654236,
      0.8804197311401367,
      0.9233120083808899,
      0.9370322227478027,
      0.982072114944458,
      0.9917042851448059,
      0.9979658126831055,
      0.9986362457275391,
      0.9990184903144836,
      0.9990371465682983,
      0.99922776222229,
      0.9992467761039734,
      0.9980579018592834,
      0.9968688488006592,
      0.9853337407112122,
      0.9644472002983093,
      0.9170783758163452,
      0.8894875645637512,
      0.8938485383987427,
      0.8775387406349182,
      0.8993422985076904,
      0.9108278155326843,
      0.9483572840690613,
      0.9340806007385254,
      0.9715985655784607,
      0.9651093482971191,
      0.9846196174621582,
      0.984437882900238,
      0.995252251625061,
      0.9970183372497559,
      0.999075710773468,
      0.9974083304405212,
      0.9975611567497253,
      0.9956589341163635,
      0.9861955642700195,
      0.991463303565979,
      0.9986713528633118,
      0.9996476173400879,
      0.9997702240943909,
      0.9975088238716125,
      0.9995409250259399,
      0.9994046092033386,
      0.999758780002594,
      0.9998044967651367,
      0.998590350151062,
      0.9986017942428589,
      0.9989334344863892,
      0.9990344047546387,
      0.9976927042007446,
      0.994100034236908,
      0.9955047369003296,
      0.9964175820350647,
      0.9942068457603455,
      0.9936789870262146,
      0.998939573764801,
      0.999575674533844,
      0.999782383441925,
      0.9998787045478821,
      0.9998078942298889,
      0.9998345375061035,
      0.999325692653656,
      0.9993314743041992,
      0.999173641204834,
      0.9993961453437805,
      0.9976966381072998,
      0.9946203827857971,
      0.9904919266700745,
      0.9852188229560852,
      0.9786859154701233,
      0.9659305810928345,
      0.9860808849334717,
      0.997736930847168,
      0.9990784525871277,
      0.999758780002594,
      0.9994829297065735,
      0.997761607170105,
      0.993186891078949,
      0.9731358885765076,
      0.9393750429153442,
      0.8784530162811279,
      0.8310286998748779,
      0.8718137741088867,
      0.9035235643386841,
      0.9584860801696777,
      0.9812666177749634,
      0.9970670342445374,
      0.9977406859397888,
      0.9992934465408325,
      0.9995039701461792,
      0.9997175335884094,
      0.9987702369689941,
      0.9981147050857544,
      0.9837208986282349,
      0.9498667120933533,
      0.9592325687408447,
      0.9369739294052124,
      0.9730854034423828,
      0.9963786005973816,
      0.9983044862747192,
      0.9989880323410034,
      0.9978950619697571,
      0.9970943927764893,
      0.990240752696991,
      0.9764734506607056,
      0.9527665376663208,
      0.9379264712333679,
      0.9379420876502991,
      0.9042129516601562,
      0.9247708916664124,
      0.9683693647384644,
      0.9922136068344116,
      0.9810571670532227,
      0.9926769733428955,
      0.9704486727714539,
      0.9994565844535828,
      0.9991933703422546,
      0.9987732768058777,
      0.9994980692863464,
      0.9994674921035767,
      0.9992798566818237,
      0.9995513558387756,
      0.9995730519294739,
      0.9996380805969238,
      0.9994708299636841,
      0.9988665580749512,
      0.9970998764038086,
      0.9907397031784058,
      0.9704714417457581,
      0.9291883707046509,
      0.914505124092102,
      0.8968287706375122,
      0.8472421169281006,
      0.8101301789283752,
      0.8624582886695862,
      0.9162224531173706,
      0.955842912197113,
      0.9644826650619507,
      0.9870463609695435,
      0.9896779656410217,
      0.994845449924469,
      0.9960803985595703,
      0.995643138885498,
      0.9940615296363831,
      0.9810187816619873,
      0.9742228984832764,
      0.9788603782653809,
      0.9510002136230469,
      0.9446665644645691,
      0.9197058081626892,
      0.903302788734436,
      0.9281536340713501,
      0.8660581111907959,
      0.8771754503250122,
      0.9117456674575806,
      0.8865368962287903,
      0.8286663293838501,
      0.8470428586006165,
      0.8863774538040161,
      0.8299089670181274,
      0.7921655774116516,
      0.8630806803703308,
      0.8766987323760986,
      0.7972437143325806,
      0.7879273295402527,
      0.8823128938674927,
      0.8539515137672424,
      0.794285774230957,
      0.8479329347610474,
      0.9053246974945068,
      0.8551159501075745,
      0.8223239183425903,
      0.8963148593902588,
      0.9220761060714722,
      0.897315263748169,
      0.9247735738754272,
      0.9653058052062988,
      0.9748591184616089,
      0.9933496117591858,
      0.9982110261917114,
      0.9997130632400513,
      0.9997854828834534,
      0.9995195269584656,
      0.9935575127601624,
      0.9968458414077759,
      0.9978228807449341,
      0.995627760887146,
      0.9965128302574158,
      0.9984112977981567,
      0.9984574913978577,
      0.996081531047821,
      0.996671736240387,
      0.9987143874168396,
      0.9976060390472412,
      0.9957508444786072,
      0.995854914188385,
      0.9981229901313782,
      0.9974089860916138,
      0.9938299655914307,
      0.9924201369285583,
      0.9970910549163818,
      0.9961725473403931,
      0.9897543787956238,
      0.9888911247253418,
      0.9963252544403076,
      0.994888186454773,
      0.9862799644470215,
      0.9921748638153076,
      0.9975355267524719,
      0.9942024946212769,
      0.984035849571228,
      0.9961877465248108,
      0.9982014298439026,
      0.9932781457901001,
      0.9908952116966248,
      0.9984528422355652,
      0.9970687627792358,
      0.9925169348716736,
      0.9976321458816528,
      0.9986484050750732,
      0.9968350529670715,
      0.9972652792930603,
      0.9992773532867432,
      0.9987310767173767,
      0.9972771406173706,
      0.999236524105072,
      0.9993318319320679,
      0.9980297088623047,
      0.998751699924469,
      0.9996104836463928,
      0.9993623495101929,
      0.9993581771850586,
      0.9998303055763245,
      0.9998023509979248,
      0.9996713995933533,
      0.9995651245117188,
      0.9993539452552795,
      0.9993382096290588,
      0.9996652007102966,
      0.9997217655181885,
      0.9996851086616516,
      0.9996644258499146,
      0.9997071623802185,
      0.9997367858886719,
      0.9998286962509155,
      0.999747633934021,
      0.9993044137954712,
      0.9988415837287903,
      0.9948694705963135,
      0.9823604822158813,
      0.9819279313087463,
      0.9941813945770264,
      0.9914222359657288,
      0.9752402305603027,
      0.9870110750198364,
      0.9939043521881104,
      0.9833093285560608,
      0.9682679176330566,
      0.9831603169441223,
      0.984277606010437,
      0.9951302409172058,
      0.9979424476623535,
      0.9991466999053955,
      0.9986017346382141,
      0.9985933899879456,
      0.999290943145752,
      0.9993360042572021,
      0.9986419081687927,
      0.9995178580284119,
      0.9996434450149536,
      0.9993509650230408,
      0.9993778467178345,
      0.9996457099914551,
      0.9994874000549316
    ],
    [
      0.3394637107849121,
      0.38213634490966797,
      0.385335773229599,
      0.3767757713794708,
      0.36143791675567627,
      0.3819009065628052,
      0.38372603058815,
      0.3709321916103363,
      0.35244596004486084,
      0.3389461040496826,
      0.3482263386249542,
      0.33625131845474243,
      0.3214340806007385,
      0.30168336629867554,
      0.32207953929901123,
      0.32500144839286804,
      0.2922118902206421,
      0.27951520681381226,
      0.3036687672138214,
      0.2790260910987854,
      0.2558903396129608,
      0.2405090183019638,
      0.23565559089183807,
      0.22422710061073303,
      0.2093605101108551,
      0.2139994204044342,
      0.22314222157001495,
      0.22625960409641266,
      0.20834515988826752,
      0.2257692664861679,
      0.24015450477600098,
      0.24103252589702606,
      0.257493257522583,
      0.28843843936920166,
      0.2996898591518402,
      0.28405606746673584,
      0.3170633614063263,
      0.3262939453125,
      0.30238673090934753,
      0.30152466893196106,
      0.3181314468383789,
      0.2922031283378601,
      0.2725240886211395,
      0.276547908782959,
      0.2725427448749542,
      0.2471579909324646,
      0.2391439825296402,
      0.22752530872821808,
      0.22038030624389648,
      0.19796130061149597,
      0.21438461542129517,
      0.21218341588974,
      0.19813106954097748,
      0.20127075910568237,
      0.21159234642982483,
      0.20874011516571045,
      0.22155305743217468,
      0.23400190472602844,
      0.23456396162509918,
      0.24044720828533173,
      0.24886327981948853,
      0.270455002784729,
      0.26267191767692566,
      0.2718157470226288,
      0.2891996502876282,
      0.3028702139854431,
      0.2980537414550781,
      0.30243346095085144,
      0.329020619392395,
      0.33230137825012207,
      0.3394080400466919,
      0.3554989993572235,
      0.37616121768951416,
      0.37950506806373596,
      0.37992775440216064,
      0.40003591775894165,
      0.40045440196990967,
      0.4358016848564148,
      0.45081427693367004,
      0.9993756413459778,
      0.9992835521697998,
      0.9991326332092285,
      0.9989619255065918,
      0.9990347027778625,
      0.9983359575271606,
      0.995049238204956,
      0.9770454168319702,
      0.9280428886413574,
      0.9371359348297119,
      0.8750455379486084,
      0.8795771598815918,
      0.876767635345459,
      0.9197047352790833,
      0.9344338178634644,
      0.9804261922836304,
      0.9903998970985413,
      0.9981245398521423,
      0.9989429116249084,
      0.9994327425956726,
      0.9994106292724609,
      0.9994834661483765,
      0.9994422793388367,
      0.9982225298881531,
      0.9967294931411743,
      0.9835186004638672,
      0.9595200419425964,
      0.9124278426170349,
      0.8775045871734619,
      0.8834724426269531,
      0.8689061403274536,
      0.8990326523780823,
      0.9115520715713501,
      0.947418212890625,
      0.9339504241943359,
      0.9714212417602539,
      0.965883195400238,
      0.9858181476593018,
      0.9873049259185791,
      0.9970976114273071,
      0.9983808994293213,
      0.9995017647743225,
      0.9985854029655457,
      0.9986556172370911,
      0.9969404339790344,
      0.9889472126960754,
      0.994259774684906,
      0.9993042349815369,
      0.9998136162757874,
      0.9998587369918823,
      0.9984113574028015,
      0.9997338056564331,
      0.9996408820152283,
      0.9998480677604675,
      0.9998716115951538,
      0.9992635846138,
      0.9994167685508728,
      0.999541699886322,
      0.9995800852775574,
      0.9987286925315857,
      0.9969245791435242,
      0.9981400370597839,
      0.9985621571540833,
      0.9973405003547668,
      0.9964441061019897,
      0.9994603991508484,
      0.9997779726982117,
      0.9998718500137329,
      0.9999216794967651,
      0.9998753666877747,
      0.9998974800109863,
      0.9995849132537842,
      0.9996031522750854,
      0.9995687007904053,
      0.9996854662895203,
      0.9988320469856262,
      0.9970555901527405,
      0.9934716820716858,
      0.9880783557891846,
      0.9806663990020752,
      0.9678944945335388,
      0.9861907362937927,
      0.9980449080467224,
      0.9992422461509705,
      0.9998362064361572,
      0.9996610879898071,
      0.998359739780426,
      0.9942913055419922,
      0.9732140898704529,
      0.9389529228210449,
      0.8828846216201782,
      0.8372918367385864,
      0.8759312629699707,
      0.9074399471282959,
      0.9571173191070557,
      0.9793137311935425,
      0.9970320463180542,
      0.9979061484336853,
      0.9993985891342163,
      0.9996180534362793,
      0.9998083114624023,
      0.9990360140800476,
      0.9985294938087463,
      0.9853724241256714,
      0.9519782066345215,
      0.9576867818832397,
      0.9385090470314026,
      0.9729321002960205,
      0.9964226484298706,
      0.9985502362251282,
      0.9991706609725952,
      0.9981935024261475,
      0.9974158406257629,
      0.9902723431587219,
      0.9752563834190369,
      0.9505199193954468,
      0.9354325532913208,
      0.9323196411132812,
      0.8965444564819336,
      0.9185045957565308,
      0.9635167121887207,
      0.9909356832504272,
      0.9769828915596008,
      0.9914494156837463,
      0.9656243920326233,
      0.9996175169944763,
      0.999615490436554,
      0.9993593096733093,
      0.9997353553771973,
      0.9996336698532104,
      0.9993678331375122,
      0.9996359348297119,
      0.9996852874755859,
      0.9997648000717163,
      0.9995654821395874,
      0.999089241027832,
      0.9969562888145447,
      0.9880514740943909,
      0.9621486067771912,
      0.914926290512085,
      0.8959445357322693,
      0.8855613470077515,
      0.8219081163406372,
      0.7736111283302307,
      0.8375502228736877,
      0.9084476232528687,
      0.9502596259117126,
      0.9566219449043274,
      0.9800571203231812,
      0.9826035499572754,
      0.9909985065460205,
      0.9931642413139343,
      0.9923869371414185,
      0.9907551407814026,
      0.9692947864532471,
      0.9582052826881409,
      0.9645357728004456,
      0.9282411932945251,
      0.9252080321311951,
      0.9029523730278015,
      0.8939604163169861,
      0.9209485054016113,
      0.851726770401001,
      0.87251877784729,
      0.9087450504302979,
      0.8750166893005371,
      0.7921595573425293,
      0.8459881544113159,
      0.8819270730018616,
      0.8056217432022095,
      0.7708691358566284,
      0.8571368455886841,
      0.8578622341156006,
      0.7740101218223572,
      0.7802692651748657,
      0.8688391447067261,
      0.8401871919631958,
      0.7828725576400757,
      0.8403528332710266,
      0.9096990823745728,
      0.8592332601547241,
      0.8244174718856812,
      0.9044843316078186,
      0.9278167486190796,
      0.9039078950881958,
      0.9286917448043823,
      0.9661810994148254,
      0.9759657382965088,
      0.995026707649231,
      0.9989966154098511,
      0.9998535513877869,
      0.9998838305473328,
      0.9997349977493286,
      0.997157871723175,
      0.9988774657249451,
      0.9991688132286072,
      0.9984745383262634,
      0.9989850521087646,
      0.9995256066322327,
      0.9994874596595764,
      0.9988260865211487,
      0.9991471171379089,
      0.9995508193969727,
      0.9991692304611206,
      0.9987185597419739,
      0.9984106421470642,
      0.9991095066070557,
      0.9991057515144348,
      0.9977177977561951,
      0.9949713349342346,
      0.9980272650718689,
      0.9982661604881287,
      0.993338942527771,
      0.9892951250076294,
      0.9972154498100281,
      0.9972426295280457,
      0.9877822995185852,
      0.9917561411857605,
      0.9981111288070679,
      0.9954885840415955,
      0.9820092916488647,
      0.9958816170692444,
      0.9986301064491272,
      0.9934871792793274,
      0.9894005060195923,
      0.998742938041687,
      0.9980014562606812,
      0.9929137825965881,
      0.997606098651886,
      0.999175488948822,
      0.9981841444969177,
      0.9977601170539856,
      0.9994720220565796,
      0.9994263648986816,
      0.9987367391586304,
      0.999485969543457,
      0.9996840357780457,
      0.9992232322692871,
      0.999352216720581,
      0.999748170375824,
      0.999662458896637,
      0.999631404876709,
      0.9998941421508789,
      0.9998659491539001,
      0.999800443649292,
      0.9997395277023315,
      0.9995864629745483,
      0.9995839595794678,
      0.9997629523277283,
      0.9997673630714417,
      0.999728262424469,
      0.9997415542602539,
      0.9997760057449341,
      0.999796450138092,
      0.9998909831047058,
      0.9998244643211365,
      0.9993276596069336,
      0.9984403848648071,
      0.991325855255127,
      0.9713506102561951,
      0.9724679589271545,
      0.9909577965736389,
      0.9872188568115234,
      0.9652047157287598,
      0.9843916893005371,
      0.9929004311561584,
      0.9788039922714233,
      0.9642293453216553,
      0.9841961860656738,
      0.9845805168151855,
      0.9956333637237549,
      0.9986249208450317,
      0.9995496273040771,
      0.999337375164032,
      0.9992262721061707,
      0.9996091723442078,
      0.9996705055236816,
      0.9993016123771667,
      0.9997459053993225,
      0.9997998476028442,
      0.9996783137321472,
      0.9996819496154785,
      0.9998031258583069,
      0.9997061491012573
    ],
    [
      0.37636786699295044,
      0.41409367322921753,
      0.4113900065422058,
      0.3960151672363281,
      0.3785563111305237,
      0.3939833641052246,
      0.40827834606170654,
      0.3912487030029297,
      0.38096851110458374,
      0.36647993326187134,
      0.3765432834625244,
      0.38694554567337036,
      0.3730076551437378,
      0.35485661029815674,
      0.3852291703224182,
      0.3901141583919525,
      0.370589941740036,
      0.3380677103996277,
      0.36268627643585205,
      0.34241318702697754,
      0.29760444164276123,
      0.28741565346717834,
      0.29233482480049133,
      0.2563382387161255,
      0.23607295751571655,
      0.25343096256256104,
      0.2560098171234131,
      0.24913868308067322,
      0.24401545524597168,
      0.26917511224746704,
      0.2818080484867096,
      0.26743170619010925,
      0.2955144941806793,
      0.3312304615974426,
      0.34687578678131104,
      0.3431013226509094,
      0.37176257371902466,
      0.40392419695854187,
      0.38557320833206177,
      0.36760568618774414,
      0.38279151916503906,
      0.3696012496948242,
      0.3288390636444092,
      0.3232162594795227,
      0.3246721625328064,
      0.2960371971130371,
      0.27383095026016235,
      0.26434144377708435,
      0.2585102915763855,
      0.2430601269006729,
      0.2535572052001953,
      0.2560367286205292,
      0.24875801801681519,
      0.24213552474975586,
      0.2509751319885254,
      0.2519611716270447,
      0.26601219177246094,
      0.27812573313713074,
      0.28417330980300903,
      0.29319971799850464,
      0.3231101930141449,
      0.3428076505661011,
      0.3353644609451294,
      0.3566259741783142,
      0.36067283153533936,
      0.3716219663619995,
      0.36801132559776306,
      0.3541523814201355,
      0.3679811358451843,
      0.3714368939399719,
      0.3623695373535156,
      0.3574574589729309,
      0.3753678798675537,
      0.3835810124874115,
      0.37101641297340393,
      0.3910676836967468,
      0.4076401889324188,
      0.4459088146686554,
      0.46020740270614624,
      0.9994553327560425,
      0.9992520213127136,
      0.9991027116775513,
      0.9988134503364563,
      0.9989842772483826,
      0.9981800317764282,
      0.9943926930427551,
      0.9744049906730652,
      0.9261493682861328,
      0.9335318803787231,
      0.8708188533782959,
      0.8780543208122253,
      0.8774694204330444,
      0.9219961166381836,
      0.9365605115890503,
      0.9807430505752563,
      0.9901670217514038,
      0.9983041286468506,
      0.9990937113761902,
      0.9996334910392761,
      0.999620795249939,
      0.9996367692947388,
      0.9995717406272888,
      0.9983887672424316,
      0.9967403411865234,
      0.9835519790649414,
      0.958513081073761,
      0.9116562604904175,
      0.8730121850967407,
      0.8822258114814758,
      0.8696693181991577,
      0.8970943689346313,
      0.9168816804885864,
      0.9473283290863037,
      0.9361608028411865,
      0.9732275605201721,
      0.9694957137107849,
      0.989473283290863,
      0.9922541975975037,
      0.9985726475715637,
      0.9992623925209045,
      0.9997404217720032,
      0.9993314146995544,
      0.9993665814399719,
      0.9981119632720947,
      0.9924062490463257,
      0.9971930384635925,
      0.999679446220398,
      0.9998985528945923,
      0.9999109506607056,
      0.9989166259765625,
      0.9998353719711304,
      0.999794602394104,
      0.9999027252197266,
      0.9999057650566101,
      0.9995976090431213,
      0.9997691512107849,
      0.9997901320457458,
      0.9998146295547485,
      0.9992494583129883,
      0.9985472559928894,
      0.999370276927948,
      0.9996275901794434,
      0.9993420839309692,
      0.9989932775497437,
      0.9997719526290894,
      0.9998819828033447,
      0.9999132752418518,
      0.9999457597732544,
      0.9999082088470459,
      0.9999328255653381,
      0.9997402429580688,
      0.9997475147247314,
      0.9997594952583313,
      0.9998299479484558,
      0.9994540810585022,
      0.9986954927444458,
      0.9969369173049927,
      0.9926310181617737,
      0.984590470790863,
      0.9732303619384766,
      0.9875922799110413,
      0.9984256029129028,
      0.9993877410888672,
      0.9998816251754761,
      0.9997798800468445,
      0.9989068508148193,
      0.9958357810974121,
      0.9749263525009155,
      0.9396282434463501,
      0.8893954753875732,
      0.8424922227859497,
      0.875702440738678,
      0.9073235392570496,
      0.9574378728866577,
      0.9787139892578125,
      0.9970857501029968,
      0.9981434345245361,
      0.999483048915863,
      0.9997045397758484,
      0.9998745918273926,
      0.9993005394935608,
      0.99897700548172,
      0.9893370866775513,
      0.958869218826294,
      0.9604461193084717,
      0.9426679611206055,
      0.9753655791282654,
      0.9969096183776855,
      0.9988846778869629,
      0.9993687272071838,
      0.9985682368278503,
      0.9978935718536377,
      0.991025984287262,
      0.9750409126281738,
      0.9513625502586365,
      0.9370396137237549,
      0.9327741265296936,
      0.8923486471176147,
      0.9171559810638428,
      0.9614130258560181,
      0.9905434846878052,
      0.9740769863128662,
      0.9906277060508728,
      0.962953507900238,
      0.9997169375419617,
      0.9997679591178894,
      0.9995823502540588,
      0.9998340010643005,
      0.9997340440750122,
      0.9994324445724487,
      0.9997114539146423,
      0.9997603297233582,
      0.9998361468315125,
      0.9996589422225952,
      0.9993129968643188,
      0.9970265030860901,
      0.986040472984314,
      0.9566478729248047,
      0.9056992530822754,
      0.8822309970855713,
      0.8674992322921753,
      0.8003461360931396,
      0.7553744912147522,
      0.8213372230529785,
      0.904874324798584,
      0.9481220245361328,
      0.9523704051971436,
      0.9745829701423645,
      0.9753311276435852,
      0.9853865504264832,
      0.9876788258552551,
      0.9860784411430359,
      0.9832825064659119,
      0.9492945671081543,
      0.9313254356384277,
      0.9444829821586609,
      0.908345639705658,
      0.9089096188545227,
      0.8878520727157593,
      0.8864880800247192,
      0.9186011552810669,
      0.8478469252586365,
      0.8758289813995361,
      0.9112533926963806,
      0.8696808815002441,
      0.7814145684242249,
      0.8432541489601135,
      0.8849733471870422,
      0.8006348013877869,
      0.7654043436050415,
      0.8469966053962708,
      0.8516918420791626,
      0.7729227542877197,
      0.7808005809783936,
      0.8666834831237793,
      0.8380767703056335,
      0.7866554260253906,
      0.8456677198410034,
      0.9055702090263367,
      0.8589106798171997,
      0.8312255144119263,
      0.9178569316864014,
      0.9329237937927246,
      0.9117963314056396,
      0.9355675578117371,
      0.9697459936141968,
      0.9816573858261108,
      0.9970930814743042,
      0.9995030760765076,
      0.9999128580093384,
      0.9999224543571472,
      0.9998202919960022,
      0.9984259605407715,
      0.9995386600494385,
      0.999620258808136,
      0.9993895292282104,
      0.9996297359466553,
      0.9998105764389038,
      0.9997813105583191,
      0.9995858669281006,
      0.9997441172599792,
      0.9998289942741394,
      0.9996541142463684,
      0.999620258808136,
      0.9994254112243652,
      0.9995967745780945,
      0.9996379613876343,
      0.9991651177406311,
      0.9969809055328369,
      0.9987345933914185,
      0.9991398453712463,
      0.9959089159965515,
      0.9908390641212463,
      0.9979321360588074,
      0.9983841776847839,
      0.9902583360671997,
      0.9925017952919006,
      0.9985636472702026,
      0.9965079426765442,
      0.9829436540603638,
      0.9960130453109741,
      0.9989577531814575,
      0.9945576190948486,
      0.9893242120742798,
      0.998963475227356,
      0.9985795021057129,
      0.9938486814498901,
      0.9976643323898315,
      0.9994716644287109,
      0.9988348484039307,
      0.9981878995895386,
      0.9996700882911682,
      0.999752402305603,
      0.9994737505912781,
      0.9997082948684692,
      0.9998537302017212,
      0.999710202217102,
      0.9997057914733887,
      0.99983811378479,
      0.9998073577880859,
      0.9997654557228088,
      0.9999288320541382,
      0.9999051690101624,
      0.9998622536659241,
      0.9998177289962769,
      0.9997225403785706,
      0.9997463226318359,
      0.9998440742492676,
      0.999809205532074,
      0.9997724890708923,
      0.9997984170913696,
      0.9998229146003723,
      0.999837338924408,
      0.9999285936355591,
      0.999877393245697,
      0.9993347525596619,
      0.9981400966644287,
      0.987400472164154,
      0.9596898555755615,
      0.9659738540649414,
      0.9894917011260986,
      0.9844820499420166,
      0.9606109261512756,
      0.9847729206085205,
      0.9935844540596008,
      0.9776618480682373,
      0.9672110080718994,
      0.9891583323478699,
      0.9893954396247864,
      0.9973394274711609,
      0.9992906451225281,
      0.9997824430465698,
      0.9997084140777588,
      0.9996263980865479,
      0.9997984170913696,
      0.9998346567153931,
      0.9996335506439209,
      0.9998638033866882,
      0.9998884201049805,
      0.9998267292976379,
      0.999823272228241,
      0.999886155128479,
      0.9998185634613037
    ],
    [
      0.3959212899208069,
      0.42973068356513977,
      0.42500197887420654,
      0.40595167875289917,
      0.3968403935432434,
      0.41113749146461487,
      0.40368056297302246,
      0.4131057858467102,
      0.4041929543018341,
      0.4016398787498474,
      0.41159433126449585,
      0.4305500388145447,
      0.4279000759124756,
      0.40351659059524536,
      0.4197535812854767,
      0.4351224899291992,
      0.4098694920539856,
      0.3712785542011261,
      0.3902493715286255,
      0.381686270236969,
      0.3268311619758606,
      0.32368215918540955,
      0.3237638771533966,
      0.30132660269737244,
      0.273942768573761,
      0.2900371551513672,
      0.31969770789146423,
      0.2983459234237671,
      0.284887433052063,
      0.32693058252334595,
      0.34874725341796875,
      0.3136906027793884,
      0.3390614986419678,
      0.40481022000312805,
      0.41435202956199646,
      0.38008129596710205,
      0.4261096119880676,
      0.47954481840133667,
      0.4345813989639282,
      0.4142612814903259,
      0.44080957770347595,
      0.4327830970287323,
      0.3749520182609558,
      0.38134080171585083,
      0.3848523497581482,
      0.343269407749176,
      0.3212473392486572,
      0.3244008421897888,
      0.3171207308769226,
      0.2892157733440399,
      0.29590776562690735,
      0.31268933415412903,
      0.2997530400753021,
      0.2847678065299988,
      0.30022674798965454,
      0.2931109070777893,
      0.3122647702693939,
      0.3305836319923401,
      0.344682902097702,
      0.34402918815612793,
      0.3783850073814392,
      0.39491599798202515,
      0.3888578414916992,
      0.40209299325942993,
      0.4033781886100769,
      0.4233695864677429,
      0.41238126158714294,
      0.3931007981300354,
      0.41002798080444336,
      0.4187172055244446,
      0.3940199911594391,
      0.38134142756462097,
      0.42722779512405396,
      0.4341447353363037,
      0.4109739661216736,
      0.43601086735725403,
      0.480150043964386,
      0.5186361074447632,
      0.5207955837249756,
      0.9994470477104187,
      0.9991371035575867,
      0.9990565180778503,
      0.9986921548843384,
      0.9989312291145325,
      0.9979805946350098,
      0.9938660264015198,
      0.9742554426193237,
      0.9271786212921143,
      0.9350627064704895,
      0.8706263899803162,
      0.8808587789535522,
      0.8842439651489258,
      0.9275773167610168,
      0.9405036568641663,
      0.9817917943000793,
      0.9905214905738831,
      0.9984117150306702,
      0.9991788268089294,
      0.9997007250785828,
      0.9996733069419861,
      0.9996984004974365,
      0.9996284246444702,
      0.998512864112854,
      0.9968576431274414,
      0.9844719767570496,
      0.9596713185310364,
      0.9118314981460571,
      0.873736560344696,
      0.8836569786071777,
      0.8723019957542419,
      0.902502715587616,
      0.9154570698738098,
      0.9509682655334473,
      0.9411238431930542,
      0.9757765531539917,
      0.9730737209320068,
      0.9921244978904724,
      0.9951068162918091,
      0.9991232752799988,
      0.9995518922805786,
      0.9998287558555603,
      0.9996199011802673,
      0.9996646046638489,
      0.9989756345748901,
      0.9957820773124695,
      0.9986816048622131,
      0.9998209476470947,
      0.9999355673789978,
      0.999933660030365,
      0.9991064667701721,
      0.9998769760131836,
      0.9998653531074524,
      0.9999297261238098,
      0.9999211430549622,
      0.9997034072875977,
      0.9998444318771362,
      0.9998542070388794,
      0.9998795986175537,
      0.9994175434112549,
      0.9990099668502808,
      0.9996517300605774,
      0.9998268485069275,
      0.9997311234474182,
      0.9995888471603394,
      0.9998697638511658,
      0.9999207854270935,
      0.9999296069145203,
      0.9999551773071289,
      0.9999167323112488,
      0.999946117401123,
      0.9998009204864502,
      0.9998103976249695,
      0.9998251795768738,
      0.9998796582221985,
      0.9996559023857117,
      0.9992504715919495,
      0.9984613060951233,
      0.995980441570282,
      0.9895464181900024,
      0.9790436625480652,
      0.9899103045463562,
      0.9987741112709045,
      0.9994900822639465,
      0.9999053478240967,
      0.9998326897621155,
      0.9991862773895264,
      0.9969083070755005,
      0.9774483442306519,
      0.9463385343551636,
      0.8951016664505005,
      0.8405289649963379,
      0.8760976791381836,
      0.9078819155693054,
      0.9603456258773804,
      0.9808088541030884,
      0.9973836541175842,
      0.9983832836151123,
      0.9995813965797424,
      0.9997770190238953,
      0.9999107718467712,
      0.9994906783103943,
      0.9992849230766296,
      0.9928076267242432,
      0.9671908617019653,
      0.9658373594284058,
      0.9482895135879517,
      0.9793003797531128,
      0.9975263476371765,
      0.9990763068199158,
      0.9994803071022034,
      0.9987430572509766,
      0.9981719851493835,
      0.9918443560600281,
      0.9767041802406311,
      0.9540817141532898,
      0.9382106065750122,
      0.9359288215637207,
      0.8881024122238159,
      0.9189184308052063,
      0.9622101783752441,
      0.990780770778656,
      0.9745169878005981,
      0.9907488226890564,
      0.9630964994430542,
      0.9997528791427612,
      0.999809741973877,
      0.9996516704559326,
      0.9998647570610046,
      0.9997693300247192,
      0.999455451965332,
      0.9997346997261047,
      0.9997906684875488,
      0.9998597502708435,
      0.9996924996376038,
      0.9994163513183594,
      0.997154176235199,
      0.9855053424835205,
      0.9549359083175659,
      0.9015262722969055,
      0.8708823919296265,
      0.8559463024139404,
      0.7908767461776733,
      0.7498003244400024,
      0.8166025876998901,
      0.905125081539154,
      0.9492456912994385,
      0.9513697624206543,
      0.9722700715065002,
      0.9719483852386475,
      0.982245683670044,
      0.9829301238059998,
      0.9819944500923157,
      0.9745213985443115,
      0.935513973236084,
      0.916922926902771,
      0.9340578317642212,
      0.8970452547073364,
      0.9002126455307007,
      0.8810037970542908,
      0.8769161105155945,
      0.918181300163269,
      0.8442268371582031,
      0.8799493312835693,
      0.9161626696586609,
      0.8657850027084351,
      0.7823715209960938,
      0.8466432690620422,
      0.886276364326477,
      0.7990376353263855,
      0.7664780020713806,
      0.8509092330932617,
      0.853631854057312,
      0.7777773141860962,
      0.789284348487854,
      0.870840311050415,
      0.8413136005401611,
      0.7939622402191162,
      0.8527768850326538,
      0.9069231748580933,
      0.8609375357627869,
      0.839857280254364,
      0.9224736094474792,
      0.9393019676208496,
      0.9143630266189575,
      0.9418556690216064,
      0.9745827317237854,
      0.9867410063743591,
      0.998492956161499,
      0.9997200965881348,
      0.9999386668205261,
      0.9999373555183411,
      0.9998515844345093,
      0.9987745881080627,
      0.9996984601020813,
      0.9997331500053406,
      0.9995999932289124,
      0.9997804760932922,
      0.9998776912689209,
      0.9998531937599182,
      0.9997496604919434,
      0.9998507499694824,
      0.9998875260353088,
      0.9997618198394775,
      0.9997692108154297,
      0.9996356964111328,
      0.9997183680534363,
      0.9997283220291138,
      0.9993754625320435,
      0.9975915551185608,
      0.9989462494850159,
      0.9993720054626465,
      0.996904730796814,
      0.9922211170196533,
      0.9982331395149231,
      0.9987913370132446,
      0.9921544194221497,
      0.9933207631111145,
      0.9987663626670837,
      0.9971168637275696,
      0.9843036532402039,
      0.9961346387863159,
      0.9990648627281189,
      0.9952915906906128,
      0.98943030834198,
      0.999025821685791,
      0.9987965822219849,
      0.994552731513977,
      0.9977138042449951,
      0.9995837807655334,
      0.9991419911384583,
      0.9983492493629456,
      0.9997216463088989,
      0.9998383522033691,
      0.9996874332427979,
      0.9997596740722656,
      0.9998951554298401,
      0.999823272228241,
      0.9998031854629517,
      0.9998692274093628,
      0.9998501539230347,
      0.9998080134391785,
      0.9999404549598694,
      0.9999182820320129,
      0.9998835921287537,
      0.9998499751091003,
      0.9997698664665222,
      0.999796450138092,
      0.9998694062232971,
      0.9998162984848022,
      0.9997782707214355,
      0.9998143315315247,
      0.9998329281806946,
      0.9998446106910706,
      0.99993896484375,
      0.9998898506164551,
      0.9992584586143494,
      0.9979368448257446,
      0.9854525327682495,
      0.9549453258514404,
      0.9626084566116333,
      0.9886399507522583,
      0.98270583152771,
      0.9591982960700989,
      0.9852452278137207,
      0.9939257502555847,
      0.9770688414573669,
      0.9695534706115723,
      0.9917030334472656,
      0.9923477172851562,
      0.9980463981628418,
      0.9994982481002808,
      0.9998416900634766,
      0.9997987151145935,
      0.9997298717498779,
      0.9998448491096497,
      0.9998793601989746,
      0.9997251629829407,
      0.999894380569458,
      0.9999127984046936,
      0.9998667240142822,
      0.9998602867126465,
      0.9999092221260071,
      0.9998514652252197
    ],
    [
      0.4054832458496094,
      0.44270604848861694,
      0.43744900822639465,
      0.42117971181869507,
      0.4128630459308624,
      0.4452267289161682,
      0.422252893447876,
      0.4299737215042114,
      0.45433318614959717,
      0.4459453225135803,
      0.44153401255607605,
      0.4684862196445465,
      0.4757773280143738,
      0.43673866987228394,
      0.4456981122493744,
      0.47299396991729736,
      0.4452976882457733,
      0.4034055471420288,
      0.4115524888038635,
      0.40654438734054565,
      0.35328662395477295,
      0.35529062151908875,
      0.3671172559261322,
      0.3564463257789612,
      0.322172075510025,
      0.35138171911239624,
      0.38395482301712036,
      0.362235426902771,
      0.3420923352241516,
      0.39063870906829834,
      0.42193588614463806,
      0.37486276030540466,
      0.405336856842041,
      0.49894049763679504,
      0.48902156949043274,
      0.44393372535705566,
      0.5022295713424683,
      0.5526880621910095,
      0.49651944637298584,
      0.46844375133514404,
      0.510615885257721,
      0.5062176585197449,
      0.4249224066734314,
      0.44378241896629333,
      0.4645242691040039,
      0.398368775844574,
      0.36447107791900635,
      0.37643417716026306,
      0.37825921177864075,
      0.3389478325843811,
      0.3443995714187622,
      0.36071985960006714,
      0.3359670341014862,
      0.32522088289260864,
      0.33460524678230286,
      0.3310295343399048,
      0.3436068892478943,
      0.36562231183052063,
      0.4037554860115051,
      0.3938147723674774,
      0.41782552003860474,
      0.45933204889297485,
      0.46140700578689575,
      0.4541126787662506,
      0.462446928024292,
      0.5109103918075562,
      0.49151986837387085,
      0.4514046609401703,
      0.4900497794151306,
      0.5188464522361755,
      0.4726080298423767,
      0.446997731924057,
      0.5191332101821899,
      0.5304972529411316,
      0.49505168199539185,
      0.5152037143707275,
      0.5623558163642883,
      0.5818743109703064,
      0.570008397102356,
      0.9994703531265259,
      0.9991428852081299,
      0.9990859031677246,
      0.9986940026283264,
      0.9989816546440125,
      0.9979899525642395,
      0.9941854476928711,
      0.9753881692886353,
      0.9275856018066406,
      0.9385097026824951,
      0.8724530339241028,
      0.8861192464828491,
      0.8877595663070679,
      0.9339505434036255,
      0.9445017576217651,
      0.9824995398521423,
      0.9908056259155273,
      0.9985053539276123,
      0.9992570281028748,
      0.9997366070747375,
      0.9997168183326721,
      0.9997351169586182,
      0.9996626973152161,
      0.9986112117767334,
      0.997020959854126,
      0.9856005311012268,
      0.961963951587677,
      0.9118537902832031,
      0.876349925994873,
      0.8880327939987183,
      0.8703835010528564,
      0.9062696099281311,
      0.9165942668914795,
      0.9531595706939697,
      0.9452142715454102,
      0.9779051542282104,
      0.9761663675308228,
      0.9939894080162048,
      0.9966843128204346,
      0.9993821382522583,
      0.9996749758720398,
      0.9998674988746643,
      0.9997394680976868,
      0.9997875690460205,
      0.9993801116943359,
      0.997811496257782,
      0.9992761611938477,
      0.9998854398727417,
      0.9999524354934692,
      0.9999448657035828,
      0.9992079138755798,
      0.9998970031738281,
      0.9998983144760132,
      0.99994295835495,
      0.9999292492866516,
      0.9997422695159912,
      0.9998770356178284,
      0.9998763203620911,
      0.9999052286148071,
      0.9994955658912659,
      0.9991905689239502,
      0.9997496008872986,
      0.9998877644538879,
      0.9998347759246826,
      0.9997618198394775,
      0.9999071359634399,
      0.9999382495880127,
      0.9999382495880127,
      0.9999606013298035,
      0.9999210834503174,
      0.999953031539917,
      0.9998322129249573,
      0.9998477697372437,
      0.9998548030853271,
      0.9999014139175415,
      0.9997448921203613,
      0.9994691610336304,
      0.9990975260734558,
      0.9976847171783447,
      0.9931120276451111,
      0.983860969543457,
      0.9922164082527161,
      0.9990459084510803,
      0.9995635151863098,
      0.999919056892395,
      0.9998614192008972,
      0.999343991279602,
      0.9976310729980469,
      0.9806685447692871,
      0.9534823894500732,
      0.8943623304367065,
      0.8473450541496277,
      0.8802153468132019,
      0.910545825958252,
      0.963921070098877,
      0.9830952882766724,
      0.9976645708084106,
      0.9985820055007935,
      0.999654233455658,
      0.9998239278793335,
      0.9999305009841919,
      0.9996054768562317,
      0.9994757175445557,
      0.9952080249786377,
      0.9739975929260254,
      0.9712658524513245,
      0.954010546207428,
      0.9827402234077454,
      0.9979907870292664,
      0.9992323517799377,
      0.9995497465133667,
      0.998883068561554,
      0.998393714427948,
      0.9927501082420349,
      0.9785656929016113,
      0.9570091366767883,
      0.9398768544197083,
      0.9370200037956238,
      0.8916406035423279,
      0.9206252098083496,
      0.9650355577468872,
      0.9913361072540283,
      0.9768255352973938,
      0.9914901256561279,
      0.965996265411377,
      0.9997779726982117,
      0.9998337626457214,
      0.9996975064277649,
      0.9998843669891357,
      0.999795138835907,
      0.9994975924491882,
      0.9997633099555969,
      0.9998121857643127,
      0.9998758435249329,
      0.9997283220291138,
      0.9994967579841614,
      0.9975056052207947,
      0.9864763617515564,
      0.9566036462783813,
      0.9037622213363647,
      0.8728405833244324,
      0.8535997867584229,
      0.7848941087722778,
      0.7482651472091675,
      0.8174054026603699,
      0.9062002897262573,
      0.9517266750335693,
      0.951901376247406,
      0.9722597599029541,
      0.9717339277267456,
      0.9815873503684998,
      0.9819011092185974,
      0.9810525178909302,
      0.9721482396125793,
      0.9331114292144775,
      0.9111121296882629,
      0.930854082107544,
      0.8933113813400269,
      0.900560736656189,
      0.8785600662231445,
      0.874435544013977,
      0.9196283221244812,
      0.8467798233032227,
      0.8803527355194092,
      0.9206898212432861,
      0.8622540235519409,
      0.7848845720291138,
      0.8529397249221802,
      0.8856885433197021,
      0.8016382455825806,
      0.77264404296875,
      0.8612642288208008,
      0.8578510284423828,
      0.7811591625213623,
      0.7940593957901001,
      0.8774394989013672,
      0.8452936410903931,
      0.8009926080703735,
      0.8617972135543823,
      0.9116774797439575,
      0.8678860664367676,
      0.8505749106407166,
      0.9314757585525513,
      0.9451687932014465,
      0.9217360615730286,
      0.9495954513549805,
      0.9793222546577454,
      0.991218090057373,
      0.9991352558135986,
      0.9998166561126709,
      0.9999524354934692,
      0.9999457001686096,
      0.9998685717582703,
      0.9989442825317383,
      0.9997658133506775,
      0.9997832775115967,
      0.9996892213821411,
      0.9998347759246826,
      0.9999075531959534,
      0.9998838901519775,
      0.9998136758804321,
      0.9998886585235596,
      0.9999123215675354,
      0.9998091459274292,
      0.9998224377632141,
      0.9997248649597168,
      0.9997666478157043,
      0.9997628331184387,
      0.999484121799469,
      0.9979673027992249,
      0.9990639090538025,
      0.9994767308235168,
      0.997406005859375,
      0.9933216571807861,
      0.9984426498413086,
      0.9990749955177307,
      0.9936513900756836,
      0.9944360852241516,
      0.9989011287689209,
      0.997499406337738,
      0.9862726330757141,
      0.9964926838874817,
      0.9991616010665894,
      0.9959726929664612,
      0.9906160831451416,
      0.9991258382797241,
      0.9990108013153076,
      0.9952389001846313,
      0.9978401064872742,
      0.9996373057365417,
      0.9993447661399841,
      0.9984393119812012,
      0.9997325539588928,
      0.9998664855957031,
      0.999768853187561,
      0.9997709393501282,
      0.9999101161956787,
      0.9998621940612793,
      0.999841570854187,
      0.9998838901519775,
      0.9998699426651001,
      0.9998326301574707,
      0.999947726726532,
      0.9999265074729919,
      0.9998988509178162,
      0.999866783618927,
      0.9998008012771606,
      0.9998214244842529,
      0.9998852014541626,
      0.9998342990875244,
      0.9997977018356323,
      0.9998283982276917,
      0.9998440742492676,
      0.9998544454574585,
      0.9999464154243469,
      0.9999018907546997,
      0.9992802143096924,
      0.9979350566864014,
      0.9850159287452698,
      0.9542786478996277,
      0.9619252681732178,
      0.9885135889053345,
      0.9822314977645874,
      0.9590162634849548,
      0.9856453537940979,
      0.9941270351409912,
      0.9767798781394958,
      0.9712094664573669,
      0.9931062459945679,
      0.9937446117401123,
      0.9983460903167725,
      0.999596357345581,
      0.9998745918273926,
      0.9998466968536377,
      0.999789834022522,
      0.9998762607574463,
      0.9999061822891235,
      0.9997860193252563,
      0.9999154806137085,
      0.9999291300773621,
      0.9998915791511536,
      0.9998826384544373,
      0.999924898147583,
      0.9998731017112732
    ],
    [
      0.44203388690948486,
      0.48327064514160156,
      0.47787943482398987,
      0.45883625745773315,
      0.5047095417976379,
      0.5307364463806152,
      0.47638407349586487,
      0.5032267570495605,
      0.5530900359153748,
      0.537011981010437,
      0.5175555348396301,
      0.5398829579353333,
      0.5610432624816895,
      0.5069268345832825,
      0.5202122330665588,
      0.5486892461776733,
      0.5219658613204956,
      0.4665592908859253,
      0.4861752390861511,
      0.49185651540756226,
      0.4310508966445923,
      0.41973257064819336,
      0.44908663630485535,
      0.43581879138946533,
      0.39554736018180847,
      0.4243161976337433,
      0.4272051453590393,
      0.4454658031463623,
      0.41111263632774353,
      0.4812554121017456,
      0.5327486991882324,
      0.4653242826461792,
      0.4943080544471741,
      0.5780887007713318,
      0.5661494731903076,
      0.5160182118415833,
      0.5710256099700928,
      0.6150537729263306,
      0.5632299184799194,
      0.5375556945800781,
      0.5714829564094543,
      0.5738780498504639,
      0.4939690828323364,
      0.5075812339782715,
      0.5269956588745117,
      0.46062666177749634,
      0.42765510082244873,
      0.4393913447856903,
      0.4438040256500244,
      0.40838536620140076,
      0.39583444595336914,
      0.39287906885147095,
      0.38574376702308655,
      0.3635726273059845,
      0.3820590376853943,
      0.3842411935329437,
      0.39082545042037964,
      0.3958389461040497,
      0.4567566514015198,
      0.4704825282096863,
      0.46246010065078735,
      0.5016006231307983,
      0.5506954193115234,
      0.5276632905006409,
      0.5125956535339355,
      0.5784757733345032,
      0.58050537109375,
      0.5280863642692566,
      0.5597069263458252,
      0.6082994341850281,
      0.569991946220398,
      0.5206985473632812,
      0.603449285030365,
      0.6260424852371216,
      0.5729825496673584,
      0.5786941051483154,
      0.6410965323448181,
      0.6494587063789368,
      0.621570885181427,
      0.9995046257972717,
      0.9992071390151978,
      0.9991448521614075,
      0.998781681060791,
      0.9990801215171814,
      0.9981113076210022,
      0.9947547316551208,
      0.9779810309410095,
      0.9334228038787842,
      0.940536618232727,
      0.8811275959014893,
      0.8914299011230469,
      0.8941806554794312,
      0.9425055980682373,
      0.9502420425415039,
      0.9844827055931091,
      0.9920949935913086,
      0.9987034797668457,
      0.9993811845779419,
      0.9997759461402893,
      0.9997609257698059,
      0.9997785687446594,
      0.9997175931930542,
      0.9988288283348083,
      0.9973652958869934,
      0.9875504374504089,
      0.9666809439659119,
      0.9161921143531799,
      0.8827652931213379,
      0.89275723695755,
      0.8774815201759338,
      0.9132963418960571,
      0.9205281734466553,
      0.9580730199813843,
      0.9525820016860962,
      0.9822278618812561,
      0.980726420879364,
      0.9960649609565735,
      0.998144805431366,
      0.9995929002761841,
      0.9997798204421997,
      0.999902069568634,
      0.9998317360877991,
      0.9998670816421509,
      0.999601423740387,
      0.9987560510635376,
      0.9995344281196594,
      0.9999206066131592,
      0.9999642372131348,
      0.999953031539917,
      0.9993054866790771,
      0.9999142289161682,
      0.9999215006828308,
      0.9999526739120483,
      0.999934732913971,
      0.99976646900177,
      0.999898374080658,
      0.9998904466629028,
      0.9999237060546875,
      0.9995679259300232,
      0.9993340969085693,
      0.9998168349266052,
      0.9999244809150696,
      0.9998918771743774,
      0.9998526573181152,
      0.9999302625656128,
      0.9999499320983887,
      0.9999435544013977,
      0.9999641180038452,
      0.9999232888221741,
      0.9999585747718811,
      0.9998595118522644,
      0.9998828172683716,
      0.9998785257339478,
      0.999920129776001,
      0.9998201727867126,
      0.9996405243873596,
      0.999531626701355,
      0.9987978935241699,
      0.9953835606575012,
      0.9874267578125,
      0.9939170479774475,
      0.9992699027061462,
      0.9996364116668701,
      0.9999324083328247,
      0.9998924732208252,
      0.9995383024215698,
      0.9983443021774292,
      0.9842504858970642,
      0.9527952075004578,
      0.89613276720047,
      0.8541909456253052,
      0.8825958371162415,
      0.91234290599823,
      0.9653974771499634,
      0.9865322709083557,
      0.9981423616409302,
      0.9988704919815063,
      0.9997380971908569,
      0.9998677968978882,
      0.9999459385871887,
      0.9996872544288635,
      0.9996074438095093,
      0.996561586856842,
      0.9793803691864014,
      0.9758347272872925,
      0.956821858882904,
      0.985685408115387,
      0.9984272122383118,
      0.9993899464607239,
      0.9996522665023804,
      0.9991341829299927,
      0.9988318681716919,
      0.9946355223655701,
      0.982448399066925,
      0.9590069055557251,
      0.9433671236038208,
      0.9412192702293396,
      0.8964604735374451,
      0.925859808921814,
      0.9695665240287781,
      0.9926731586456299,
      0.9806468486785889,
      0.9926469922065735,
      0.9704056978225708,
      0.999803900718689,
      0.9998535513877869,
      0.9997400045394897,
      0.9999011754989624,
      0.999820351600647,
      0.99955153465271,
      0.99979567527771,
      0.9998347163200378,
      0.9998906850814819,
      0.9997600317001343,
      0.9995623230934143,
      0.9978716373443604,
      0.9881531000137329,
      0.958726167678833,
      0.9074747562408447,
      0.8746902942657471,
      0.8559319376945496,
      0.7886906266212463,
      0.7519769668579102,
      0.824096143245697,
      0.9103670120239258,
      0.9572704434394836,
      0.9542176723480225,
      0.9731533527374268,
      0.9727249145507812,
      0.981974720954895,
      0.9819543361663818,
      0.9805634021759033,
      0.970728874206543,
      0.9294998049736023,
      0.9096963405609131,
      0.9281765222549438,
      0.893233597278595,
      0.9018286466598511,
      0.8842371702194214,
      0.8795455694198608,
      0.9210920333862305,
      0.8500274419784546,
      0.8837369680404663,
      0.9230971336364746,
      0.8689169883728027,
      0.7884399890899658,
      0.8541894555091858,
      0.8867303133010864,
      0.8070126175880432,
      0.777392566204071,
      0.8621681928634644,
      0.8645428419113159,
      0.787006676197052,
      0.8009569048881531,
      0.8825700283050537,
      0.8526832461357117,
      0.8087587952613831,
      0.8681502342224121,
      0.9153445959091187,
      0.8740665912628174,
      0.8585120439529419,
      0.9384732842445374,
      0.9495663642883301,
      0.9239570498466492,
      0.9547172784805298,
      0.9852014183998108,
      0.995333194732666,
      0.999533474445343,
      0.9998766183853149,
      0.9999614953994751,
      0.9999507069587708,
      0.9998794794082642,
      0.9990614652633667,
      0.9998100996017456,
      0.9998137950897217,
      0.999739944934845,
      0.9998659491539001,
      0.9999265670776367,
      0.999902069568634,
      0.9998509883880615,
      0.9999102354049683,
      0.9999262094497681,
      0.9998430013656616,
      0.9998522996902466,
      0.9997772574424744,
      0.9998171925544739,
      0.9998049736022949,
      0.9995711445808411,
      0.9982951879501343,
      0.9992154836654663,
      0.9995995163917542,
      0.9978531002998352,
      0.9950321912765503,
      0.9987138509750366,
      0.9992479681968689,
      0.9949159622192383,
      0.9955922365188599,
      0.9990339875221252,
      0.9978474974632263,
      0.9882785081863403,
      0.9969621896743774,
      0.9992113709449768,
      0.9963505864143372,
      0.9918838739395142,
      0.99919193983078,
      0.9991157650947571,
      0.9956128597259521,
      0.9979273080825806,
      0.9996604919433594,
      0.9994312524795532,
      0.9984768629074097,
      0.9997498393058777,
      0.999882161617279,
      0.9998066425323486,
      0.9997837543487549,
      0.9999193549156189,
      0.9998891949653625,
      0.9998700022697449,
      0.9998968243598938,
      0.9998833537101746,
      0.999846339225769,
      0.9999538660049438,
      0.9999336004257202,
      0.9999142289161682,
      0.9998850226402283,
      0.9998283386230469,
      0.9998368620872498,
      0.9998989105224609,
      0.9998542070388794,
      0.9998264312744141,
      0.9998496770858765,
      0.999860405921936,
      0.9998602271080017,
      0.9999530911445618,
      0.9999125599861145,
      0.9993100762367249,
      0.9979861974716187,
      0.9845693707466125,
      0.9532307386398315,
      0.9609376192092896,
      0.9884214401245117,
      0.9820194244384766,
      0.9580782651901245,
      0.9856386780738831,
      0.9940076470375061,
      0.9771401882171631,
      0.9722732305526733,
      0.993661642074585,
      0.994463324546814,
      0.9986029267311096,
      0.9996731877326965,
      0.9999004602432251,
      0.9998816251754761,
      0.9998347163200378,
      0.9999006986618042,
      0.9999257326126099,
      0.9998323321342468,
      0.9999322295188904,
      0.9999421834945679,
      0.9999111294746399,
      0.9999013543128967,
      0.9999372959136963,
      0.9998881816864014
    ],
    [
      0.4891953468322754,
      0.5296226739883423,
      0.5372374653816223,
      0.5191067457199097,
      0.5732227563858032,
      0.5922508835792542,
      0.5434201955795288,
      0.5615411996841431,
      0.6114031076431274,
      0.5915718674659729,
      0.564306378364563,
      0.5934776067733765,
      0.6125540137290955,
      0.5714088678359985,
      0.5702205300331116,
      0.6009383797645569,
      0.584595799446106,
      0.5296590328216553,
      0.543602466583252,
      0.5636014342308044,
      0.5001354217529297,
      0.4801976680755615,
      0.510679304599762,
      0.4973970353603363,
      0.47720959782600403,
      0.5022574067115784,
      0.4835367202758789,
      0.5038943290710449,
      0.4797976613044739,
      0.5687277317047119,
      0.6114791631698608,
      0.5384904742240906,
      0.5591464042663574,
      0.6413198709487915,
      0.6203980445861816,
      0.5779424905776978,
      0.6161224842071533,
      0.6557126045227051,
      0.6033920049667358,
      0.579033374786377,
      0.6079267859458923,
      0.6054335236549377,
      0.5405459403991699,
      0.5494052171707153,
      0.5715330243110657,
      0.5154029130935669,
      0.49625205993652344,
      0.5072820782661438,
      0.5109174251556396,
      0.46819618344306946,
      0.4474199712276459,
      0.4462905526161194,
      0.44429314136505127,
      0.4250198006629944,
      0.44791918992996216,
      0.4661116600036621,
      0.4562312960624695,
      0.4674007296562195,
      0.5294408798217773,
      0.5534698963165283,
      0.5226049423217773,
      0.5579395890235901,
      0.6134855151176453,
      0.5909366011619568,
      0.5640695691108704,
      0.6307712197303772,
      0.6455574631690979,
      0.5927316546440125,
      0.6156101226806641,
      0.67204749584198,
      0.6400593519210815,
      0.5895451307296753,
      0.6597580909729004,
      0.6913571953773499,
      0.6281644105911255,
      0.6283168196678162,
      0.6981709003448486,
      0.691208004951477,
      0.6479200720787048,
      0.999565064907074,
      0.9993462562561035,
      0.9992532134056091,
      0.9988575577735901,
      0.9991623163223267,
      0.9982872009277344,
      0.995434582233429,
      0.9805333614349365,
      0.9381881356239319,
      0.9430603384971619,
      0.8879790902137756,
      0.8978272676467896,
      0.9055297374725342,
      0.9496402740478516,
      0.9541681408882141,
      0.9872894287109375,
      0.9939427971839905,
      0.9989256858825684,
      0.9995023012161255,
      0.9998109340667725,
      0.9997999668121338,
      0.9998195171356201,
      0.9997686147689819,
      0.9990704655647278,
      0.9978014230728149,
      0.9900615811347961,
      0.9703894853591919,
      0.9189715385437012,
      0.8885626196861267,
      0.8947049975395203,
      0.8803655505180359,
      0.9158564805984497,
      0.9274526238441467,
      0.9637846946716309,
      0.9632959961891174,
      0.989270031452179,
      0.9877017140388489,
      0.9978777766227722,
      0.9991176128387451,
      0.9997445940971375,
      0.9998539090156555,
      0.9999280571937561,
      0.999897301197052,
      0.9999236464500427,
      0.9997718334197998,
      0.9994597434997559,
      0.9997331500053406,
      0.9999446868896484,
      0.9999730587005615,
      0.9999579191207886,
      0.999386191368103,
      0.9999274015426636,
      0.9999393224716187,
      0.9999600648880005,
      0.9999390244483948,
      0.9997832775115967,
      0.9999111294746399,
      0.9999002814292908,
      0.9999366402626038,
      0.999627947807312,
      0.9994425773620605,
      0.999860405921936,
      0.9999457001686096,
      0.9999151229858398,
      0.9998935461044312,
      0.9999437928199768,
      0.9999579787254333,
      0.9999468326568604,
      0.9999662637710571,
      0.9999235272407532,
      0.9999622702598572,
      0.9998799562454224,
      0.999909520149231,
      0.9998967051506042,
      0.9999342560768127,
      0.9998784065246582,
      0.9997584819793701,
      0.9997700452804565,
      0.999500572681427,
      0.9978059530258179,
      0.991844892501831,
      0.9960014820098877,
      0.9994930028915405,
      0.9997134208679199,
      0.9999445080757141,
      0.9999195337295532,
      0.9997129440307617,
      0.9989702701568604,
      0.9893705248832703,
      0.9593506455421448,
      0.9026087522506714,
      0.8602915406227112,
      0.8958936929702759,
      0.9209585189819336,
      0.9728984832763672,
      0.9918911457061768,
      0.9987872838973999,
      0.9993182420730591,
      0.9998246431350708,
      0.9999078512191772,
      0.9999585747718811,
      0.9997720122337341,
      0.9997366070747375,
      0.9980273246765137,
      0.9852052927017212,
      0.9824600219726562,
      0.9626791477203369,
      0.9897764921188354,
      0.9989628791809082,
      0.9995665550231934,
      0.9997475147247314,
      0.9994350671768188,
      0.9992809891700745,
      0.9965558052062988,
      0.9882703423500061,
      0.9656572341918945,
      0.9440388679504395,
      0.9413231015205383,
      0.8983994126319885,
      0.9274329543113708,
      0.9742282629013062,
      0.9939823746681213,
      0.9841693639755249,
      0.9937408566474915,
      0.9741028547286987,
      0.9998287558555603,
      0.9998727440834045,
      0.9997800588607788,
      0.999914824962616,
      0.9998445510864258,
      0.9995975494384766,
      0.9998295307159424,
      0.9998553991317749,
      0.9999041557312012,
      0.9997898936271667,
      0.9996146559715271,
      0.9982130527496338,
      0.9897791147232056,
      0.9602730870246887,
      0.9117050766944885,
      0.8721360564231873,
      0.858412504196167,
      0.7912565469741821,
      0.7540857195854187,
      0.8302745819091797,
      0.9113116264343262,
      0.9607411026954651,
      0.9570872783660889,
      0.9758378267288208,
      0.9733906388282776,
      0.9827318787574768,
      0.9829119443893433,
      0.9810539484024048,
      0.971565306186676,
      0.9291476011276245,
      0.9110466837882996,
      0.9268600940704346,
      0.8950119018554688,
      0.8989814519882202,
      0.879288375377655,
      0.8816280961036682,
      0.9230962991714478,
      0.8541277647018433,
      0.8831180334091187,
      0.9238892793655396,
      0.8738155961036682,
      0.7947965860366821,
      0.8569610118865967,
      0.8900853991508484,
      0.8124780654907227,
      0.7831047773361206,
      0.8651536107063293,
      0.8711022734642029,
      0.7928656935691833,
      0.8077425956726074,
      0.8851711750030518,
      0.8583760261535645,
      0.8157603144645691,
      0.8750964403152466,
      0.9183909893035889,
      0.8813629746437073,
      0.8672162890434265,
      0.9440004825592041,
      0.9531725645065308,
      0.9293356537818909,
      0.960797905921936,
      0.9890930652618408,
      0.9976823925971985,
      0.999722957611084,
      0.9999125003814697,
      0.9999675154685974,
      0.9999538660049438,
      0.9998894929885864,
      0.9991271495819092,
      0.9998336434364319,
      0.9998265504837036,
      0.9997689127922058,
      0.9998832941055298,
      0.9999368786811829,
      0.9999130964279175,
      0.9998759031295776,
      0.9999250769615173,
      0.9999411106109619,
      0.9998698830604553,
      0.9998717904090881,
      0.9998341202735901,
      0.9998704791069031,
      0.9998357892036438,
      0.9996715188026428,
      0.9987545013427734,
      0.999412477016449,
      0.999687671661377,
      0.9983579516410828,
      0.996840238571167,
      0.9990905523300171,
      0.9994165897369385,
      0.9963648915290833,
      0.9969308972358704,
      0.9992479085922241,
      0.9982471466064453,
      0.9912322759628296,
      0.9975689053535461,
      0.9993531107902527,
      0.9967994689941406,
      0.9933698177337646,
      0.999266505241394,
      0.9991803169250488,
      0.9961206316947937,
      0.9980949759483337,
      0.9996944665908813,
      0.9995002150535583,
      0.9986305832862854,
      0.9997744560241699,
      0.9998970627784729,
      0.9998290538787842,
      0.9998061656951904,
      0.9999302625656128,
      0.9999077916145325,
      0.9998925924301147,
      0.999909520149231,
      0.9998951554298401,
      0.99986332654953,
      0.9999592304229736,
      0.9999420046806335,
      0.9999234080314636,
      0.9999002814292908,
      0.9998449087142944,
      0.9998481869697571,
      0.999908983707428,
      0.9998689293861389,
      0.9998485445976257,
      0.999869167804718,
      0.9998778104782104,
      0.9998767971992493,
      0.9999591112136841,
      0.999924898147583,
      0.9993905425071716,
      0.9981940984725952,
      0.9849563241004944,
      0.9534608721733093,
      0.9625372886657715,
      0.9889090061187744,
      0.9827941656112671,
      0.9604430198669434,
      0.9865477085113525,
      0.9945755004882812,
      0.9789431095123291,
      0.9749248623847961,
      0.9945811629295349,
      0.9956779479980469,
      0.9988628029823303,
      0.9997408986091614,
      0.9999200105667114,
      0.9999057650566101,
      0.9998687505722046,
      0.9999201893806458,
      0.999940037727356,
      0.999863862991333,
      0.9999444484710693,
      0.9999529123306274,
      0.9999252557754517,
      0.9999178647994995,
      0.9999465346336365,
      0.9998995661735535
    ],
    [
      0.5104613900184631,
      0.5655128955841064,
      0.57342928647995,
      0.5526164770126343,
      0.6055114269256592,
      0.6239382028579712,
      0.579590380191803,
      0.594326376914978,
      0.6402980089187622,
      0.6274081468582153,
      0.596114993095398,
      0.6207236647605896,
      0.6451221704483032,
      0.6004588603973389,
      0.5942609310150146,
      0.6306085586547852,
      0.6211541891098022,
      0.5655239224433899,
      0.5804464817047119,
      0.6078306436538696,
      0.5479453802108765,
      0.5285167694091797,
      0.5587212443351746,
      0.5384049415588379,
      0.5257676839828491,
      0.5376815795898438,
      0.513805091381073,
      0.5385696887969971,
      0.5177138447761536,
      0.6043078899383545,
      0.6482536196708679,
      0.5790152549743652,
      0.5888748168945312,
      0.667189359664917,
      0.6444256901741028,
      0.607394278049469,
      0.6394673585891724,
      0.6751668453216553,
      0.6264828443527222,
      0.6027037501335144,
      0.6307908296585083,
      0.6283966302871704,
      0.5723481178283691,
      0.577430009841919,
      0.6019787788391113,
      0.5502480864524841,
      0.5323214530944824,
      0.5498281717300415,
      0.5436106324195862,
      0.5028220415115356,
      0.47424477338790894,
      0.46257951855659485,
      0.4808177649974823,
      0.4663257300853729,
      0.5012898445129395,
      0.5300722122192383,
      0.49834907054901123,
      0.5203036069869995,
      0.5931647419929504,
      0.6126443147659302,
      0.569792628288269,
      0.6086335778236389,
      0.661011815071106,
      0.63270103931427,
      0.608452320098877,
      0.6665695905685425,
      0.6796371936798096,
      0.6248264312744141,
      0.6472858190536499,
      0.7044317722320557,
      0.6696981191635132,
      0.6253328323364258,
      0.6897879838943481,
      0.7159915566444397,
      0.6545256972312927,
      0.6565884947776794,
      0.7237804532051086,
      0.708755612373352,
      0.6575320363044739,
      0.9995980858802795,
      0.9993951916694641,
      0.9993040561676025,
      0.9989248514175415,
      0.999248743057251,
      0.9984411001205444,
      0.9959730505943298,
      0.9827570915222168,
      0.94217848777771,
      0.9454729557037354,
      0.8934671878814697,
      0.9017472267150879,
      0.9091691374778748,
      0.9526155591011047,
      0.9594624042510986,
      0.9899674654006958,
      0.9953606128692627,
      0.9991025924682617,
      0.999578058719635,
      0.9998310208320618,
      0.9998193979263306,
      0.9998419880867004,
      0.9997965097427368,
      0.9992331862449646,
      0.9981759786605835,
      0.9923691749572754,
      0.9745330810546875,
      0.9250169992446899,
      0.8935467004776001,
      0.8996180295944214,
      0.8917932510375977,
      0.9222680330276489,
      0.9336118698120117,
      0.9699905514717102,
      0.9661910533905029,
      0.9931226372718811,
      0.9925274848937988,
      0.9987372159957886,
      0.9993758797645569,
      0.9997889995574951,
      0.9998766183853149,
      0.9999356865882874,
      0.9999178051948547,
      0.9999408721923828,
      0.999834418296814,
      0.9996548891067505,
      0.9997956156730652,
      0.9999554753303528,
      0.9999758005142212,
      0.9999600648880005,
      0.9994220733642578,
      0.9999324679374695,
      0.9999464750289917,
      0.9999632835388184,
      0.9999397993087769,
      0.999789834022522,
      0.9999154210090637,
      0.9999027848243713,
      0.9999414086341858,
      0.9996528625488281,
      0.999484121799469,
      0.9998751878738403,
      0.9999528527259827,
      0.9999253153800964,
      0.9999120831489563,
      0.9999496340751648,
      0.9999614357948303,
      0.999948263168335,
      0.9999670386314392,
      0.9999232292175293,
      0.999963104724884,
      0.9998860359191895,
      0.9999197721481323,
      0.999902069568634,
      0.9999381303787231,
      0.9998981952667236,
      0.9997907280921936,
      0.9998272657394409,
      0.9996703267097473,
      0.9986584782600403,
      0.9937803149223328,
      0.9970555901527405,
      0.9995925426483154,
      0.9997446537017822,
      0.9999485015869141,
      0.99992835521698,
      0.9997681975364685,
      0.999255359172821,
      0.992057204246521,
      0.9638383388519287,
      0.9113976955413818,
      0.872789740562439,
      0.9052153825759888,
      0.9277128577232361,
      0.9763465523719788,
      0.9943005442619324,
      0.9990856051445007,
      0.9995229840278625,
      0.9998568892478943,
      0.9999241828918457,
      0.9999638795852661,
      0.9998284578323364,
      0.9998007416725159,
      0.9987609386444092,
      0.9885852336883545,
      0.9861221313476562,
      0.966475248336792,
      0.9920129179954529,
      0.9991865158081055,
      0.9996449947357178,
      0.9997873306274414,
      0.9995567202568054,
      0.9994301199913025,
      0.9972892999649048,
      0.9888850450515747,
      0.970814049243927,
      0.9503241777420044,
      0.9472099542617798,
      0.9038406610488892,
      0.9311371445655823,
      0.9771387577056885,
      0.9951393604278564,
      0.9870346784591675,
      0.9946480989456177,
      0.9770548939704895,
      0.9998436570167542,
      0.9998823404312134,
      0.9998031854629517,
      0.9999235272407532,
      0.9998622536659241,
      0.9996612071990967,
      0.9998522400856018,
      0.999868631362915,
      0.9999127984046936,
      0.9998065233230591,
      0.9996523857116699,
      0.9985005855560303,
      0.9911816716194153,
      0.9624924659729004,
      0.9114842414855957,
      0.8725770711898804,
      0.861345648765564,
      0.795563817024231,
      0.7588714361190796,
      0.8345492482185364,
      0.9132123589515686,
      0.9652079343795776,
      0.957795262336731,
      0.9780328273773193,
      0.9748075604438782,
      0.9835436940193176,
      0.9836195111274719,
      0.9818676114082336,
      0.9726554751396179,
      0.9299906492233276,
      0.9110749959945679,
      0.9273661971092224,
      0.8935990929603577,
      0.8973576426506042,
      0.8833013772964478,
      0.88252192735672,
      0.9240328669548035,
      0.858214259147644,
      0.8852949142456055,
      0.9277716279029846,
      0.8772344589233398,
      0.7993664741516113,
      0.8597277402877808,
      0.8945038914680481,
      0.8169152140617371,
      0.7890042662620544,
      0.8685885071754456,
      0.8758668303489685,
      0.8000954389572144,
      0.8154103755950928,
      0.8917181491851807,
      0.8671218156814575,
      0.8257747292518616,
      0.8807889223098755,
      0.9224042296409607,
      0.889090895652771,
      0.8766379356384277,
      0.9460165500640869,
      0.9580556750297546,
      0.9338655471801758,
      0.9645921587944031,
      0.991970956325531,
      0.9987807273864746,
      0.9998090267181396,
      0.9999313950538635,
      0.9999706149101257,
      0.9999551773071289,
      0.9998942613601685,
      0.9991381168365479,
      0.9998390674591064,
      0.9998273253440857,
      0.9997726678848267,
      0.9998805522918701,
      0.9999404549598694,
      0.9999161958694458,
      0.9998841285705566,
      0.9999290108680725,
      0.9999472498893738,
      0.9998802542686462,
      0.9998836517333984,
      0.9998653531074524,
      0.9998951554298401,
      0.9998530745506287,
      0.999735414981842,
      0.9990110993385315,
      0.9995384216308594,
      0.9997410178184509,
      0.9986699223518372,
      0.9975948333740234,
      0.9993004202842712,
      0.9995251297950745,
      0.9972445964813232,
      0.9976453185081482,
      0.9994022250175476,
      0.9986069202423096,
      0.99317866563797,
      0.9980496764183044,
      0.9994531273841858,
      0.9972904920578003,
      0.9949175715446472,
      0.9993598461151123,
      0.9992706775665283,
      0.9965634346008301,
      0.9983101487159729,
      0.999725341796875,
      0.999549150466919,
      0.9987669587135315,
      0.9998005628585815,
      0.9999070167541504,
      0.999848484992981,
      0.9998289346694946,
      0.9999361038208008,
      0.9999138116836548,
      0.9999014735221863,
      0.9999152421951294,
      0.9998998045921326,
      0.999871015548706,
      0.9999617338180542,
      0.9999459981918335,
      0.9999293684959412,
      0.999905526638031,
      0.9998564720153809,
      0.9998525381088257,
      0.9999139904975891,
      0.9998810887336731,
      0.9998546838760376,
      0.9998804926872253,
      0.9998870491981506,
      0.9998858571052551,
      0.9999623894691467,
      0.9999316334724426,
      0.999445378780365,
      0.9983335733413696,
      0.9856085777282715,
      0.9547641277313232,
      0.964277982711792,
      0.9895222783088684,
      0.9834955334663391,
      0.9587777256965637,
      0.9874579310417175,
      0.9951640367507935,
      0.9792605042457581,
      0.9757766723632812,
      0.9954157471656799,
      0.9965560436248779,
      0.9990699887275696,
      0.9997786283493042,
      0.9999300837516785,
      0.9999156594276428,
      0.9998841285705566,
      0.9999294281005859,
      0.9999459385871887,
      0.9998757243156433,
      0.9999499320983887,
      0.9999578595161438,
      0.9999309182167053,
      0.9999228715896606,
      0.999950647354126,
      0.9999045729637146
    ],
    [
      0.5315771102905273,
      0.5945161581039429,
      0.6011205315589905,
      0.5753312110900879,
      0.6270099878311157,
      0.6475737690925598,
      0.6045026779174805,
      0.61397784948349,
      0.6575978398323059,
      0.6466203927993774,
      0.6151940226554871,
      0.6381317377090454,
      0.6643773317337036,
      0.6232177019119263,
      0.617954671382904,
      0.6524299383163452,
      0.6442108154296875,
      0.5899806618690491,
      0.6038479208946228,
      0.6363438963890076,
      0.5782030820846558,
      0.5592339038848877,
      0.5959385633468628,
      0.5688048005104065,
      0.5600266456604004,
      0.5624198913574219,
      0.5356608629226685,
      0.5618710517883301,
      0.5430026054382324,
      0.6260718703269958,
      0.6644277572631836,
      0.601285994052887,
      0.6062928438186646,
      0.6787781715393066,
      0.6583589315414429,
      0.6239244937896729,
      0.6544694900512695,
      0.6868122816085815,
      0.6399948596954346,
      0.6182346343994141,
      0.6436236500740051,
      0.6369026303291321,
      0.5942749381065369,
      0.5979381203651428,
      0.6202535629272461,
      0.5718845129013062,
      0.5526171922683716,
      0.5688785910606384,
      0.5606513619422913,
      0.5258018374443054,
      0.48751991987228394,
      0.47324901819229126,
      0.5002057552337646,
      0.4917864501476288,
      0.5364102125167847,
      0.5730469822883606,
      0.5326015949249268,
      0.5595383048057556,
      0.6323379278182983,
      0.6424443125724792,
      0.5996716022491455,
      0.6396721601486206,
      0.6909729242324829,
      0.655224084854126,
      0.6362476348876953,
      0.6904601454734802,
      0.6985610127449036,
      0.643608808517456,
      0.6680741906166077,
      0.7263733148574829,
      0.6862059235572815,
      0.6448101997375488,
      0.7089275121688843,
      0.7302828431129456,
      0.6679797172546387,
      0.6736987829208374,
      0.7405388355255127,
      0.7205789685249329,
      0.663621723651886,
      0.9995964169502258,
      0.9993691444396973,
      0.9992995262145996,
      0.9989293217658997,
      0.999261736869812,
      0.998569905757904,
      0.9964321255683899,
      0.9856119155883789,
      0.9464868307113647,
      0.947272539138794,
      0.8974927067756653,
      0.9052081108093262,
      0.9117622375488281,
      0.9558754563331604,
      0.9623194932937622,
      0.9913097620010376,
      0.9960572123527527,
      0.9992448687553406,
      0.9996345639228821,
      0.9998453259468079,
      0.9998294711112976,
      0.9998568296432495,
      0.9998152256011963,
      0.9993313550949097,
      0.9983910918235779,
      0.9935305118560791,
      0.977462112903595,
      0.9292346239089966,
      0.8970474600791931,
      0.9024114608764648,
      0.8952722549438477,
      0.9249786734580994,
      0.937665581703186,
      0.9725378751754761,
      0.9707960486412048,
      0.9947217702865601,
      0.9950948357582092,
      0.9990856647491455,
      0.9994910955429077,
      0.9998103976249695,
      0.9998874068260193,
      0.9999396800994873,
      0.9999274611473083,
      0.9999494552612305,
      0.9998659491539001,
      0.9997398853302002,
      0.9998257160186768,
      0.9999598860740662,
      0.9999774694442749,
      0.9999613761901855,
      0.9994457960128784,
      0.999935507774353,
      0.9999502897262573,
      0.9999649524688721,
      0.9999397993087769,
      0.9997941255569458,
      0.9999178051948547,
      0.9999040961265564,
      0.9999439120292664,
      0.9996684789657593,
      0.9995078444480896,
      0.9998824000358582,
      0.9999555945396423,
      0.99992835521698,
      0.9999207854270935,
      0.9999523758888245,
      0.999963104724884,
      0.9999488592147827,
      0.9999673366546631,
      0.9999228119850159,
      0.9999634027481079,
      0.9998891949653625,
      0.9999253749847412,
      0.9999049305915833,
      0.999940037727356,
      0.9999083280563354,
      0.9998063445091248,
      0.9998539090156555,
      0.9997450113296509,
      0.999062180519104,
      0.9953068494796753,
      0.9976704716682434,
      0.9996474981307983,
      0.9997611045837402,
      0.9999505877494812,
      0.9999330639839172,
      0.9997972846031189,
      0.9994085431098938,
      0.9934468865394592,
      0.9662841558456421,
      0.9164092540740967,
      0.8800981640815735,
      0.9110615253448486,
      0.9326028823852539,
      0.9786255955696106,
      0.9944673776626587,
      0.999210000038147,
      0.999613344669342,
      0.9998732209205627,
      0.9999324083328247,
      0.9999668002128601,
      0.999856173992157,
      0.9998308420181274,
      0.999085009098053,
      0.9891678094863892,
      0.9863240718841553,
      0.9697138071060181,
      0.9934705495834351,
      0.9992976784706116,
      0.9996860027313232,
      0.9998098015785217,
      0.999617874622345,
      0.9995172023773193,
      0.9976738095283508,
      0.9905486106872559,
      0.9739140868186951,
      0.9544011354446411,
      0.9500327110290527,
      0.9072994589805603,
      0.9336024522781372,
      0.9801357984542847,
      0.9960458278656006,
      0.989288330078125,
      0.9954389929771423,
      0.9794397950172424,
      0.9998540282249451,
      0.9998847842216492,
      0.9998193383216858,
      0.9999291300773621,
      0.9998739957809448,
      0.9997055530548096,
      0.9998674988746643,
      0.9998760223388672,
      0.9999176859855652,
      0.9998214244842529,
      0.9996793270111084,
      0.9987363815307617,
      0.9924525618553162,
      0.9649741649627686,
      0.9106825590133667,
      0.8715528249740601,
      0.8655057549476624,
      0.8003906011581421,
      0.7634747624397278,
      0.8390285968780518,
      0.9167577028274536,
      0.9690334796905518,
      0.9612740278244019,
      0.9789475798606873,
      0.9751695394515991,
      0.9836248755455017,
      0.9831293821334839,
      0.9813470840454102,
      0.9720391035079956,
      0.9241867065429688,
      0.9057832360267639,
      0.9254101514816284,
      0.8915990591049194,
      0.8982236385345459,
      0.8863584995269775,
      0.8869889974594116,
      0.9265346527099609,
      0.8628668785095215,
      0.887473464012146,
      0.9308525919914246,
      0.8782236576080322,
      0.8042426109313965,
      0.8615525960922241,
      0.8980923295021057,
      0.8203960657119751,
      0.7930945754051208,
      0.8716840147972107,
      0.877897322177887,
      0.8065664172172546,
      0.8197917938232422,
      0.8937843441963196,
      0.8723859786987305,
      0.8314241766929626,
      0.8851119875907898,
      0.9255696535110474,
      0.8945776224136353,
      0.88319331407547,
      0.9487402439117432,
      0.9618990421295166,
      0.9373819828033447,
      0.9669179320335388,
      0.9936173558235168,
      0.9991626739501953,
      0.9998453855514526,
      0.9999400973320007,
      0.9999721050262451,
      0.999955952167511,
      0.9998968839645386,
      0.9991523027420044,
      0.9998429417610168,
      0.9998274445533752,
      0.9997768402099609,
      0.999884307384491,
      0.9999424815177917,
      0.9999181628227234,
      0.9998905062675476,
      0.9999397993087769,
      0.9999517798423767,
      0.9998877048492432,
      0.9998933672904968,
      0.9998860359191895,
      0.9999100565910339,
      0.9998667240142822,
      0.9997789263725281,
      0.9991753101348877,
      0.999626100063324,
      0.9997796416282654,
      0.9989330768585205,
      0.9980593323707581,
      0.9994242191314697,
      0.9995918273925781,
      0.9977090358734131,
      0.9980230927467346,
      0.9994881749153137,
      0.9988716840744019,
      0.994427502155304,
      0.9983306527137756,
      0.9995125532150269,
      0.9975922703742981,
      0.9956613779067993,
      0.9994243383407593,
      0.9993438720703125,
      0.9969024658203125,
      0.9984949231147766,
      0.9997518658638,
      0.9995951652526855,
      0.9988974928855896,
      0.9998207688331604,
      0.9999151825904846,
      0.9998641014099121,
      0.999849259853363,
      0.9999405741691589,
      0.9999178051948547,
      0.9999066591262817,
      0.9999194145202637,
      0.9999030828475952,
      0.9998763799667358,
      0.9999629855155945,
      0.9999478459358215,
      0.9999295473098755,
      0.9999116063117981,
      0.9998612999916077,
      0.9998559951782227,
      0.9999164938926697,
      0.9998859763145447,
      0.9998595714569092,
      0.9998840689659119,
      0.9998877048492432,
      0.999887228012085,
      0.9999625086784363,
      0.9999330639839172,
      0.9994537830352783,
      0.9983619451522827,
      0.985555112361908,
      0.9522490501403809,
      0.964004397392273,
      0.9897162318229675,
      0.9837403893470764,
      0.9591734409332275,
      0.9879294037818909,
      0.9954569339752197,
      0.9802495837211609,
      0.9771881699562073,
      0.9958130121231079,
      0.9968647956848145,
      0.999158501625061,
      0.9997965097427368,
      0.9999354481697083,
      0.9999215602874756,
      0.9998927116394043,
      0.9999343752861023,
      0.9999490976333618,
      0.9998818039894104,
      0.9999521374702454,
      0.9999601244926453,
      0.9999334216117859,
      0.9999250173568726,
      0.9999521970748901,
      0.9999063014984131
    ],
    [
      0.5466284155845642,
      0.6109207272529602,
      0.615876317024231,
      0.5884971618652344,
      0.6377290487289429,
      0.6573601961135864,
      0.6205275058746338,
      0.625076949596405,
      0.6725755333900452,
      0.6540277600288391,
      0.6276796460151672,
      0.6484281420707703,
      0.6761825084686279,
      0.6366153359413147,
      0.6303788423538208,
      0.6662527322769165,
      0.657039225101471,
      0.6064184904098511,
      0.6192058324813843,
      0.6570857763290405,
      0.6027031540870667,
      0.5737646818161011,
      0.622506320476532,
      0.5962235927581787,
      0.6000828742980957,
      0.5959661602973938,
      0.575740396976471,
      0.5888855457305908,
      0.5626629590988159,
      0.6467211246490479,
      0.6787819266319275,
      0.6170451641082764,
      0.622219979763031,
      0.6906682252883911,
      0.6698352694511414,
      0.6339554190635681,
      0.667691707611084,
      0.6960092782974243,
      0.6500415802001953,
      0.6270674467086792,
      0.6537398099899292,
      0.6492292284965515,
      0.6092038154602051,
      0.6141551733016968,
      0.634675145149231,
      0.5939902067184448,
      0.5705208778381348,
      0.5847995281219482,
      0.5736213326454163,
      0.5476925373077393,
      0.49862462282180786,
      0.4803448021411896,
      0.5215867757797241,
      0.5223227143287659,
      0.5670329332351685,
      0.6079894304275513,
      0.5616480708122253,
      0.5896224975585938,
      0.6543803811073303,
      0.6623972654342651,
      0.6189289093017578,
      0.660764217376709,
      0.7084696292877197,
      0.6718622446060181,
      0.6523264646530151,
      0.7056059241294861,
      0.7136955261230469,
      0.6581792831420898,
      0.6819985508918762,
      0.7392717599868774,
      0.701271116733551,
      0.6590200662612915,
      0.7211937308311462,
      0.7436892986297607,
      0.6817592978477478,
      0.6833139061927795,
      0.7527686953544617,
      0.7337923049926758,
      0.6742764711380005,
      0.999579131603241,
      0.999339759349823,
      0.9993042349815369,
      0.9989346265792847,
      0.9992929100990295,
      0.9986693859100342,
      0.9968361854553223,
      0.9878004193305969,
      0.949504017829895,
      0.9524047374725342,
      0.9038606286048889,
      0.9133345484733582,
      0.9182264804840088,
      0.9601811170578003,
      0.965462327003479,
      0.9924675226211548,
      0.9965486526489258,
      0.9993346333503723,
      0.9996743202209473,
      0.9998560547828674,
      0.9998363256454468,
      0.9998675584793091,
      0.9998292922973633,
      0.9994069337844849,
      0.9985612630844116,
      0.9945690631866455,
      0.9799208641052246,
      0.9301771521568298,
      0.9015409350395203,
      0.9067270159721375,
      0.9017843008041382,
      0.9305360317230225,
      0.9429182410240173,
      0.9760146141052246,
      0.9720172882080078,
      0.9962080121040344,
      0.9967494010925293,
      0.9993293881416321,
      0.9995843768119812,
      0.999834418296814,
      0.9998974800109863,
      0.9999433755874634,
      0.9999365210533142,
      0.9999570846557617,
      0.9998952746391296,
      0.9998086094856262,
      0.9998518824577332,
      0.9999635219573975,
      0.9999786615371704,
      0.9999622702598572,
      0.9994643330574036,
      0.9999380707740784,
      0.9999539852142334,
      0.9999664425849915,
      0.9999393224716187,
      0.9997971653938293,
      0.9999197125434875,
      0.999905526638031,
      0.9999462962150574,
      0.9996821284294128,
      0.9995291233062744,
      0.9998886585235596,
      0.9999585747718811,
      0.9999334812164307,
      0.9999300241470337,
      0.9999555349349976,
      0.9999649524688721,
      0.9999491572380066,
      0.9999673366546631,
      0.9999215602874756,
      0.9999632835388184,
      0.9998903274536133,
      0.999928891658783,
      0.9999060034751892,
      0.9999408721923828,
      0.9999158978462219,
      0.9998170733451843,
      0.9998756647109985,
      0.9998059868812561,
      0.9993920922279358,
      0.9969375729560852,
      0.9983201026916504,
      0.999708354473114,
      0.9997872114181519,
      0.999952495098114,
      0.9999374151229858,
      0.999824047088623,
      0.999545693397522,
      0.9941017627716064,
      0.9715603590011597,
      0.9234206676483154,
      0.8898500204086304,
      0.9177863001823425,
      0.9381100535392761,
      0.9810454845428467,
      0.9958782196044922,
      0.9993531107902527,
      0.9996975064277649,
      0.9998892545700073,
      0.9999405145645142,
      0.9999696016311646,
      0.9998841881752014,
      0.9998642802238464,
      0.9993925094604492,
      0.9916781187057495,
      0.988994836807251,
      0.9734659790992737,
      0.9947630167007446,
      0.9994018077850342,
      0.9997388124465942,
      0.999830961227417,
      0.9996712803840637,
      0.9995880722999573,
      0.9981290102005005,
      0.9916815161705017,
      0.9749220609664917,
      0.9577558040618896,
      0.9529772996902466,
      0.9120948314666748,
      0.9348446726799011,
      0.9816573858261108,
      0.9968050122261047,
      0.9915416240692139,
      0.9963338971138,
      0.982651948928833,
      0.9998608827590942,
      0.9998887181282043,
      0.9998292326927185,
      0.999933123588562,
      0.9998843669891357,
      0.9997474551200867,
      0.9998794794082642,
      0.999882698059082,
      0.999921441078186,
      0.99983811378479,
      0.9997122883796692,
      0.9989892840385437,
      0.9938245415687561,
      0.9687004685401917,
      0.9161536693572998,
      0.8763206601142883,
      0.8698264360427856,
      0.8043166399002075,
      0.7678372263908386,
      0.8423570394515991,
      0.9224159121513367,
      0.9711693525314331,
      0.9630367159843445,
      0.9802483320236206,
      0.9759527444839478,
      0.9827267527580261,
      0.9828808307647705,
      0.9806585311889648,
      0.9694992303848267,
      0.9174743890762329,
      0.9027786254882812,
      0.9239934682846069,
      0.889376163482666,
      0.8980687856674194,
      0.8864783644676208,
      0.8907060623168945,
      0.9295049905776978,
      0.8626649379730225,
      0.8879261612892151,
      0.9320251941680908,
      0.8814448714256287,
      0.8068019151687622,
      0.8634433150291443,
      0.8989551067352295,
      0.8246192336082458,
      0.7964884638786316,
      0.8747661709785461,
      0.8809888362884521,
      0.8130933046340942,
      0.824000895023346,
      0.8946582078933716,
      0.8761126399040222,
      0.8386808633804321,
      0.8887184858322144,
      0.9302341938018799,
      0.900742769241333,
      0.8908846378326416,
      0.9531250596046448,
      0.9653217792510986,
      0.9409358501434326,
      0.9689673781394958,
      0.9949814081192017,
      0.9994341731071472,
      0.999877393245697,
      0.9999484419822693,
      0.999973714351654,
      0.9999563097953796,
      0.9998984932899475,
      0.999160885810852,
      0.9998461604118347,
      0.999828040599823,
      0.999780535697937,
      0.9998872876167297,
      0.9999440908432007,
      0.999919593334198,
      0.9998944997787476,
      0.9999398589134216,
      0.9999550580978394,
      0.9998937845230103,
      0.9999015927314758,
      0.9999048113822937,
      0.999923586845398,
      0.9998788237571716,
      0.999815046787262,
      0.9993134140968323,
      0.9996921420097351,
      0.9998059272766113,
      0.9991331100463867,
      0.9983612298965454,
      0.9995130300521851,
      0.9996443390846252,
      0.9980303645133972,
      0.9982669353485107,
      0.9995543360710144,
      0.9990070462226868,
      0.9951468110084534,
      0.9985125660896301,
      0.9995514750480652,
      0.9977912306785583,
      0.9961264729499817,
      0.9994917511940002,
      0.9993907809257507,
      0.9971327185630798,
      0.9986171126365662,
      0.9997678399085999,
      0.9996188282966614,
      0.9989619255065918,
      0.9998318552970886,
      0.9999200105667114,
      0.9998687505722046,
      0.9998494386672974,
      0.9999424815177917,
      0.9999191164970398,
      0.9999056458473206,
      0.9999189376831055,
      0.9999045133590698,
      0.9998797178268433,
      0.9999632835388184,
      0.9999487400054932,
      0.999932050704956,
      0.9999128580093384,
      0.9998669028282166,
      0.9998589754104614,
      0.9999218583106995,
      0.9998908638954163,
      0.9998681545257568,
      0.999887228012085,
      0.9998891353607178,
      0.9998862743377686,
      0.9999627470970154,
      0.9999321699142456,
      0.999427318572998,
      0.9982773065567017,
      0.9848393797874451,
      0.9504377245903015,
      0.9616785049438477,
      0.9892476797103882,
      0.9833258390426636,
      0.9579368829727173,
      0.9874619841575623,
      0.995214581489563,
      0.9800795316696167,
      0.9753113389015198,
      0.9957537651062012,
      0.9966741800308228,
      0.9990906715393066,
      0.999790608882904,
      0.9999356865882874,
      0.9999220967292786,
      0.9998927712440491,
      0.9999350309371948,
      0.9999502301216125,
      0.9998846054077148,
      0.9999527335166931,
      0.9999609589576721,
      0.99993497133255,
      0.9999262690544128,
      0.9999529719352722,
      0.999907374382019
    ],
    [
      0.5566086173057556,
      0.6270614862442017,
      0.6283679008483887,
      0.5986867547035217,
      0.6456264853477478,
      0.6658573150634766,
      0.636082112789154,
      0.6294558048248291,
      0.6852931976318359,
      0.6619481444358826,
      0.6367114782333374,
      0.6582692861557007,
      0.686625063419342,
      0.6496466398239136,
      0.6440458297729492,
      0.6786258816719055,
      0.6709052324295044,
      0.6221734285354614,
      0.6361255645751953,
      0.6757575273513794,
      0.6262034773826599,
      0.5864009857177734,
      0.6447790861129761,
      0.6255422234535217,
      0.6336563229560852,
      0.6225519180297852,
      0.6073025465011597,
      0.6143044233322144,
      0.5848188400268555,
      0.6656113862991333,
      0.6910668015480042,
      0.6331665515899658,
      0.636745810508728,
      0.7030849456787109,
      0.6808462738990784,
      0.6445564031600952,
      0.6779361963272095,
      0.7043732404708862,
      0.6608717441558838,
      0.6378709077835083,
      0.6637293696403503,
      0.6641449928283691,
      0.6261391043663025,
      0.6260437965393066,
      0.6524393558502197,
      0.6176663041114807,
      0.5920899510383606,
      0.6054526567459106,
      0.5968129634857178,
      0.5729943513870239,
      0.5232204794883728,
      0.4946628212928772,
      0.5563997626304626,
      0.5647739171981812,
      0.5989023447036743,
      0.6382144689559937,
      0.5947415828704834,
      0.6159732341766357,
      0.6716347932815552,
      0.6807961463928223,
      0.6401401162147522,
      0.6788270473480225,
      0.7201847434043884,
      0.6826691627502441,
      0.6663193702697754,
      0.7177870273590088,
      0.7256709337234497,
      0.6706312894821167,
      0.6938978433609009,
      0.7504197359085083,
      0.7133260369300842,
      0.6728578209877014,
      0.7317057847976685,
      0.7534130811691284,
      0.6956791877746582,
      0.6932761669158936,
      0.7634024024009705,
      0.745941698551178,
      0.6863877773284912,
      0.999599277973175,
      0.9993675351142883,
      0.9993424415588379,
      0.9989751577377319,
      0.9993301033973694,
      0.9987326264381409,
      0.9971124529838562,
      0.9891282320022583,
      0.9523559808731079,
      0.956760585308075,
      0.9069971442222595,
      0.9192677140235901,
      0.9194374084472656,
      0.9650110602378845,
      0.9681528806686401,
      0.993408739566803,
      0.9969341158866882,
      0.9994118213653564,
      0.9997032880783081,
      0.9998651742935181,
      0.9998422861099243,
      0.999876081943512,
      0.9998414516448975,
      0.9994655847549438,
      0.9986976981163025,
      0.9953460693359375,
      0.9817172288894653,
      0.9339144229888916,
      0.9050767421722412,
      0.9112187623977661,
      0.9065320491790771,
      0.9348764419555664,
      0.9476142525672913,
      0.9780899286270142,
      0.9773222804069519,
      0.9962419271469116,
      0.9965441823005676,
      0.9994729161262512,
      0.9996525049209595,
      0.9998518824577332,
      0.9999067187309265,
      0.9999472498893738,
      0.9999446272850037,
      0.9999632239341736,
      0.999917209148407,
      0.9998519420623779,
      0.9998705983161926,
      0.9999659657478333,
      0.9999794363975525,
      0.9999626874923706,
      0.9994779229164124,
      0.9999394416809082,
      0.9999566674232483,
      0.9999679923057556,
      0.9999396800994873,
      0.9998006224632263,
      0.9999213814735413,
      0.9999064207077026,
      0.9999479651451111,
      0.9996917843818665,
      0.9995439648628235,
      0.9998933672904968,
      0.9999607801437378,
      0.9999340772628784,
      0.9999384880065918,
      0.999958336353302,
      0.9999663233757019,
      0.9999494552612305,
      0.9999675154685974,
      0.9999213218688965,
      0.9999635219573975,
      0.9998924732208252,
      0.9999322295188904,
      0.9999076128005981,
      0.999941885471344,
      0.999922513961792,
      0.9998270273208618,
      0.9998934864997864,
      0.9998503923416138,
      0.999607503414154,
      0.9982729554176331,
      0.9988369941711426,
      0.999767005443573,
      0.9998182058334351,
      0.9999552965164185,
      0.9999420046806335,
      0.9998481869697571,
      0.9996580481529236,
      0.9952087998390198,
      0.9752378463745117,
      0.9318817257881165,
      0.8995281457901001,
      0.9249100685119629,
      0.9443199634552002,
      0.9840714931488037,
      0.9969310760498047,
      0.9994821548461914,
      0.9997607469558716,
      0.9999045133590698,
      0.9999492764472961,
      0.999972939491272,
      0.9999095797538757,
      0.9998931884765625,
      0.9995946288108826,
      0.9938724637031555,
      0.9916548132896423,
      0.977497398853302,
      0.9963092803955078,
      0.9995290040969849,
      0.9998002648353577,
      0.9998526573181152,
      0.999718964099884,
      0.999635636806488,
      0.9984274506568909,
      0.992851734161377,
      0.9763776659965515,
      0.9604824185371399,
      0.9560089111328125,
      0.9152204990386963,
      0.9382840394973755,
      0.9816441535949707,
      0.9972467422485352,
      0.9919091463088989,
      0.9968520402908325,
      0.9851110577583313,
      0.9998666048049927,
      0.9998915195465088,
      0.9998356699943542,
      0.9999358654022217,
      0.9998904466629028,
      0.9997717142105103,
      0.9998902082443237,
      0.9998875856399536,
      0.9999247789382935,
      0.9998513460159302,
      0.9997397065162659,
      0.9991597533226013,
      0.9947537779808044,
      0.972135603427887,
      0.923061192035675,
      0.8813481330871582,
      0.8746428489685059,
      0.8086172938346863,
      0.7698667049407959,
      0.8451470732688904,
      0.9252047538757324,
      0.9717981815338135,
      0.9655144214630127,
      0.9813153147697449,
      0.9778228402137756,
      0.9834067225456238,
      0.9833477735519409,
      0.9807376265525818,
      0.9689297676086426,
      0.914746105670929,
      0.9027895927429199,
      0.923491358757019,
      0.888763964176178,
      0.8997412323951721,
      0.8889585137367249,
      0.8936866521835327,
      0.9315968155860901,
      0.8625781536102295,
      0.8874392509460449,
      0.9331912994384766,
      0.8839222192764282,
      0.808332085609436,
      0.8631165027618408,
      0.8979269862174988,
      0.8278355002403259,
      0.7991241812705994,
      0.8773646354675293,
      0.884100079536438,
      0.8178552985191345,
      0.8285528421401978,
      0.8977527618408203,
      0.8802554607391357,
      0.8454804420471191,
      0.8946592211723328,
      0.9354443550109863,
      0.9079608917236328,
      0.9006112217903137,
      0.9590480327606201,
      0.9703792929649353,
      0.946211576461792,
      0.9727181196212769,
      0.9966058731079102,
      0.9996419548988342,
      0.9999060034751892,
      0.9999575614929199,
      0.9999755620956421,
      0.9999570846557617,
      0.9999005198478699,
      0.9991726279258728,
      0.9998505711555481,
      0.9998293519020081,
      0.9997841715812683,
      0.9998910427093506,
      0.999946117401123,
      0.9999212622642517,
      0.9998989701271057,
      0.9999455213546753,
      0.9999595880508423,
      0.9999015927314758,
      0.9999086856842041,
      0.9999247193336487,
      0.9999380111694336,
      0.9998940229415894,
      0.9998510479927063,
      0.9994323253631592,
      0.999751091003418,
      0.9998366832733154,
      0.9992989897727966,
      0.9981513619422913,
      0.9995753765106201,
      0.9997065663337708,
      0.9982821345329285,
      0.9984731674194336,
      0.9996039867401123,
      0.9991377592086792,
      0.995746374130249,
      0.9986417889595032,
      0.9995847344398499,
      0.9979150891304016,
      0.9963610172271729,
      0.9995282888412476,
      0.9994099140167236,
      0.99726802110672,
      0.998673141002655,
      0.999768078327179,
      0.9996256232261658,
      0.9989755749702454,
      0.9998347163200378,
      0.9999212622642517,
      0.9998670220375061,
      0.9998407363891602,
      0.9999433159828186,
      0.999919593334198,
      0.9999043345451355,
      0.999919056892395,
      0.9999061822891235,
      0.9998797178268433,
      0.9999643564224243,
      0.9999507665634155,
      0.9999364018440247,
      0.9999171495437622,
      0.9998684525489807,
      0.9998632669448853,
      0.999925434589386,
      0.9998972415924072,
      0.9998797178268433,
      0.9998943209648132,
      0.9998956918716431,
      0.9998908638954163,
      0.9999639987945557,
      0.9999340772628784,
      0.9994404315948486,
      0.9982722997665405,
      0.984553873538971,
      0.9494044780731201,
      0.9604785442352295,
      0.9890240430831909,
      0.9833952784538269,
      0.9568601846694946,
      0.9871324896812439,
      0.995095431804657,
      0.9799450039863586,
      0.9726611375808716,
      0.9956055283546448,
      0.996568500995636,
      0.9990457892417908,
      0.9997850656509399,
      0.9999359250068665,
      0.9999224543571472,
      0.9998934268951416,
      0.9999365210533142,
      0.9999514818191528,
      0.9998873472213745,
      0.9999537467956543,
      0.9999624490737915,
      0.9999364018440247,
      0.9999274611473083,
      0.9999518990516663,
      0.9999092817306519
    ],
    [
      0.5754756927490234,
      0.6497599482536316,
      0.6474382877349854,
      0.6142264604568481,
      0.6598001718521118,
      0.6805799603462219,
      0.652629554271698,
      0.6400898694992065,
      0.7004624009132385,
      0.6780487298965454,
      0.6524092555046082,
      0.6729239225387573,
      0.7038717865943909,
      0.6675691604614258,
      0.65714031457901,
      0.6928458213806152,
      0.6866106986999512,
      0.642241358757019,
      0.6544230580329895,
      0.6958192586898804,
      0.6475969552993774,
      0.6013521552085876,
      0.6663479804992676,
      0.6585673689842224,
      0.6639636158943176,
      0.6583571434020996,
      0.643781304359436,
      0.645268976688385,
      0.6071692705154419,
      0.6852188110351562,
      0.7011861205101013,
      0.6485978364944458,
      0.6504507660865784,
      0.7150045037269592,
      0.6928302049636841,
      0.6582885980606079,
      0.6869813203811646,
      0.7152478694915771,
      0.6730858087539673,
      0.6502886414527893,
      0.6766040921211243,
      0.6791337728500366,
      0.6444029211997986,
      0.6420915722846985,
      0.6673422455787659,
      0.6381019353866577,
      0.6181895732879639,
      0.6248689293861389,
      0.6131763458251953,
      0.5964645147323608,
      0.5462520718574524,
      0.5114205479621887,
      0.5865753889083862,
      0.5965304374694824,
      0.6304352283477783,
      0.6677815914154053,
      0.6299225091934204,
      0.6444690227508545,
      0.6947876214981079,
      0.7032812833786011,
      0.659290075302124,
      0.6991701722145081,
      0.7374759316444397,
      0.6993737816810608,
      0.6834834218025208,
      0.7317080497741699,
      0.7395466566085815,
      0.6850023865699768,
      0.7068790793418884,
      0.7627168297767639,
      0.7266009449958801,
      0.686410665512085,
      0.7404469847679138,
      0.7650572657585144,
      0.7073670029640198,
      0.7016252279281616,
      0.7721908092498779,
      0.7551271915435791,
      0.6958198547363281,
      0.9996322393417358,
      0.9994369149208069,
      0.9994043707847595,
      0.9990677833557129,
      0.9994047284126282,
      0.9988790154457092,
      0.9974981546401978,
      0.9910272359848022,
      0.9559347033500671,
      0.961179256439209,
      0.9100626707077026,
      0.9228746891021729,
      0.924239993095398,
      0.9681577682495117,
      0.9702300429344177,
      0.9940161108970642,
      0.9972100853919983,
      0.9994711875915527,
      0.9997301697731018,
      0.9998725652694702,
      0.9998470544815063,
      0.9998822212219238,
      0.9998496770858765,
      0.9995074272155762,
      0.99880051612854,
      0.9959570169448853,
      0.9820557236671448,
      0.9397514462471008,
      0.9091984033584595,
      0.9165551662445068,
      0.9126041531562805,
      0.941836416721344,
      0.9515224099159241,
      0.9795867800712585,
      0.9791591167449951,
      0.9968157410621643,
      0.9973364472389221,
      0.9995816946029663,
      0.9997014403343201,
      0.9998592734336853,
      0.9999132752418518,
      0.9999514222145081,
      0.9999494552612305,
      0.9999663829803467,
      0.9999258518218994,
      0.9998669028282166,
      0.9998788833618164,
      0.9999671578407288,
      0.999980092048645,
      0.9999632239341736,
      0.9994927048683167,
      0.9999410510063171,
      0.9999580383300781,
      0.9999686479568481,
      0.9999405741691589,
      0.9998037219047546,
      0.9999226331710815,
      0.9999071359634399,
      0.9999492764472961,
      0.9997002482414246,
      0.9995560646057129,
      0.9998967051506042,
      0.9999619722366333,
      0.9999351501464844,
      0.9999410510063171,
      0.9999594688415527,
      0.9999673962593079,
      0.9999502897262573,
      0.9999675750732422,
      0.9999209642410278,
      0.9999634623527527,
      0.9998939037322998,
      0.9999345541000366,
      0.9999094605445862,
      0.999943196773529,
      0.9999272227287292,
      0.9998347163200378,
      0.999904453754425,
      0.9998728632926941,
      0.9996976256370544,
      0.9987659454345703,
      0.9990677237510681,
      0.9998027086257935,
      0.999834418296814,
      0.9999564290046692,
      0.9999451041221619,
      0.9998646378517151,
      0.9997252821922302,
      0.9961115717887878,
      0.9780920147895813,
      0.9363209009170532,
      0.9059679508209229,
      0.9313436150550842,
      0.9498584270477295,
      0.9856098890304565,
      0.9974744915962219,
      0.9995779395103455,
      0.9997990727424622,
      0.9999134540557861,
      0.9999536275863647,
      0.9999741911888123,
      0.9999203085899353,
      0.9999033808708191,
      0.9996635317802429,
      0.9937100410461426,
      0.9927733540534973,
      0.9799659848213196,
      0.9970118999481201,
      0.9995969533920288,
      0.9998357892036438,
      0.9998677372932434,
      0.999756395816803,
      0.9996834397315979,
      0.998694896697998,
      0.9938147068023682,
      0.9778861403465271,
      0.9627029895782471,
      0.9574140310287476,
      0.9188649654388428,
      0.9411023855209351,
      0.9838110208511353,
      0.9975998401641846,
      0.9929212331771851,
      0.9972866773605347,
      0.9870846271514893,
      0.999873161315918,
      0.9998952150344849,
      0.9998443722724915,
      0.9999394416809082,
      0.9998997449874878,
      0.9998025298118591,
      0.9999009370803833,
      0.9998927116394043,
      0.9999285936355591,
      0.9998697638511658,
      0.9997645020484924,
      0.9992851614952087,
      0.9956122040748596,
      0.975702166557312,
      0.924614429473877,
      0.8857194185256958,
      0.880871057510376,
      0.8156604766845703,
      0.7752050161361694,
      0.8511860966682434,
      0.9279059171676636,
      0.9747946858406067,
      0.968055248260498,
      0.9829828143119812,
      0.9804578423500061,
      0.9848387241363525,
      0.9844734072685242,
      0.9816709756851196,
      0.9701082706451416,
      0.912198543548584,
      0.9041961431503296,
      0.926209032535553,
      0.8911573886871338,
      0.9038090705871582,
      0.8929048776626587,
      0.8985081315040588,
      0.9363219738006592,
      0.8626507520675659,
      0.8900933265686035,
      0.9373455047607422,
      0.8876287341117859,
      0.8134092688560486,
      0.8665924072265625,
      0.9020984172821045,
      0.8324974775314331,
      0.803849995136261,
      0.8805258274078369,
      0.8883846998214722,
      0.8245155811309814,
      0.834937572479248,
      0.9020293354988098,
      0.886237621307373,
      0.8531635403633118,
      0.9009850025177002,
      0.940377414226532,
      0.9147827625274658,
      0.9056485891342163,
      0.9629208445549011,
      0.9736748933792114,
      0.9517180919647217,
      0.9761384725570679,
      0.9975610375404358,
      0.9997091889381409,
      0.9999163150787354,
      0.9999607801437378,
      0.9999760985374451,
      0.9999571442604065,
      0.999901294708252,
      0.9991744756698608,
      0.9998519420623779,
      0.9998286366462708,
      0.9997860789299011,
      0.9999008178710938,
      0.9999472498893738,
      0.9999227523803711,
      0.9999033808708191,
      0.9999498724937439,
      0.9999626278877258,
      0.9999063014984131,
      0.9999154806137085,
      0.9999372363090515,
      0.9999465942382812,
      0.999907374382019,
      0.9998774528503418,
      0.9995350241661072,
      0.999800443649292,
      0.9998619556427002,
      0.999452531337738,
      0.9984549283981323,
      0.999653697013855,
      0.999748170375824,
      0.9985440373420715,
      0.9986774325370789,
      0.9996510744094849,
      0.9992702603340149,
      0.9961860179901123,
      0.9987859725952148,
      0.9996247291564941,
      0.9980817437171936,
      0.9968052506446838,
      0.9995937347412109,
      0.9994709491729736,
      0.9975632429122925,
      0.9988213181495667,
      0.9997859597206116,
      0.99965900182724,
      0.9990695118904114,
      0.9998500943183899,
      0.9999260306358337,
      0.999875545501709,
      0.9998530149459839,
      0.999945878982544,
      0.9999211430549622,
      0.9999063611030579,
      0.9999207258224487,
      0.9999074935913086,
      0.9998823404312134,
      0.9999653697013855,
      0.9999528527259827,
      0.9999392032623291,
      0.9999208450317383,
      0.9998742938041687,
      0.9998711347579956,
      0.9999300241470337,
      0.9999080896377563,
      0.999890923500061,
      0.9999028444290161,
      0.9999038577079773,
      0.9998982548713684,
      0.9999659657478333,
      0.9999378323554993,
      0.9994826912879944,
      0.9983689188957214,
      0.9848811626434326,
      0.9478654861450195,
      0.9613063931465149,
      0.9894485473632812,
      0.9840673804283142,
      0.9570262432098389,
      0.9875952005386353,
      0.9953827261924744,
      0.979642391204834,
      0.9724746346473694,
      0.9956915974617004,
      0.9966676235198975,
      0.9990900754928589,
      0.9997937679290771,
      0.9999390840530396,
      0.999925434589386,
      0.9998986124992371,
      0.9999402761459351,
      0.9999534487724304,
      0.9998912811279297,
      0.9999557733535767,
      0.9999645948410034,
      0.9999356865882874,
      0.9999300837516785,
      0.9999544024467468,
      0.9999120235443115
    ],
    [
      0.5953195095062256,
      0.6683332920074463,
      0.6603899002075195,
      0.6261081695556641,
      0.6714661717414856,
      0.6938440799713135,
      0.6640146374702454,
      0.648141622543335,
      0.7113953828811646,
      0.6882337927818298,
      0.662709653377533,
      0.6812304258346558,
      0.7152985334396362,
      0.6776047945022583,
      0.6655327677726746,
      0.7011984586715698,
      0.6984151601791382,
      0.6532005071640015,
      0.6642652750015259,
      0.7063074111938477,
      0.6615086793899536,
      0.6159682273864746,
      0.6809472441673279,
      0.6788632869720459,
      0.6781532764434814,
      0.6748193502426147,
      0.6600311994552612,
      0.6593883633613586,
      0.6178699135780334,
      0.6938349604606628,
      0.7062580585479736,
      0.6576228141784668,
      0.6584820747375488,
      0.722761332988739,
      0.701789140701294,
      0.6682165265083313,
      0.6957173347473145,
      0.724927544593811,
      0.6821215152740479,
      0.660923421382904,
      0.6870641708374023,
      0.6925052404403687,
      0.6578965187072754,
      0.6546696424484253,
      0.6783077716827393,
      0.6534548401832581,
      0.6346926689147949,
      0.6430740356445312,
      0.6274540424346924,
      0.6144280433654785,
      0.5652518272399902,
      0.5292587280273438,
      0.608037531375885,
      0.6192630529403687,
      0.6535621285438538,
      0.6889570951461792,
      0.6524879336357117,
      0.6613779664039612,
      0.7088356614112854,
      0.7179664969444275,
      0.6729980111122131,
      0.7118470668792725,
      0.7489231824874878,
      0.7107833623886108,
      0.6903465390205383,
      0.7408775091171265,
      0.7486835718154907,
      0.6942704319953918,
      0.714708685874939,
      0.7707118391990662,
      0.7348261475563049,
      0.6951435804367065,
      0.7442319393157959,
      0.771939218044281,
      0.7140089273452759,
      0.7060404419898987,
      0.7765759825706482,
      0.7591911554336548,
      0.7011208534240723,
      0.9996680617332458,
      0.9995126724243164,
      0.9994937181472778,
      0.999169647693634,
      0.9994962811470032,
      0.9990074038505554,
      0.9978263974189758,
      0.9923623204231262,
      0.9577528834342957,
      0.9650570154190063,
      0.9145611524581909,
      0.9275161027908325,
      0.9291424751281738,
      0.9703438878059387,
      0.9725567102432251,
      0.9947583079338074,
      0.9974899291992188,
      0.9995202422142029,
      0.9997516870498657,
      0.9998779296875,
      0.999849796295166,
      0.9998871088027954,
      0.99985671043396,
      0.9995458126068115,
      0.9989330768585205,
      0.9963730573654175,
      0.9835541844367981,
      0.9430450201034546,
      0.9131576418876648,
      0.9204892516136169,
      0.9171055555343628,
      0.9446413516998291,
      0.9544494152069092,
      0.9807249903678894,
      0.9808574914932251,
      0.9972325563430786,
      0.9978622794151306,
      0.9996552467346191,
      0.9997404217720032,
      0.9998748302459717,
      0.9999187588691711,
      0.9999533295631409,
      0.9999525547027588,
      0.9999683499336243,
      0.9999317526817322,
      0.999877393245697,
      0.9998846054077148,
      0.9999681711196899,
      0.9999803900718689,
      0.9999635815620422,
      0.9995028972625732,
      0.9999422430992126,
      0.9999592304229736,
      0.9999694228172302,
      0.9999410510063171,
      0.9998060464859009,
      0.9999235272407532,
      0.9999077320098877,
      0.9999503493309021,
      0.9997057914733887,
      0.9995647668838501,
      0.9998993277549744,
      0.9999629855155945,
      0.999936044216156,
      0.9999427795410156,
      0.9999603629112244,
      0.9999680519104004,
      0.999950647354126,
      0.9999676942825317,
      0.9999213218688965,
      0.9999644160270691,
      0.9998953342437744,
      0.9999363422393799,
      0.9999112486839294,
      0.9999440312385559,
      0.9999298453330994,
      0.9998385310173035,
      0.9999106526374817,
      0.999885618686676,
      0.9997492432594299,
      0.9990713000297546,
      0.9992573261260986,
      0.9998278617858887,
      0.9998463988304138,
      0.9999573230743408,
      0.9999475479125977,
      0.9998769164085388,
      0.9997681975364685,
      0.9966782927513123,
      0.9797570109367371,
      0.9394196271896362,
      0.9103668928146362,
      0.935757040977478,
      0.9530413150787354,
      0.9866710901260376,
      0.9978184103965759,
      0.9996390342712402,
      0.9998243451118469,
      0.9999191164970398,
      0.9999564290046692,
      0.9999750852584839,
      0.9999284148216248,
      0.9999126195907593,
      0.9997279047966003,
      0.995354175567627,
      0.9936653971672058,
      0.9814646244049072,
      0.9969111680984497,
      0.9996359348297119,
      0.9998577833175659,
      0.9998778104782104,
      0.99978107213974,
      0.9997138977050781,
      0.99885493516922,
      0.9945008158683777,
      0.9781234860420227,
      0.9644178748130798,
      0.9590797424316406,
      0.921991765499115,
      0.9433850049972534,
      0.9852384328842163,
      0.9978475570678711,
      0.993827223777771,
      0.997707188129425,
      0.9903026223182678,
      0.9998778104782104,
      0.9998982548713684,
      0.9998506903648376,
      0.999941885471344,
      0.9999063014984131,
      0.999822735786438,
      0.9999086260795593,
      0.9998964667320251,
      0.9999316930770874,
      0.9998733997344971,
      0.9997833371162415,
      0.9993876814842224,
      0.9962239265441895,
      0.9780566692352295,
      0.9284834861755371,
      0.8880466222763062,
      0.8866407871246338,
      0.8209589719772339,
      0.7805459499359131,
      0.8562896251678467,
      0.9313567876815796,
      0.9770441055297852,
      0.9705244898796082,
      0.984484076499939,
      0.9822016358375549,
      0.9861932992935181,
      0.9856104254722595,
      0.9828265905380249,
      0.9721398949623108,
      0.9141824245452881,
      0.9062952399253845,
      0.9293659925460815,
      0.8943467736244202,
      0.9078518748283386,
      0.896501362323761,
      0.9028398990631104,
      0.9396746158599854,
      0.8646049499511719,
      0.8932008743286133,
      0.9402309656143188,
      0.891217827796936,
      0.8177884817123413,
      0.8696655035018921,
      0.9042177796363831,
      0.8364220261573792,
      0.8085286021232605,
      0.8818697333335876,
      0.8913573622703552,
      0.8305516839027405,
      0.8403934240341187,
      0.9060243964195251,
      0.8915039896965027,
      0.8601638674736023,
      0.9063924551010132,
      0.9444663524627686,
      0.9198213219642639,
      0.9114262461662292,
      0.9652737975120544,
      0.9752984046936035,
      0.9551600813865662,
      0.9782671332359314,
      0.9981303811073303,
      0.9997584223747253,
      0.9999246001243591,
      0.9999632835388184,
      0.999976634979248,
      0.999957263469696,
      0.9999017119407654,
      0.9991785883903503,
      0.999852180480957,
      0.9998272657394409,
      0.9997873306274414,
      0.9999023079872131,
      0.999947726726532,
      0.9999232292175293,
      0.9999055862426758,
      0.9999517202377319,
      0.9999644160270691,
      0.9999092221260071,
      0.9999197721481323,
      0.9999448657035828,
      0.9999523162841797,
      0.9999144673347473,
      0.9998947381973267,
      0.9996275901794434,
      0.9998312592506409,
      0.9998789429664612,
      0.9995539784431458,
      0.9986703991889954,
      0.999699056148529,
      0.9997768998146057,
      0.9987411499023438,
      0.998844563961029,
      0.9996943473815918,
      0.9993820190429688,
      0.9967684149742126,
      0.9989265203475952,
      0.9996610879898071,
      0.998252809047699,
      0.9971578121185303,
      0.9996397495269775,
      0.9995187520980835,
      0.9977785348892212,
      0.998939037322998,
      0.9998023509979248,
      0.9996890425682068,
      0.9991519451141357,
      0.9998639822006226,
      0.9999300241470337,
      0.9998844265937805,
      0.999865710735321,
      0.9999478459358215,
      0.9999228119850159,
      0.9999094605445862,
      0.9999237656593323,
      0.9999091029167175,
      0.9998844861984253,
      0.999966561794281,
      0.9999553561210632,
      0.9999421834945679,
      0.9999248385429382,
      0.999882698059082,
      0.9998745322227478,
      0.9999343156814575,
      0.9999161958694458,
      0.9998999834060669,
      0.9999115467071533,
      0.9999129176139832,
      0.9999068975448608,
      0.9999680519104004,
      0.9999427795410156,
      0.9995352029800415,
      0.9985129833221436,
      0.9856524467468262,
      0.9491411447525024,
      0.9629937410354614,
      0.9900533556938171,
      0.9849594831466675,
      0.9582149982452393,
      0.9882766008377075,
      0.9957017302513123,
      0.9804666042327881,
      0.9727100133895874,
      0.9958723783493042,
      0.9968463182449341,
      0.9991543889045715,
      0.9998067617416382,
      0.999942421913147,
      0.9999284744262695,
      0.999904453754425,
      0.9999438524246216,
      0.9999552369117737,
      0.9998944401741028,
      0.9999574422836304,
      0.9999663829803467,
      0.9999398589134216,
      0.9999316930770874,
      0.9999561905860901,
      0.9999142289161682
    ],
    [
      0.6095412969589233,
      0.6833388805389404,
      0.6755889058113098,
      0.640415608882904,
      0.6824473738670349,
      0.7101705074310303,
      0.6764061450958252,
      0.6596679091453552,
      0.7241076231002808,
      0.7007752060890198,
      0.6743276119232178,
      0.6914651989936829,
      0.7278198599815369,
      0.6898757219314575,
      0.6768754720687866,
      0.7116357088088989,
      0.7124157547950745,
      0.6671913862228394,
      0.6763579845428467,
      0.718743085861206,
      0.6767483353614807,
      0.6355322599411011,
      0.6973976492881775,
      0.6985877752304077,
      0.6934165954589844,
      0.6831852197647095,
      0.6583477258682251,
      0.6716694831848145,
      0.6300577521324158,
      0.6994431018829346,
      0.7101337909698486,
      0.6684921979904175,
      0.6698992252349854,
      0.7318407297134399,
      0.7106127738952637,
      0.6805144548416138,
      0.704613208770752,
      0.73383629322052,
      0.6919059157371521,
      0.6701850891113281,
      0.6979205012321472,
      0.7039364576339722,
      0.6690735816955566,
      0.6651976108551025,
      0.6887732148170471,
      0.6665941476821899,
      0.6468614339828491,
      0.6569259762763977,
      0.6392842531204224,
      0.632145881652832,
      0.5880773663520813,
      0.5481512546539307,
      0.6330018639564514,
      0.6363734006881714,
      0.6737497448921204,
      0.7069804072380066,
      0.672479510307312,
      0.6753137111663818,
      0.7227619886398315,
      0.7309237718582153,
      0.6850861310958862,
      0.7231362462043762,
      0.7598395347595215,
      0.7204645276069641,
      0.6993049383163452,
      0.7505490183830261,
      0.7584103345870972,
      0.7042439579963684,
      0.7241409420967102,
      0.7793595790863037,
      0.743338942527771,
      0.7048080563545227,
      0.7504817247390747,
      0.7793430089950562,
      0.7225469350814819,
      0.7120201587677002,
      0.7824181318283081,
      0.7662293910980225,
      0.7091872692108154,
      0.9997075796127319,
      0.9995980858802795,
      0.9995869398117065,
      0.9993001222610474,
      0.9996035099029541,
      0.9991621375083923,
      0.9981318712234497,
      0.9926235675811768,
      0.9610565900802612,
      0.9670260548591614,
      0.9174701571464539,
      0.9262300133705139,
      0.9318428039550781,
      0.9728397130966187,
      0.9691824316978455,
      0.9953508973121643,
      0.9977201223373413,
      0.9995596408843994,
      0.9997703433036804,
      0.9998829960823059,
      0.9998527765274048,
      0.9998913407325745,
      0.9998631477355957,
      0.9995802044868469,
      0.9990407228469849,
      0.9966970682144165,
      0.9845017790794373,
      0.9442487359046936,
      0.9145259857177734,
      0.9235284328460693,
      0.9203112125396729,
      0.9464101791381836,
      0.9566805362701416,
      0.9834045767784119,
      0.9820374250411987,
      0.9974080324172974,
      0.9980384111404419,
      0.9996834397315979,
      0.9997557997703552,
      0.9998784065246582,
      0.9999213814735413,
      0.9999544024467468,
      0.9999546408653259,
      0.9999697208404541,
      0.9999354481697083,
      0.9998834133148193,
      0.9998880624771118,
      0.9999687075614929,
      0.9999806880950928,
      0.9999638199806213,
      0.9995116591453552,
      0.9999431371688843,
      0.9999600648880005,
      0.999970018863678,
      0.9999412298202515,
      0.9998077750205994,
      0.9999241232872009,
      0.9999078512191772,
      0.9999510049819946,
      0.9997090697288513,
      0.999571681022644,
      0.9999013543128967,
      0.9999635815620422,
      0.9999367594718933,
      0.9999447464942932,
      0.9999611377716064,
      0.9999686479568481,
      0.9999510049819946,
      0.9999677538871765,
      0.9999209642410278,
      0.9999644756317139,
      0.999896228313446,
      0.9999375939369202,
      0.9999125003814697,
      0.9999449253082275,
      0.9999319314956665,
      0.99984210729599,
      0.9999145865440369,
      0.9998939037322998,
      0.9997780919075012,
      0.9992312788963318,
      0.9993698000907898,
      0.9998417496681213,
      0.9998526573181152,
      0.999957799911499,
      0.9999483227729797,
      0.9998819231987,
      0.9997872114181519,
      0.996896505355835,
      0.9812129139900208,
      0.9403412342071533,
      0.9128767251968384,
      0.9385567307472229,
      0.9553279280662537,
      0.9875850081443787,
      0.9980425834655762,
      0.9996776580810547,
      0.9998381733894348,
      0.9999228715896606,
      0.9999589323997498,
      0.9999760389328003,
      0.9999341368675232,
      0.9999191761016846,
      0.9997736215591431,
      0.996001124382019,
      0.9944307208061218,
      0.9827773571014404,
      0.9972922801971436,
      0.999686062335968,
      0.9998745918273926,
      0.9998854994773865,
      0.9997983574867249,
      0.9997325539588928,
      0.9989451766014099,
      0.9949604272842407,
      0.9788703322410583,
      0.9650143384933472,
      0.9609464406967163,
      0.9242983460426331,
      0.9440534114837646,
      0.9866997003555298,
      0.9980461597442627,
      0.9943585991859436,
      0.9979444146156311,
      0.9914748072624207,
      0.9998821020126343,
      0.9998999834060669,
      0.9998560547828674,
      0.9999493956565857,
      0.9999128580093384,
      0.9998418688774109,
      0.9999155402183533,
      0.999899685382843,
      0.9999340772628784,
      0.9998847246170044,
      0.9998018145561218,
      0.9994876980781555,
      0.9967045187950134,
      0.9800500869750977,
      0.9310981035232544,
      0.8918378353118896,
      0.8915141224861145,
      0.8270915746688843,
      0.7870556116104126,
      0.8615049123764038,
      0.9346791505813599,
      0.9799119234085083,
      0.9732279777526855,
      0.9864802360534668,
      0.9851447343826294,
      0.9879712462425232,
      0.9877790808677673,
      0.9845566749572754,
      0.9755865931510925,
      0.9180985689163208,
      0.9100100994110107,
      0.933377742767334,
      0.898429274559021,
      0.9127603769302368,
      0.9014781713485718,
      0.9082963466644287,
      0.9436887502670288,
      0.8704649806022644,
      0.8969399333000183,
      0.9425820112228394,
      0.8931070566177368,
      0.8227077722549438,
      0.873422384262085,
      0.9079298377037048,
      0.8402823209762573,
      0.8131069540977478,
      0.8842883706092834,
      0.893954873085022,
      0.835453987121582,
      0.8452291488647461,
      0.9110432863235474,
      0.8957358598709106,
      0.8661026358604431,
      0.910687267780304,
      0.947634220123291,
      0.9235935807228088,
      0.9161169528961182,
      0.9669339656829834,
      0.9765737056732178,
      0.9578442573547363,
      0.9801145195960999,
      0.998573362827301,
      0.9997969269752502,
      0.999931812286377,
      0.9999654293060303,
      0.9999771118164062,
      0.9999574422836304,
      0.9999024271965027,
      0.9991781115531921,
      0.99985271692276,
      0.9998267889022827,
      0.9997876286506653,
      0.9999034404754639,
      0.9999484419822693,
      0.9999239444732666,
      0.9999077320098877,
      0.9999538660049438,
      0.9999659657478333,
      0.9999125003814697,
      0.9999274611473083,
      0.9999507665634155,
      0.9999568462371826,
      0.9999202489852905,
      0.9999077320098877,
      0.999691903591156,
      0.9998533725738525,
      0.9998922348022461,
      0.9996280670166016,
      0.9988386034965515,
      0.9997357130050659,
      0.9998013973236084,
      0.9989393949508667,
      0.9990087747573853,
      0.999730110168457,
      0.9994887709617615,
      0.9976686239242554,
      0.9990859031677246,
      0.9996948838233948,
      0.998440146446228,
      0.9975576400756836,
      0.9996846914291382,
      0.9995678067207336,
      0.9980021715164185,
      0.9990605711936951,
      0.9998210072517395,
      0.9997227787971497,
      0.9992519617080688,
      0.9998820424079895,
      0.9999355673789978,
      0.9998980760574341,
      0.9998859763145447,
      0.9999504089355469,
      0.9999251961708069,
      0.9999154806137085,
      0.9999278783798218,
      0.9999101758003235,
      0.9998850226402283,
      0.9999676942825317,
      0.999957799911499,
      0.9999442100524902,
      0.9999268054962158,
      0.9998869299888611,
      0.9998776912689209,
      0.9999383687973022,
      0.9999256134033203,
      0.9999141097068787,
      0.999920666217804,
      0.9999216198921204,
      0.9999161958694458,
      0.9999701976776123,
      0.9999482035636902,
      0.9995991587638855,
      0.9986974000930786,
      0.9869375228881836,
      0.9523568749427795,
      0.9663373827934265,
      0.991413414478302,
      0.9864821434020996,
      0.9606318473815918,
      0.9895654916763306,
      0.9963592290878296,
      0.9822011590003967,
      0.9747700095176697,
      0.9965149760246277,
      0.9974490404129028,
      0.9992912411689758,
      0.9998283982276917,
      0.9999468922615051,
      0.9999323487281799,
      0.999911904335022,
      0.9999485611915588,
      0.9999573230743408,
      0.9998981952667236,
      0.9999595284461975,
      0.9999684691429138,
      0.9999411106109619,
      0.9999327063560486,
      0.9999573826789856,
      0.9999151825904846
    ],
    [
      0.6245809197425842,
      0.7026662230491638,
      0.689903736114502,
      0.6534769535064697,
      0.6933648586273193,
      0.7249534726142883,
      0.6902926564216614,
      0.6712311506271362,
      0.7370983362197876,
      0.7138158679008484,
      0.6866186857223511,
      0.7018749117851257,
      0.7411401867866516,
      0.7034333944320679,
      0.6896329522132874,
      0.7244644165039062,
      0.7264066934585571,
      0.6843639612197876,
      0.6902135014533997,
      0.7329542636871338,
      0.6927188634872437,
      0.6614416837692261,
      0.7158434391021729,
      0.7202126979827881,
      0.7136645317077637,
      0.6988140344619751,
      0.671646237373352,
      0.6886333227157593,
      0.6536175608634949,
      0.7072837352752686,
      0.720841109752655,
      0.6816446781158447,
      0.6856950521469116,
      0.7419774532318115,
      0.7207306623458862,
      0.6923465728759766,
      0.7156921625137329,
      0.7439754605293274,
      0.7017653584480286,
      0.6807824969291687,
      0.707273006439209,
      0.7146297693252563,
      0.6790925860404968,
      0.6717748045921326,
      0.699321985244751,
      0.6734680533409119,
      0.6558579802513123,
      0.6627941727638245,
      0.6505952477455139,
      0.6518193483352661,
      0.6052131652832031,
      0.5698656439781189,
      0.661757230758667,
      0.652788519859314,
      0.6919057965278625,
      0.7227009534835815,
      0.6893973350524902,
      0.6872891783714294,
      0.7340453863143921,
      0.7393930554389954,
      0.6932700872421265,
      0.7315618991851807,
      0.768217921257019,
      0.7297007441520691,
      0.7085270881652832,
      0.7594636082649231,
      0.7677968740463257,
      0.7150094509124756,
      0.7355185151100159,
      0.7873814105987549,
      0.7534946799278259,
      0.7160155177116394,
      0.7560575008392334,
      0.7873736023902893,
      0.7347338199615479,
      0.7216590642929077,
      0.7888790965080261,
      0.777863085269928,
      0.7189582586288452,
      0.9997491240501404,
      0.9996865391731262,
      0.9996806979179382,
      0.9994267225265503,
      0.9996976852416992,
      0.9992978572845459,
      0.998410701751709,
      0.9935405850410461,
      0.9636516571044922,
      0.9691055417060852,
      0.9189708232879639,
      0.9261301755905151,
      0.9335589408874512,
      0.9729679226875305,
      0.9694029092788696,
      0.9956631660461426,
      0.9978350400924683,
      0.9995743632316589,
      0.999778687953949,
      0.9998841881752014,
      0.9998528361320496,
      0.9998931884765625,
      0.9998651742935181,
      0.9995972514152527,
      0.999119758605957,
      0.9969971179962158,
      0.9837520718574524,
      0.9469379186630249,
      0.917349100112915,
      0.9252482056617737,
      0.9217731952667236,
      0.9470498561859131,
      0.9578890204429626,
      0.9818834066390991,
      0.9824122786521912,
      0.9974335432052612,
      0.9980671405792236,
      0.9996897578239441,
      0.9997617602348328,
      0.9998809099197388,
      0.9999231696128845,
      0.999954342842102,
      0.9999563097953796,
      0.9999704360961914,
      0.9999376535415649,
      0.9998865723609924,
      0.9998899102210999,
      0.9999690651893616,
      0.9999809265136719,
      0.99996417760849,
      0.9995194673538208,
      0.9999440312385559,
      0.9999610185623169,
      0.9999704957008362,
      0.9999416470527649,
      0.9998101592063904,
      0.9999247789382935,
      0.999908447265625,
      0.9999516010284424,
      0.9997116923332214,
      0.9995782971382141,
      0.9999032020568848,
      0.9999642372131348,
      0.9999374747276306,
      0.999946117401123,
      0.9999619722366333,
      0.9999693036079407,
      0.9999516606330872,
      0.9999678730964661,
      0.9999211430549622,
      0.9999645948410034,
      0.9998971223831177,
      0.9999386072158813,
      0.9999139904975891,
      0.9999456405639648,
      0.9999333620071411,
      0.9998444318771362,
      0.9999170899391174,
      0.9998984932899475,
      0.9997910857200623,
      0.9992957711219788,
      0.999411940574646,
      0.9998496770858765,
      0.9998579025268555,
      0.9999583959579468,
      0.9999492764472961,
      0.9998859167098999,
      0.9997983574867249,
      0.9969872236251831,
      0.9810987114906311,
      0.941152811050415,
      0.9148999452590942,
      0.9407510161399841,
      0.9570276737213135,
      0.9879768490791321,
      0.9979646801948547,
      0.9997033476829529,
      0.9998471140861511,
      0.9999259114265442,
      0.9999610185623169,
      0.999976634979248,
      0.9999380707740784,
      0.9999229311943054,
      0.9997916221618652,
      0.9962880611419678,
      0.9955570697784424,
      0.9839715361595154,
      0.9975805282592773,
      0.999728262424469,
      0.9998862743377686,
      0.9998894929885864,
      0.9998041391372681,
      0.9997352957725525,
      0.9989566206932068,
      0.9939565658569336,
      0.9780195355415344,
      0.9654127955436707,
      0.9621492624282837,
      0.9258984327316284,
      0.9464330673217773,
      0.9876523613929749,
      0.9981890916824341,
      0.9945111274719238,
      0.9978744387626648,
      0.9884366989135742,
      0.9998841881752014,
      0.9999017119407654,
      0.9998612999916077,
      0.9999510645866394,
      0.9999184012413025,
      0.9998555779457092,
      0.999920666217804,
      0.999902606010437,
      0.9999372959136963,
      0.9998966455459595,
      0.9998199343681335,
      0.9995406866073608,
      0.9970481395721436,
      0.9816349744796753,
      0.9337414503097534,
      0.8962858319282532,
      0.8970346450805664,
      0.8329445123672485,
      0.7937451004981995,
      0.8670482039451599,
      0.9376616477966309,
      0.9817563891410828,
      0.9757658243179321,
      0.9882793426513672,
      0.9875926375389099,
      0.9898209571838379,
      0.9904795289039612,
      0.9870933890342712,
      0.9811933040618896,
      0.9273722171783447,
      0.9157776236534119,
      0.9384931325912476,
      0.9037410020828247,
      0.9182478189468384,
      0.9065378904342651,
      0.9134793281555176,
      0.9468928575515747,
      0.8764738440513611,
      0.9010050296783447,
      0.9451138377189636,
      0.8984665870666504,
      0.8284283876419067,
      0.8771514296531677,
      0.9103808403015137,
      0.8433248996734619,
      0.8180351257324219,
      0.8870949149131775,
      0.8959524035453796,
      0.8398311734199524,
      0.8492884635925293,
      0.9132827520370483,
      0.8996665477752686,
      0.8706536889076233,
      0.9142894744873047,
      0.9500991106033325,
      0.9265260696411133,
      0.9198465347290039,
      0.9682381749153137,
      0.9791340827941895,
      0.9600124359130859,
      0.9813416600227356,
      0.9988017082214355,
      0.9998190402984619,
      0.9999356865882874,
      0.9999669194221497,
      0.9999774694442749,
      0.9999576807022095,
      0.9999033808708191,
      0.9991820454597473,
      0.999854326248169,
      0.999826967716217,
      0.9997884631156921,
      0.9999046921730042,
      0.999949038028717,
      0.9999244213104248,
      0.9999087452888489,
      0.9999548196792603,
      0.9999672174453735,
      0.9999147057533264,
      0.9999308586120605,
      0.9999555349349976,
      0.9999600648880005,
      0.9999270439147949,
      0.9999183416366577,
      0.9997360706329346,
      0.9998711347579956,
      0.9999018907546997,
      0.9996824264526367,
      0.9989430904388428,
      0.9997560977935791,
      0.9998173713684082,
      0.999014675617218,
      0.9990461468696594,
      0.9997424483299255,
      0.9995022416114807,
      0.9967925548553467,
      0.9991012215614319,
      0.9997114539146423,
      0.9985268115997314,
      0.9977570176124573,
      0.9997146129608154,
      0.9996074438095093,
      0.9981963634490967,
      0.9991657137870789,
      0.9998375773429871,
      0.999756932258606,
      0.9993419051170349,
      0.9998973608016968,
      0.9999404549598694,
      0.9999116659164429,
      0.9999050498008728,
      0.9999532699584961,
      0.9999282956123352,
      0.9999229907989502,
      0.999933123588562,
      0.9999118447303772,
      0.9998857975006104,
      0.9999688863754272,
      0.9999604225158691,
      0.9999461770057678,
      0.9999287724494934,
      0.9998925924301147,
      0.999882161617279,
      0.9999426007270813,
      0.9999359846115112,
      0.9999229311943054,
      0.9999297857284546,
      0.9999308586120605,
      0.9999257922172546,
      0.9999722838401794,
      0.9999539256095886,
      0.9996680021286011,
      0.9989532828330994,
      0.9888609647750854,
      0.9570435285568237,
      0.970300555229187,
      0.9928473234176636,
      0.9882100820541382,
      0.9642177820205688,
      0.99100661277771,
      0.997046172618866,
      0.9843102693557739,
      0.9774588346481323,
      0.9972341656684875,
      0.9980176687240601,
      0.9994286298751831,
      0.9998502135276794,
      0.9999515414237976,
      0.9999362826347351,
      0.9999195337295532,
      0.9999533891677856,
      0.9999592304229736,
      0.9999011754989624,
      0.9999615550041199,
      0.9999704360961914,
      0.999942421913147,
      0.9999340772628784,
      0.9999591112136841,
      0.9999171495437622
    ],
    [
      0.6359903812408447,
      0.7156856060028076,
      0.701575517654419,
      0.6655083894729614,
      0.7035143375396729,
      0.7375612854957581,
      0.702949047088623,
      0.6830548048019409,
      0.7489826083183289,
      0.7248954772949219,
      0.6981130242347717,
      0.7121633291244507,
      0.7532677054405212,
      0.7158451080322266,
      0.7027400732040405,
      0.7376736402511597,
      0.7399644255638123,
      0.7022727727890015,
      0.7055972814559937,
      0.7488471865653992,
      0.7101947665214539,
      0.6880748867988586,
      0.7312120199203491,
      0.7422125339508057,
      0.7337471842765808,
      0.7188271284103394,
      0.6878952383995056,
      0.7087013721466064,
      0.6867250204086304,
      0.7183409929275513,
      0.7353730797767639,
      0.6995044946670532,
      0.7059012055397034,
      0.7540490627288818,
      0.7312994003295898,
      0.7050583362579346,
      0.7307641506195068,
      0.7538269758224487,
      0.7109692692756653,
      0.6921455264091492,
      0.7187079191207886,
      0.7248700261116028,
      0.689539909362793,
      0.6776270866394043,
      0.7062997817993164,
      0.6838265657424927,
      0.6653681397438049,
      0.6663180589675903,
      0.6605972051620483,
      0.6770251989364624,
      0.6244474649429321,
      0.5876367092132568,
      0.6879847645759583,
      0.6642026901245117,
      0.7095679044723511,
      0.7365816831588745,
      0.7000795602798462,
      0.6978027820587158,
      0.7452089190483093,
      0.7480805516242981,
      0.7042336463928223,
      0.740570604801178,
      0.7759228944778442,
      0.7394336462020874,
      0.715609610080719,
      0.7680274248123169,
      0.7769743800163269,
      0.7261666059494019,
      0.7459176778793335,
      0.795502245426178,
      0.7645369172096252,
      0.7273390889167786,
      0.7636852860450745,
      0.7961033582687378,
      0.7457945942878723,
      0.7313764691352844,
      0.7947088479995728,
      0.7865403890609741,
      0.7267796993255615,
      0.9997861385345459,
      0.9997609257698059,
      0.9997557401657104,
      0.9995344877243042,
      0.9997696876525879,
      0.9994136691093445,
      0.9986494183540344,
      0.9942939281463623,
      0.9657741785049438,
      0.9691957235336304,
      0.9205986261367798,
      0.926986813545227,
      0.9346923828125,
      0.9737157225608826,
      0.9700401425361633,
      0.995940089225769,
      0.9979141354560852,
      0.999584436416626,
      0.9997828006744385,
      0.9998854398727417,
      0.9998542666435242,
      0.9998949766159058,
      0.9998687505722046,
      0.9996162056922913,
      0.9991783499717712,
      0.9972013831138611,
      0.9843860864639282,
      0.9485010504722595,
      0.9194740056991577,
      0.926392674446106,
      0.9219107627868652,
      0.9443045854568481,
      0.9582101106643677,
      0.9817749261856079,
      0.9803274869918823,
      0.9974809885025024,
      0.9980328679084778,
      0.9996837973594666,
      0.9997643232345581,
      0.9998820424079895,
      0.9999247193336487,
      0.9999551177024841,
      0.999957263469696,
      0.9999710321426392,
      0.9999385476112366,
      0.9998883008956909,
      0.9998912215232849,
      0.9999693036079407,
      0.9999810457229614,
      0.9999646544456482,
      0.9995253682136536,
      0.9999449253082275,
      0.9999614953994751,
      0.9999708533287048,
      0.9999418258666992,
      0.9998114109039307,
      0.9999253153800964,
      0.9999083280563354,
      0.999951958656311,
      0.9997140169143677,
      0.9995821118354797,
      0.9999046921730042,
      0.9999645352363586,
      0.9999375939369202,
      0.9999468326568604,
      0.9999625086784363,
      0.9999696612358093,
      0.9999521970748901,
      0.9999679327011108,
      0.9999210834503174,
      0.999964714050293,
      0.999897837638855,
      0.9999392628669739,
      0.9999153017997742,
      0.9999465346336365,
      0.9999346137046814,
      0.9998465776443481,
      0.9999188184738159,
      0.9999013543128967,
      0.9997975826263428,
      0.9993445873260498,
      0.9994587302207947,
      0.9998552203178406,
      0.9998612403869629,
      0.9999586939811707,
      0.99994957447052,
      0.9998878240585327,
      0.9998056888580322,
      0.997056782245636,
      0.9805943369865417,
      0.9416324496269226,
      0.9167231321334839,
      0.9422674179077148,
      0.9577833414077759,
      0.9880518913269043,
      0.9983882904052734,
      0.9997249841690063,
      0.999854326248169,
      0.9999278783798218,
      0.9999622106552124,
      0.9999771118164062,
      0.9999403953552246,
      0.9999251365661621,
      0.9997938871383667,
      0.996355414390564,
      0.995750904083252,
      0.9842027425765991,
      0.997742235660553,
      0.9997537732124329,
      0.9998940825462341,
      0.9998931884765625,
      0.9998115301132202,
      0.9997389912605286,
      0.999026358127594,
      0.9939404129981995,
      0.9782633185386658,
      0.9656305313110352,
      0.9631421566009521,
      0.9269809722900391,
      0.9481396675109863,
      0.9886071085929871,
      0.9983315467834473,
      0.9948886632919312,
      0.9980153441429138,
      0.989068865776062,
      0.9998854994773865,
      0.9999026656150818,
      0.9998654127120972,
      0.999952495098114,
      0.9999227523803711,
      0.9998673796653748,
      0.9999247193336487,
      0.9999045729637146,
      0.9999392032623291,
      0.9999046921730042,
      0.9998311996459961,
      0.9995845556259155,
      0.9973480105400085,
      0.9829000234603882,
      0.9358929395675659,
      0.9008105993270874,
      0.9024736881256104,
      0.8412204384803772,
      0.8022407293319702,
      0.8723756670951843,
      0.9398397207260132,
      0.9835608005523682,
      0.9782860279083252,
      0.9900823831558228,
      0.9895257353782654,
      0.9916136264801025,
      0.992715060710907,
      0.9907761216163635,
      0.9873073101043701,
      0.9360419511795044,
      0.9231451749801636,
      0.9436458349227905,
      0.9090942740440369,
      0.9225565195083618,
      0.9115284085273743,
      0.9181634187698364,
      0.9498494863510132,
      0.8829362392425537,
      0.9050991535186768,
      0.9476503133773804,
      0.9034078121185303,
      0.8348295092582703,
      0.8810501098632812,
      0.9126445055007935,
      0.8468855023384094,
      0.8226013779640198,
      0.8897971510887146,
      0.8976528644561768,
      0.8437073826789856,
      0.8521533608436584,
      0.9142341613769531,
      0.9013826847076416,
      0.873113751411438,
      0.9157794713973999,
      0.9509023427963257,
      0.9283292293548584,
      0.9217637777328491,
      0.968192994594574,
      0.979284405708313,
      0.9609454274177551,
      0.9818122982978821,
      0.998416006565094,
      0.9998247623443604,
      0.9999374747276306,
      0.9999674558639526,
      0.9999776482582092,
      0.999957799911499,
      0.9999035596847534,
      0.9991828203201294,
      0.9998549222946167,
      0.9998264312744141,
      0.9997880458831787,
      0.9999051690101624,
      0.9999489784240723,
      0.99992436170578,
      0.9999092221260071,
      0.9999557137489319,
      0.9999679923057556,
      0.9999159574508667,
      0.9999297857284546,
      0.999958336353302,
      0.9999619722366333,
      0.9999299645423889,
      0.9999241232872009,
      0.9997614026069641,
      0.9998748898506165,
      0.9999067187309265,
      0.9997067451477051,
      0.9989429712295532,
      0.9997596144676208,
      0.9998229146003723,
      0.999025285243988,
      0.998636782169342,
      0.9997432827949524,
      0.9995433688163757,
      0.9976538419723511,
      0.9991575479507446,
      0.9997304081916809,
      0.998638927936554,
      0.9979881048202515,
      0.9997424483299255,
      0.9996432065963745,
      0.9983460307121277,
      0.9992612600326538,
      0.9998556971549988,
      0.9997885227203369,
      0.9994529485702515,
      0.9999114871025085,
      0.9999449253082275,
      0.9999232292175293,
      0.9999212026596069,
      0.9999556541442871,
      0.9999308586120605,
      0.9999300837516785,
      0.9999374151229858,
      0.999912679195404,
      0.9998862147331238,
      0.9999698400497437,
      0.9999625086784363,
      0.9999477863311768,
      0.9999318718910217,
      0.9998974204063416,
      0.9998856782913208,
      0.9999457597732544,
      0.9999426007270813,
      0.999933123588562,
      0.9999370574951172,
      0.9999377727508545,
      0.9999340772628784,
      0.9999738931655884,
      0.9999589920043945,
      0.9997360706329346,
      0.9992536306381226,
      0.9919281601905823,
      0.9634677171707153,
      0.9757863283157349,
      0.994904637336731,
      0.9902567267417908,
      0.9685020446777344,
      0.9923878908157349,
      0.9976346492767334,
      0.9864387512207031,
      0.9803569912910461,
      0.9978052377700806,
      0.9984221458435059,
      0.9995405673980713,
      0.9998694658279419,
      0.999955952167511,
      0.9999397397041321,
      0.9999269843101501,
      0.9999581575393677,
      0.9999608397483826,
      0.9999035000801086,
      0.999963104724884,
      0.9999722242355347,
      0.9999433159828186,
      0.9999350905418396,
      0.99996018409729,
      0.9999187588691711
    ],
    [
      0.645171046257019,
      0.7257440090179443,
      0.7119706869125366,
      0.6758800745010376,
      0.714297890663147,
      0.747566282749176,
      0.7114492654800415,
      0.6942771077156067,
      0.7584789991378784,
      0.7336747050285339,
      0.707043468952179,
      0.7238161563873291,
      0.7624335289001465,
      0.725027322769165,
      0.7135010957717896,
      0.74900221824646,
      0.7510542273521423,
      0.71498042345047,
      0.7160651683807373,
      0.7599098682403564,
      0.7216330766677856,
      0.7038112878799438,
      0.7420876026153564,
      0.7554880976676941,
      0.7490498423576355,
      0.7337280511856079,
      0.7044264078140259,
      0.7239448428153992,
      0.7062421441078186,
      0.7271153926849365,
      0.7470682859420776,
      0.712427020072937,
      0.7188866138458252,
      0.7639136910438538,
      0.7411559820175171,
      0.715709388256073,
      0.7421358823776245,
      0.763507604598999,
      0.7205630540847778,
      0.7046963572502136,
      0.730798602104187,
      0.7385276556015015,
      0.7021763324737549,
      0.687778890132904,
      0.717441976070404,
      0.7003375291824341,
      0.6855089664459229,
      0.6773375868797302,
      0.6771683096885681,
      0.7059006690979004,
      0.656210720539093,
      0.6148155927658081,
      0.7188334465026855,
      0.6806274056434631,
      0.73017418384552,
      0.7558212280273438,
      0.7157047390937805,
      0.7103503942489624,
      0.7602135539054871,
      0.7602322697639465,
      0.7184080481529236,
      0.7515522241592407,
      0.7867766618728638,
      0.7520449757575989,
      0.7277371287345886,
      0.7760123610496521,
      0.7867480516433716,
      0.7371320128440857,
      0.7547390460968018,
      0.8029590845108032,
      0.7744783759117126,
      0.7378409504890442,
      0.7711207270622253,
      0.8041691780090332,
      0.7548006176948547,
      0.7406176328659058,
      0.8020479679107666,
      0.7939101457595825,
      0.7339560985565186,
      0.9998137354850769,
      0.9998031258583069,
      0.9997996091842651,
      0.999602735042572,
      0.999813973903656,
      0.9995005130767822,
      0.9988487362861633,
      0.9950993061065674,
      0.9682963490486145,
      0.9711055755615234,
      0.9238846898078918,
      0.9294032454490662,
      0.9369244575500488,
      0.9755100011825562,
      0.9720028638839722,
      0.9964797496795654,
      0.9981740117073059,
      0.9996265769004822,
      0.9997985363006592,
      0.9998893737792969,
      0.9998562335968018,
      0.9998990297317505,
      0.9998770952224731,
      0.999655544757843,
      0.9992905259132385,
      0.9976404905319214,
      0.9857122302055359,
      0.9511686563491821,
      0.9233185052871704,
      0.9307796955108643,
      0.9252337217330933,
      0.9471726417541504,
      0.9606777429580688,
      0.9830644726753235,
      0.981731116771698,
      0.9978863000869751,
      0.9983900189399719,
      0.9997243881225586,
      0.9997819066047668,
      0.9998884201049805,
      0.9999271631240845,
      0.9999561309814453,
      0.9999585747718811,
      0.9999718070030212,
      0.9999403357505798,
      0.9998903870582581,
      0.9998928308486938,
      0.9999695420265198,
      0.999981164932251,
      0.9999647736549377,
      0.9995302557945251,
      0.9999454021453857,
      0.9999618530273438,
      0.9999710917472839,
      0.9999420046806335,
      0.9998131990432739,
      0.999925971031189,
      0.9999087452888489,
      0.9999522566795349,
      0.9997159242630005,
      0.9995856881141663,
      0.9999057650566101,
      0.9999648928642273,
      0.999937891960144,
      0.9999479055404663,
      0.9999628067016602,
      0.9999700784683228,
      0.9999522566795349,
      0.9999679327011108,
      0.9999204874038696,
      0.9999644160270691,
      0.999897837638855,
      0.999940037727356,
      0.9999156594276428,
      0.9999465942382812,
      0.9999357461929321,
      0.9998480677604675,
      0.9999213218688965,
      0.9999061226844788,
      0.9998055696487427,
      0.9990875124931335,
      0.9995095133781433,
      0.9998651146888733,
      0.9998676180839539,
      0.9999592304229736,
      0.9999507069587708,
      0.9998940825462341,
      0.9998235106468201,
      0.9973387122154236,
      0.9811590909957886,
      0.9443590641021729,
      0.9201720952987671,
      0.9456663727760315,
      0.9601229429244995,
      0.9887516498565674,
      0.9983278512954712,
      0.9997598528862,
      0.9998692870140076,
      0.9999322891235352,
      0.9999643564224243,
      0.999977707862854,
      0.9999441504478455,
      0.9999287724494934,
      0.9998068809509277,
      0.9964298009872437,
      0.9959748983383179,
      0.9850553274154663,
      0.9980091452598572,
      0.9997864365577698,
      0.9999047517776489,
      0.999899685382843,
      0.9998260736465454,
      0.9997603297233582,
      0.9991244673728943,
      0.994312584400177,
      0.9795435070991516,
      0.9676612615585327,
      0.9659706354141235,
      0.9298603534698486,
      0.9513446092605591,
      0.9900124073028564,
      0.9985166192054749,
      0.9954416751861572,
      0.9982196688652039,
      0.989972710609436,
      0.9998864531517029,
      0.99990314245224,
      0.9998692870140076,
      0.99995356798172,
      0.9999275207519531,
      0.9998811483383179,
      0.999929666519165,
      0.9999064803123474,
      0.9999411106109619,
      0.9999123811721802,
      0.9998423457145691,
      0.9996384978294373,
      0.997665524482727,
      0.9842322468757629,
      0.9388375878334045,
      0.9056093692779541,
      0.907121479511261,
      0.8484289646148682,
      0.8110116124153137,
      0.8786442875862122,
      0.944858968257904,
      0.9859177470207214,
      0.980120062828064,
      0.991399884223938,
      0.9909354448318481,
      0.9930115342140198,
      0.9941051006317139,
      0.9931027889251709,
      0.9906798601150513,
      0.9429426193237305,
      0.9283875226974487,
      0.9477688670158386,
      0.9130103588104248,
      0.9255809783935547,
      0.9151602983474731,
      0.9218815565109253,
      0.9528744220733643,
      0.8922627568244934,
      0.9099078178405762,
      0.9505170583724976,
      0.9066073894500732,
      0.8423295021057129,
      0.8866215944290161,
      0.9157937169075012,
      0.8511958718299866,
      0.8278905749320984,
      0.8930996656417847,
      0.9004166126251221,
      0.8481834530830383,
      0.8562358617782593,
      0.9168177247047424,
      0.9050152897834778,
      0.8773006200790405,
      0.918726921081543,
      0.9533387422561646,
      0.9317353963851929,
      0.9256612062454224,
      0.9699529409408569,
      0.9799119234085083,
      0.9630348682403564,
      0.9831454753875732,
      0.9984551072120667,
      0.9998393058776855,
      0.9999411106109619,
      0.9999687075614929,
      0.9999779462814331,
      0.9999578595161438,
      0.999904453754425,
      0.9991827607154846,
      0.9998552203178406,
      0.9998252391815186,
      0.9997870326042175,
      0.9999053478240967,
      0.9999490976333618,
      0.9999242424964905,
      0.9999101161956787,
      0.9999566078186035,
      0.9999690651893616,
      0.9999180436134338,
      0.9999326467514038,
      0.9999613761901855,
      0.9999648332595825,
      0.9999316930770874,
      0.9999300837516785,
      0.9997835159301758,
      0.9998884201049805,
      0.9999123811721802,
      0.999722957611084,
      0.9985605478286743,
      0.9997738003730774,
      0.9998366832733154,
      0.9991136789321899,
      0.998934268951416,
      0.99977046251297,
      0.9996005892753601,
      0.9979724287986755,
      0.9992581605911255,
      0.9997567534446716,
      0.9987833499908447,
      0.9982832670211792,
      0.9997754096984863,
      0.9996839761734009,
      0.9985606670379639,
      0.9993595480918884,
      0.999868631362915,
      0.9998127222061157,
      0.9995599389076233,
      0.9999222159385681,
      0.999948263168335,
      0.9999324679374695,
      0.9999326467514038,
      0.9999570846557617,
      0.9999326467514038,
      0.999935507774353,
      0.9999403357505798,
      0.9999120831489563,
      0.9998869299888611,
      0.9999701380729675,
      0.9999635815620422,
      0.9999485611915588,
      0.9999328851699829,
      0.9999040961265564,
      0.9998884797096252,
      0.9999482035636902,
      0.9999475479125977,
      0.9999392032623291,
      0.9999417066574097,
      0.9999422430992126,
      0.9999396204948425,
      0.9999751448631287,
      0.9999625086784363,
      0.9997786283493042,
      0.999434769153595,
      0.9939685463905334,
      0.9683209657669067,
      0.9801552295684814,
      0.9964333176612854,
      0.9921003580093384,
      0.9726397395133972,
      0.9936412572860718,
      0.9981010556221008,
      0.9883113503456116,
      0.9832330346107483,
      0.9983319044113159,
      0.998766303062439,
      0.999629020690918,
      0.9998846054077148,
      0.999959409236908,
      0.9999420642852783,
      0.999932587146759,
      0.9999616742134094,
      0.9999616146087646,
      0.999904990196228,
      0.9999642968177795,
      0.9999735355377197,
      0.9999436736106873,
      0.9999357461929321,
      0.9999607801437378,
      0.9999196529388428
    ],
    [
      0.6579590439796448,
      0.738530158996582,
      0.7256937623023987,
      0.6900511980056763,
      0.7280262112617493,
      0.7578945159912109,
      0.7190857529640198,
      0.7072917222976685,
      0.7682822942733765,
      0.74188232421875,
      0.7161706686019897,
      0.7373582124710083,
      0.7715349197387695,
      0.7336689233779907,
      0.7250102162361145,
      0.7607294321060181,
      0.7612823247909546,
      0.7266484498977661,
      0.728675365447998,
      0.7719260454177856,
      0.7335902452468872,
      0.7219794988632202,
      0.7553793787956238,
      0.7712492942810059,
      0.7657497525215149,
      0.7527836561203003,
      0.7256573438644409,
      0.7412588000297546,
      0.7249875068664551,
      0.7382767796516418,
      0.7602457404136658,
      0.727070152759552,
      0.7320197820663452,
      0.7752088308334351,
      0.7510216236114502,
      0.7264605164527893,
      0.7533644437789917,
      0.7734248638153076,
      0.7312588095664978,
      0.7181135416030884,
      0.742927610874176,
      0.7535105347633362,
      0.7171522378921509,
      0.6991573572158813,
      0.7333059310913086,
      0.7178349494934082,
      0.7069594264030457,
      0.6929157376289368,
      0.6987601518630981,
      0.7406520843505859,
      0.6919811964035034,
      0.6576836705207825,
      0.7530492544174194,
      0.7023346424102783,
      0.7545194625854492,
      0.7784858345985413,
      0.7349516153335571,
      0.7283722162246704,
      0.777106761932373,
      0.7722358703613281,
      0.7332004308700562,
      0.7627335786819458,
      0.7964701652526855,
      0.7642778158187866,
      0.7386940717697144,
      0.782850980758667,
      0.7939055562019348,
      0.7460086941719055,
      0.7622448801994324,
      0.8089435696601868,
      0.7823125720024109,
      0.7461822032928467,
      0.7775722146034241,
      0.8111063241958618,
      0.7626878619194031,
      0.7475163340568542,
      0.8079589605331421,
      0.7994654178619385,
      0.7418387532234192,
      0.9998356103897095,
      0.9998440742492676,
      0.9998405575752258,
      0.9996693134307861,
      0.9998556971549988,
      0.9995749592781067,
      0.9990235567092896,
      0.9958245158195496,
      0.9706516861915588,
      0.9732682108879089,
      0.9272058606147766,
      0.9322082996368408,
      0.9392801523208618,
      0.9771679043769836,
      0.974173903465271,
      0.9968374371528625,
      0.998378574848175,
      0.999663770198822,
      0.9998148083686829,
      0.9998937845230103,
      0.9998587965965271,
      0.9999032020568848,
      0.999884843826294,
      0.9996881484985352,
      0.9993797540664673,
      0.9979748129844666,
      0.9869463443756104,
      0.9539066553115845,
      0.926737368106842,
      0.9346222877502441,
      0.9284530282020569,
      0.9500792026519775,
      0.9637273550033569,
      0.984687328338623,
      0.9833365678787231,
      0.9982333779335022,
      0.998587429523468,
      0.9997577667236328,
      0.9997991323471069,
      0.99989253282547,
      0.9999296069145203,
      0.9999572038650513,
      0.9999606609344482,
      0.9999731183052063,
      0.9999451637268066,
      0.9998977184295654,
      0.9998959898948669,
      0.9999698996543884,
      0.9999812841415405,
      0.9999645352363586,
      0.9995362162590027,
      0.999945878982544,
      0.9999623894691467,
      0.9999713897705078,
      0.9999415874481201,
      0.9998152852058411,
      0.9999274015426636,
      0.9999091029167175,
      0.9999527931213379,
      0.999718189239502,
      0.9995918869972229,
      0.9999074339866638,
      0.9999654293060303,
      0.9999388456344604,
      0.9999504089355469,
      0.9999634027481079,
      0.9999703764915466,
      0.9999518990516663,
      0.9999672770500183,
      0.9999198317527771,
      0.9999645352363586,
      0.9998985528945923,
      0.9999405145645142,
      0.9999160170555115,
      0.9999468922615051,
      0.9999371767044067,
      0.9998499155044556,
      0.9999247193336487,
      0.9999136924743652,
      0.9998389482498169,
      0.9993396401405334,
      0.999645471572876,
      0.9998851418495178,
      0.9998780488967896,
      0.99996018409729,
      0.9999524354934692,
      0.9999021291732788,
      0.9998500347137451,
      0.9977620840072632,
      0.9829634428024292,
      0.9485567808151245,
      0.9247756004333496,
      0.9498110413551331,
      0.963529109954834,
      0.9898756742477417,
      0.9984762668609619,
      0.9997925162315369,
      0.9998835325241089,
      0.9999369978904724,
      0.9999668598175049,
      0.99997878074646,
      0.9999507665634155,
      0.9999367594718933,
      0.9998478293418884,
      0.9970439076423645,
      0.9966914057731628,
      0.9869245886802673,
      0.9983429312705994,
      0.9998224377632141,
      0.9999172687530518,
      0.9999077916145325,
      0.9998433589935303,
      0.9997848868370056,
      0.9992265105247498,
      0.9949057698249817,
      0.9808728694915771,
      0.9702441692352295,
      0.9678542613983154,
      0.932873010635376,
      0.9544408917427063,
      0.9917723536491394,
      0.9986762404441833,
      0.9959889054298401,
      0.9984692931175232,
      0.9912269711494446,
      0.9998881816864014,
      0.9999042749404907,
      0.9998729825019836,
      0.999954879283905,
      0.9999324679374695,
      0.9998942613601685,
      0.999934732913971,
      0.9999085068702698,
      0.9999430179595947,
      0.9999206066131592,
      0.9998552203178406,
      0.9996933937072754,
      0.9980074763298035,
      0.9860658049583435,
      0.9420517683029175,
      0.9108211994171143,
      0.911928653717041,
      0.8553451299667358,
      0.8189836144447327,
      0.8844089508056641,
      0.9482466578483582,
      0.9877719879150391,
      0.9823799729347229,
      0.9926648139953613,
      0.9926038384437561,
      0.9944992065429688,
      0.9958521723747253,
      0.9951642751693726,
      0.9934368133544922,
      0.9488348364830017,
      0.9336694478988647,
      0.9520235061645508,
      0.9174240827560425,
      0.9292713403701782,
      0.919093132019043,
      0.9256788492202759,
      0.9555805921554565,
      0.8984412550926208,
      0.9144681096076965,
      0.9527633190155029,
      0.9115959405899048,
      0.8498684167861938,
      0.8925110697746277,
      0.9190555810928345,
      0.856309711933136,
      0.8346794247627258,
      0.8973361253738403,
      0.9047709703445435,
      0.8538985848426819,
      0.8625946640968323,
      0.920676589012146,
      0.9101853370666504,
      0.8832662105560303,
      0.9234182834625244,
      0.9571061134338379,
      0.9370003938674927,
      0.9315956830978394,
      0.9729869961738586,
      0.9824926257133484,
      0.966774582862854,
      0.9857496619224548,
      0.9989333748817444,
      0.9998701214790344,
      0.9999482035636902,
      0.9999713897705078,
      0.9999785423278809,
      0.9999582767486572,
      0.999904990196228,
      0.9991852641105652,
      0.999855637550354,
      0.9998249411582947,
      0.9997873306274414,
      0.9999061822891235,
      0.9999496936798096,
      0.9999248385429382,
      0.9999114871025085,
      0.9999581575393677,
      0.9999707341194153,
      0.9999209046363831,
      0.9999329447746277,
      0.9999653697013855,
      0.999968409538269,
      0.9999363422393799,
      0.9999377727508545,
      0.9998196959495544,
      0.9999000430107117,
      0.9999212622642517,
      0.9997656941413879,
      0.9987637400627136,
      0.9998026490211487,
      0.9998546242713928,
      0.9992684125900269,
      0.9990688562393188,
      0.999789834022522,
      0.9996581673622131,
      0.9982820749282837,
      0.999346137046814,
      0.9997826218605042,
      0.9989611506462097,
      0.9985002875328064,
      0.9998047351837158,
      0.9997215270996094,
      0.9987496733665466,
      0.9994453191757202,
      0.9998820424079895,
      0.9998370409011841,
      0.9996462464332581,
      0.9999310374259949,
      0.9999513626098633,
      0.9999398589134216,
      0.9999422430992126,
      0.999958336353302,
      0.9999338984489441,
      0.9999401569366455,
      0.9999428391456604,
      0.9999119639396667,
      0.9998865127563477,
      0.999970555305481,
      0.9999647736549377,
      0.9999493360519409,
      0.999933660030365,
      0.9999032020568848,
      0.9998906850814819,
      0.9999498128890991,
      0.9999523758888245,
      0.9999443888664246,
      0.9999459981918335,
      0.9999464750289917,
      0.9999447464942932,
      0.9999761581420898,
      0.9999653697013855,
      0.999814510345459,
      0.9995811581611633,
      0.9957993626594543,
      0.973153293132782,
      0.9845196604728699,
      0.9975560307502747,
      0.9939456582069397,
      0.9770903587341309,
      0.9949338436126709,
      0.9985262155532837,
      0.9904018044471741,
      0.9858492612838745,
      0.998702347278595,
      0.9990153312683105,
      0.999697744846344,
      0.9998973608016968,
      0.9999623894691467,
      0.9999440312385559,
      0.9999375343322754,
      0.9999647736549377,
      0.9999623894691467,
      0.9999060034751892,
      0.9999650716781616,
      0.9999743700027466,
      0.9999439120292664,
      0.9999361634254456,
      0.9999614953994751,
      0.9999199509620667
    ],
    [
      0.6685898303985596,
      0.7480557560920715,
      0.7395837306976318,
      0.7031623125076294,
      0.7402887940406799,
      0.7655130624771118,
      0.7296203374862671,
      0.7201338410377502,
      0.7771633267402649,
      0.7497807145118713,
      0.7258064150810242,
      0.7502833604812622,
      0.7792394757270813,
      0.7419933080673218,
      0.7384286522865295,
      0.7722951769828796,
      0.7700685858726501,
      0.7370712757110596,
      0.7397121787071228,
      0.7812101244926453,
      0.742719292640686,
      0.7335087060928345,
      0.7660931944847107,
      0.7833892107009888,
      0.7810946106910706,
      0.7652163505554199,
      0.7440976500511169,
      0.7554892897605896,
      0.7355047464370728,
      0.7488791942596436,
      0.7718421220779419,
      0.7405699491500854,
      0.743269681930542,
      0.7852634191513062,
      0.7607184648513794,
      0.7361688017845154,
      0.7643671631813049,
      0.7834765315055847,
      0.7423429489135742,
      0.7303186655044556,
      0.7546578049659729,
      0.7669073939323425,
      0.730459451675415,
      0.7114481925964355,
      0.7463796734809875,
      0.7312211394309998,
      0.7204124331474304,
      0.7057236433029175,
      0.715326189994812,
      0.7628422379493713,
      0.7180660963058472,
      0.6842460632324219,
      0.7715775370597839,
      0.716614305973053,
      0.7732083797454834,
      0.7943195700645447,
      0.7494385838508606,
      0.7459180355072021,
      0.7904993295669556,
      0.7819738388061523,
      0.7461714148521423,
      0.7744899988174438,
      0.805351972579956,
      0.7746866345405579,
      0.7475911378860474,
      0.7897692918777466,
      0.8001084327697754,
      0.7541049718856812,
      0.7686869502067566,
      0.814212441444397,
      0.788402795791626,
      0.7532968521118164,
      0.7839484214782715,
      0.8161966800689697,
      0.7686938643455505,
      0.7534396052360535,
      0.8112314939498901,
      0.8035773038864136,
      0.7467023730278015,
      0.9998515844345093,
      0.9998722076416016,
      0.9998684525489807,
      0.9997200965881348,
      0.9998828768730164,
      0.999638557434082,
      0.9991699457168579,
      0.9964824914932251,
      0.9727867841720581,
      0.9749210476875305,
      0.9304850101470947,
      0.9357072114944458,
      0.9420737624168396,
      0.9790701270103455,
      0.9761300683021545,
      0.9972518682479858,
      0.9986698627471924,
      0.9997063875198364,
      0.9998311400413513,
      0.9998984336853027,
      0.9998614192008972,
      0.9999078512191772,
      0.9998929500579834,
      0.9997193813323975,
      0.9994675517082214,
      0.9982900619506836,
      0.9882070422172546,
      0.9564934372901917,
      0.9299490451812744,
      0.9381181001663208,
      0.9313716888427734,
      0.9526075124740601,
      0.9658172726631165,
      0.985632598400116,
      0.9851411581039429,
      0.9984789490699768,
      0.9987232089042664,
      0.9997839331626892,
      0.9998124241828918,
      0.9998980760574341,
      0.9999316930770874,
      0.9999578595161438,
      0.999961793422699,
      0.9999738335609436,
      0.9999480247497559,
      0.9999023079872131,
      0.9998980164527893,
      0.9999700784683228,
      0.9999812245368958,
      0.9999642372131348,
      0.9995405673980713,
      0.9999462366104126,
      0.9999626874923706,
      0.9999716877937317,
      0.9999411702156067,
      0.9998155832290649,
      0.9999276995658875,
      0.999908983707428,
      0.9999529719352722,
      0.9997193813323975,
      0.9995940327644348,
      0.9999080896377563,
      0.9999656677246094,
      0.9999390244483948,
      0.9999514222145081,
      0.999963641166687,
      0.9999704360961914,
      0.9999520182609558,
      0.9999673366546631,
      0.999919593334198,
      0.9999645352363586,
      0.9998986124992371,
      0.9999411702156067,
      0.9999164342880249,
      0.9999470710754395,
      0.9999381303787231,
      0.999851405620575,
      0.9999271035194397,
      0.9999182224273682,
      0.9998565316200256,
      0.999483048915863,
      0.9997164011001587,
      0.9998968839645386,
      0.9998841881752014,
      0.9999607801437378,
      0.9999536275863647,
      0.9999072551727295,
      0.9998649954795837,
      0.9979954361915588,
      0.9841946363449097,
      0.9513553380966187,
      0.9279961585998535,
      0.9526357650756836,
      0.9657403230667114,
      0.990635097026825,
      0.9986197352409363,
      0.9998118877410889,
      0.9998922944068909,
      0.9999397993087769,
      0.9999681711196899,
      0.9999793767929077,
      0.9999544024467468,
      0.9999414086341858,
      0.9998693466186523,
      0.9974161386489868,
      0.9971323609352112,
      0.9880681037902832,
      0.9985122680664062,
      0.9998399615287781,
      0.999923825263977,
      0.9999117851257324,
      0.9998533129692078,
      0.9998003840446472,
      0.9993084073066711,
      0.9953271150588989,
      0.9819888472557068,
      0.9719339609146118,
      0.9698556065559387,
      0.935404896736145,
      0.9569871425628662,
      0.992965817451477,
      0.9988262057304382,
      0.9965014457702637,
      0.9987337589263916,
      0.9926525354385376,
      0.9998990297317505,
      0.9999054074287415,
      0.9998770356178284,
      0.9999555349349976,
      0.9999367594718933,
      0.9999054074287415,
      0.9999392032623291,
      0.9999096393585205,
      0.9999440908432007,
      0.999926745891571,
      0.9998640418052673,
      0.9997350573539734,
      0.998301088809967,
      0.9877961874008179,
      0.9456508159637451,
      0.9155528545379639,
      0.9163223505020142,
      0.8626680374145508,
      0.8274059295654297,
      0.890540361404419,
      0.9514081478118896,
      0.9895216822624207,
      0.9843584895133972,
      0.993895947933197,
      0.9938581585884094,
      0.9955753087997437,
      0.9969894289970398,
      0.9963992238044739,
      0.9948888421058655,
      0.955117404460907,
      0.9389744400978088,
      0.955263614654541,
      0.9206023216247559,
      0.9329121708869934,
      0.9230757355690002,
      0.9295682311058044,
      0.9582186937332153,
      0.9045116901397705,
      0.9190574288368225,
      0.9552065134048462,
      0.9156495928764343,
      0.8572463989257812,
      0.897910475730896,
      0.9220067858695984,
      0.8610620498657227,
      0.840674638748169,
      0.900638997554779,
      0.9081852436065674,
      0.8589682579040527,
      0.8678839206695557,
      0.9235292673110962,
      0.9141525030136108,
      0.888716459274292,
      0.9269252419471741,
      0.9590805768966675,
      0.9414049983024597,
      0.9357709884643555,
      0.9757599234580994,
      0.9842074513435364,
      0.9691263437271118,
      0.9870843291282654,
      0.9991176724433899,
      0.9998844861984253,
      0.9999517202377319,
      0.9999727010726929,
      0.99997878074646,
      0.999958336353302,
      0.9999053478240967,
      0.9991865158081055,
      0.9998559355735779,
      0.9998244047164917,
      0.9997873902320862,
      0.9999068975448608,
      0.9999498128890991,
      0.9999254941940308,
      0.9999127388000488,
      0.9999590516090393,
      0.9999716281890869,
      0.9999226927757263,
      0.99993497133255,
      0.9999675750732422,
      0.9999703764915466,
      0.9999393224716187,
      0.9999427199363708,
      0.9998416304588318,
      0.9999101758003235,
      0.9999275803565979,
      0.9997959136962891,
      0.9989289045333862,
      0.9998282194137573,
      0.9998705387115479,
      0.9994234442710876,
      0.9993511438369751,
      0.9998279213905334,
      0.9997075796127319,
      0.9985426068305969,
      0.9994341135025024,
      0.9998055696487427,
      0.9991397857666016,
      0.9987462759017944,
      0.9998313784599304,
      0.999756932258606,
      0.9989358186721802,
      0.9995227456092834,
      0.9998942613601685,
      0.9998571276664734,
      0.9997156858444214,
      0.9999385476112366,
      0.9999536275863647,
      0.9999463558197021,
      0.9999534487724304,
      0.9999598264694214,
      0.9999352693557739,
      0.9999446868896484,
      0.9999454021453857,
      0.999911904335022,
      0.9998859167098999,
      0.9999707341194153,
      0.9999653697013855,
      0.9999496936798096,
      0.9999339580535889,
      0.9999051094055176,
      0.9998919367790222,
      0.9999511241912842,
      0.9999551773071289,
      0.9999483823776245,
      0.9999480247497559,
      0.9999489784240723,
      0.9999482035636902,
      0.9999762773513794,
      0.9999674558639526,
      0.9998408555984497,
      0.9996805787086487,
      0.9969696402549744,
      0.9767760634422302,
      0.9877439737319946,
      0.9982560873031616,
      0.995287299156189,
      0.9812482595443726,
      0.9962126612663269,
      0.9988865852355957,
      0.9920485615730286,
      0.9881395101547241,
      0.9990533590316772,
      0.9992357492446899,
      0.9997573494911194,
      0.9999098181724548,
      0.999965250492096,
      0.9999461770057678,
      0.999941885471344,
      0.9999672770500183,
      0.9999628663063049,
      0.9999071955680847,
      0.9999656677246094,
      0.9999749064445496,
      0.9999438524246216,
      0.9999363422393799,
      0.9999637007713318,
      0.9999197721481323
    ],
    [
      0.6786075234413147,
      0.7581290006637573,
      0.7501606345176697,
      0.7149256467819214,
      0.7517669200897217,
      0.7723978757858276,
      0.7391156554222107,
      0.7306437492370605,
      0.7863558530807495,
      0.7566230893135071,
      0.73680579662323,
      0.7640118598937988,
      0.78746497631073,
      0.7516516447067261,
      0.7541863918304443,
      0.7842583656311035,
      0.7808772921562195,
      0.7498432993888855,
      0.7560672163963318,
      0.7939121127128601,
      0.7576420307159424,
      0.7545020580291748,
      0.781684935092926,
      0.7994896769523621,
      0.7973253726959229,
      0.7835934162139893,
      0.7704706192016602,
      0.774418294429779,
      0.7602523565292358,
      0.7659178972244263,
      0.7891306281089783,
      0.7583932280540466,
      0.7585669755935669,
      0.7979976534843445,
      0.7725488543510437,
      0.7483426332473755,
      0.7771600484848022,
      0.7949168086051941,
      0.7552103400230408,
      0.7450495958328247,
      0.7658832669258118,
      0.7818070650100708,
      0.744583249092102,
      0.7250080704689026,
      0.7608041763305664,
      0.7442412376403809,
      0.7351542115211487,
      0.720125675201416,
      0.7298560738563538,
      0.7790906429290771,
      0.7410247325897217,
      0.7082514762878418,
      0.788368821144104,
      0.7308791279792786,
      0.7883814573287964,
      0.8062670230865479,
      0.7617101073265076,
      0.7592288255691528,
      0.8014496564865112,
      0.7899036407470703,
      0.7571388483047485,
      0.7835094928741455,
      0.8142845034599304,
      0.784976601600647,
      0.7572988271713257,
      0.7974618673324585,
      0.8072544932365417,
      0.7642838954925537,
      0.7768242359161377,
      0.8206807374954224,
      0.7981438636779785,
      0.7630668878555298,
      0.7912381291389465,
      0.8229398131370544,
      0.7756683826446533,
      0.7613744735717773,
      0.8163820505142212,
      0.808904230594635,
      0.7506225109100342,
      0.9998680949211121,
      0.9998972415924072,
      0.999894917011261,
      0.9997708201408386,
      0.999908447265625,
      0.9996954202651978,
      0.9992954730987549,
      0.9970371127128601,
      0.9750164747238159,
      0.9772311449050903,
      0.9356175661087036,
      0.9396615624427795,
      0.9450862407684326,
      0.9809402227401733,
      0.9779735803604126,
      0.9975892901420593,
      0.9988703727722168,
      0.9997325539588928,
      0.9998431205749512,
      0.9999014139175415,
      0.9998630881309509,
      0.9999113082885742,
      0.9998994469642639,
      0.9997460246086121,
      0.9995399713516235,
      0.9985629916191101,
      0.9893245697021484,
      0.9591687321662903,
      0.9330934882164001,
      0.9413148760795593,
      0.9345821738243103,
      0.9555834531784058,
      0.9681516885757446,
      0.9865999221801758,
      0.9863537549972534,
      0.9986563920974731,
      0.99885493516922,
      0.9998034238815308,
      0.9998219609260559,
      0.9998993277549744,
      0.999932587146759,
      0.9999581575393677,
      0.9999626278877258,
      0.9999744296073914,
      0.9999500513076782,
      0.9999056458473206,
      0.9998996257781982,
      0.9999702572822571,
      0.9999814033508301,
      0.9999643564224243,
      0.9995459318161011,
      0.9999468922615051,
      0.9999633431434631,
      0.999971866607666,
      0.9999412298202515,
      0.9998155832290649,
      0.999927818775177,
      0.9999086260795593,
      0.9999532103538513,
      0.9997206330299377,
      0.9995965957641602,
      0.9999087452888489,
      0.9999658465385437,
      0.9999415874481201,
      0.9999525547027588,
      0.9999639987945557,
      0.9999706745147705,
      0.9999520778656006,
      0.9999673962593079,
      0.9999194145202637,
      0.9999645948410034,
      0.9998989701271057,
      0.9999415874481201,
      0.9999165534973145,
      0.9999473690986633,
      0.9999389052391052,
      0.9998527765274048,
      0.9999287128448486,
      0.9999212026596069,
      0.999867856502533,
      0.9995688796043396,
      0.9997574090957642,
      0.9999045729637146,
      0.9998881220817566,
      0.9999610781669617,
      0.9999542832374573,
      0.9999103546142578,
      0.9998748302459717,
      0.9981638193130493,
      0.9851827621459961,
      0.9536311626434326,
      0.9308956861495972,
      0.9552630186080933,
      0.9678963422775269,
      0.9914109706878662,
      0.9987399578094482,
      0.9998289942741394,
      0.9998994469642639,
      0.9999421834945679,
      0.999969482421875,
      0.9999798536300659,
      0.9999570846557617,
      0.9999446272850037,
      0.9998844861984253,
      0.997694730758667,
      0.9974696636199951,
      0.9890934228897095,
      0.9986550807952881,
      0.9998549818992615,
      0.9999296069145203,
      0.9999154806137085,
      0.9998620748519897,
      0.9998143911361694,
      0.9993777871131897,
      0.9957671761512756,
      0.9837749004364014,
      0.9736598134040833,
      0.9722365140914917,
      0.9381888508796692,
      0.9595589637756348,
      0.9938316941261292,
      0.9989659190177917,
      0.9970218539237976,
      0.9989917874336243,
      0.9939689040184021,
      0.999900221824646,
      0.9999059438705444,
      0.9998800754547119,
      0.9999565482139587,
      0.9999398589134216,
      0.9999158382415771,
      0.9999428987503052,
      0.9999106526374817,
      0.9999450445175171,
      0.9999325275421143,
      0.9998745322227478,
      0.9997788071632385,
      0.9986603856086731,
      0.9898254871368408,
      0.9506489038467407,
      0.9212875366210938,
      0.9206467866897583,
      0.8715318441390991,
      0.8367515206336975,
      0.8962429761886597,
      0.9535306692123413,
      0.9910078644752502,
      0.9864200949668884,
      0.9952194094657898,
      0.9954305291175842,
      0.9966539144515991,
      0.9981491565704346,
      0.9974424839019775,
      0.9961186051368713,
      0.9621449708938599,
      0.944860577583313,
      0.9593840837478638,
      0.9266359806060791,
      0.9380946159362793,
      0.928282618522644,
      0.9336229562759399,
      0.9610704183578491,
      0.9100006818771362,
      0.9233423471450806,
      0.9575557708740234,
      0.9194930195808411,
      0.8638701438903809,
      0.9025323987007141,
      0.9265441298484802,
      0.8659920692443848,
      0.846162736415863,
      0.9035905599594116,
      0.9114482402801514,
      0.8634451627731323,
      0.8712977766990662,
      0.9268550872802734,
      0.9177773594856262,
      0.894897997379303,
      0.9300479888916016,
      0.9619042277336121,
      0.9452376365661621,
      0.9396830797195435,
      0.9775574207305908,
      0.9857826828956604,
      0.9713473320007324,
      0.9883996248245239,
      0.9992707371711731,
      0.9998975992202759,
      0.9999549388885498,
      0.9999738335609436,
      0.9999789595603943,
      0.9999583959579468,
      0.9999057650566101,
      0.999186635017395,
      0.9998559355735779,
      0.9998237490653992,
      0.9997871518135071,
      0.9999074339866638,
      0.9999499917030334,
      0.9999258518218994,
      0.9999135136604309,
      0.9999600052833557,
      0.9999722242355347,
      0.9999238848686218,
      0.999936580657959,
      0.999969482421875,
      0.9999721050262451,
      0.9999418258666992,
      0.9999469518661499,
      0.9998600482940674,
      0.9999176859855652,
      0.9999327659606934,
      0.9998204708099365,
      0.9990561008453369,
      0.999846339225769,
      0.9998828172683716,
      0.9995195269584656,
      0.9994568824768066,
      0.9998470544815063,
      0.9997473359107971,
      0.9987481832504272,
      0.9995117783546448,
      0.9998248219490051,
      0.9992792010307312,
      0.998924195766449,
      0.9998498558998108,
      0.9997820258140564,
      0.9990646243095398,
      0.9995806813240051,
      0.9999048709869385,
      0.9998722672462463,
      0.9997683763504028,
      0.999945342540741,
      0.9999557137489319,
      0.9999514818191528,
      0.9999592900276184,
      0.9999605417251587,
      0.999936044216156,
      0.9999484419822693,
      0.9999475479125977,
      0.9999117851257324,
      0.9998855590820312,
      0.9999709725379944,
      0.9999661445617676,
      0.9999502897262573,
      0.9999338984489441,
      0.9999063611030579,
      0.99989253282547,
      0.9999522566795349,
      0.9999582171440125,
      0.9999524354934692,
      0.9999510645866394,
      0.999951958656311,
      0.9999521374702454,
      0.9999771118164062,
      0.9999701380729675,
      0.9998654723167419,
      0.9997605681419373,
      0.9978864192962646,
      0.9802101850509644,
      0.9903541207313538,
      0.9987767934799194,
      0.9964271187782288,
      0.9853067398071289,
      0.9972885251045227,
      0.9992086291313171,
      0.9936055541038513,
      0.9902950525283813,
      0.9992668628692627,
      0.9993985295295715,
      0.9998044371604919,
      0.999920129776001,
      0.9999674558639526,
      0.999947726726532,
      0.9999456405639648,
      0.9999696612358093,
      0.9999634027481079,
      0.9999079704284668,
      0.9999663233757019,
      0.9999755620956421,
      0.999944269657135,
      0.9999368190765381,
      0.99996417760849,
      0.9999204874038696
    ],
    [
      0.688372015953064,
      0.7695786952972412,
      0.7606953978538513,
      0.7269459366798401,
      0.7633817791938782,
      0.782117486000061,
      0.7483704090118408,
      0.7426247596740723,
      0.7964807748794556,
      0.7661129832267761,
      0.7480329275131226,
      0.7766754627227783,
      0.7962379455566406,
      0.7621176838874817,
      0.7690072059631348,
      0.797408938407898,
      0.7928919792175293,
      0.7646867036819458,
      0.7741106748580933,
      0.806686282157898,
      0.7764328718185425,
      0.777546226978302,
      0.7999366521835327,
      0.8152503371238708,
      0.8152375817298889,
      0.8133241534233093,
      0.8036043047904968,
      0.7957387566566467,
      0.7887094616889954,
      0.7946668863296509,
      0.8076158761978149,
      0.777696967124939,
      0.7790001034736633,
      0.8128780126571655,
      0.7865158915519714,
      0.7634861469268799,
      0.791831910610199,
      0.8067015409469604,
      0.7697414755821228,
      0.7597280740737915,
      0.7786222696304321,
      0.7962261438369751,
      0.7578248381614685,
      0.7387378215789795,
      0.7718262672424316,
      0.7564970850944519,
      0.7487326860427856,
      0.7310542464256287,
      0.7393545508384705,
      0.7889032363891602,
      0.7547788619995117,
      0.7212827801704407,
      0.7987692952156067,
      0.7443657517433167,
      0.8015418648719788,
      0.8155865669250488,
      0.7726130485534668,
      0.7711896300315857,
      0.8117988705635071,
      0.7986693382263184,
      0.7676916122436523,
      0.7922588586807251,
      0.8234870433807373,
      0.7962740063667297,
      0.7666093111038208,
      0.8056204319000244,
      0.8161189556121826,
      0.7753186821937561,
      0.7853456139564514,
      0.8280671834945679,
      0.8096297979354858,
      0.773443877696991,
      0.7992743849754333,
      0.8312762975692749,
      0.7870303392410278,
      0.770500659942627,
      0.8227750062942505,
      0.8175488114356995,
      0.7587096095085144,
      0.9998816847801208,
      0.9999172687530518,
      0.9999155402183533,
      0.9998188018798828,
      0.9999282956123352,
      0.9997650980949402,
      0.9994045495986938,
      0.9975340366363525,
      0.9773148894309998,
      0.9795131683349609,
      0.939542829990387,
      0.9435715675354004,
      0.9478157758712769,
      0.9824234843254089,
      0.9795673489570618,
      0.997952938079834,
      0.9990525245666504,
      0.9997605681419373,
      0.999854564666748,
      0.9999048113822937,
      0.9998655915260315,
      0.9999147653579712,
      0.9999056458473206,
      0.9997701048851013,
      0.9996017217636108,
      0.9988089203834534,
      0.9916969537734985,
      0.9615129232406616,
      0.9360501170158386,
      0.9441035985946655,
      0.9371334314346313,
      0.9577324390411377,
      0.9698705673217773,
      0.987465500831604,
      0.9871115684509277,
      0.998786211013794,
      0.998944878578186,
      0.9998193383216858,
      0.9998310208320618,
      0.9999023079872131,
      0.9999338984489441,
      0.9999586939811707,
      0.9999634623527527,
      0.9999749064445496,
      0.999951958656311,
      0.999908447265625,
      0.9999010562896729,
      0.999970555305481,
      0.9999814629554749,
      0.9999642968177795,
      0.9995508790016174,
      0.9999474287033081,
      0.9999635815620422,
      0.9999721050262451,
      0.9999410510063171,
      0.9998159408569336,
      0.9999280571937561,
      0.9999087452888489,
      0.9999537467956543,
      0.9997233152389526,
      0.9996014833450317,
      0.9999099373817444,
      0.9999661445617676,
      0.9999420046806335,
      0.9999536275863647,
      0.9999644160270691,
      0.9999707937240601,
      0.9999522566795349,
      0.9999672770500183,
      0.9999195337295532,
      0.9999644756317139,
      0.9998990297317505,
      0.9999420642852783,
      0.9999170899391174,
      0.9999474883079529,
      0.9999395608901978,
      0.9998539686203003,
      0.9999302625656128,
      0.9999240040779114,
      0.9998771548271179,
      0.9996307492256165,
      0.999788761138916,
      0.9999112486839294,
      0.9998918771743774,
      0.9999614953994751,
      0.9999551177024841,
      0.9999138116836548,
      0.9998839497566223,
      0.9983149170875549,
      0.985878586769104,
      0.9550735950469971,
      0.9328965544700623,
      0.956967830657959,
      0.9689053893089294,
      0.9919734597206116,
      0.9988467693328857,
      0.9998428225517273,
      0.9999054074287415,
      0.9999441504478455,
      0.9999703764915466,
      0.9999801516532898,
      0.999959409236908,
      0.9999476671218872,
      0.999897301197052,
      0.997962236404419,
      0.9977381229400635,
      0.9897081255912781,
      0.9987590312957764,
      0.9998666048049927,
      0.9999343156814575,
      0.9999185800552368,
      0.9998713731765747,
      0.9998289346694946,
      0.9994686245918274,
      0.9971292018890381,
      0.9854254722595215,
      0.9751996397972107,
      0.9739555716514587,
      0.9405584931373596,
      0.9619812965393066,
      0.9947434067726135,
      0.9991011023521423,
      0.9975045323371887,
      0.9992108345031738,
      0.9950231909751892,
      0.9999014139175415,
      0.9999063611030579,
      0.9998823404312134,
      0.9999567866325378,
      0.9999427199363708,
      0.9999244213104248,
      0.9999470114707947,
      0.9999116659164429,
      0.9999459981918335,
      0.9999402165412903,
      0.9998853802680969,
      0.9998185038566589,
      0.9989851713180542,
      0.9914712309837341,
      0.9553562998771667,
      0.9282104969024658,
      0.9285537004470825,
      0.8815250396728516,
      0.8479721546173096,
      0.9025609493255615,
      0.9569443464279175,
      0.9922674298286438,
      0.9883445501327515,
      0.9964422583580017,
      0.9967650175094604,
      0.9975508451461792,
      0.9987390041351318,
      0.9982668161392212,
      0.9973956346511841,
      0.9707565903663635,
      0.9521737098693848,
      0.9647875428199768,
      0.9339152574539185,
      0.9445968270301819,
      0.9342896938323975,
      0.9380393028259277,
      0.9639978408813477,
      0.916340172290802,
      0.9276155233383179,
      0.9600602388381958,
      0.9234932661056519,
      0.8707950115203857,
      0.9067647457122803,
      0.927708625793457,
      0.870201826095581,
      0.8516170978546143,
      0.9064370393753052,
      0.9143167734146118,
      0.8679788112640381,
      0.874575138092041,
      0.9296982288360596,
      0.9205171465873718,
      0.8960232734680176,
      0.9314476251602173,
      0.9639163613319397,
      0.9462277293205261,
      0.941412091255188,
      0.9784563779830933,
      0.9865236878395081,
      0.9723381400108337,
      0.9889978170394897,
      0.9993446469306946,
      0.9999069571495056,
      0.999957263469696,
      0.9999746680259705,
      0.9999792575836182,
      0.9999586343765259,
      0.9999060034751892,
      0.9991874098777771,
      0.9998558759689331,
      0.999823272228241,
      0.9997872114181519,
      0.9999080300331116,
      0.9999503493309021,
      0.9999261498451233,
      0.9999142289161682,
      0.9999604821205139,
      0.9999728202819824,
      0.9999250173568726,
      0.9999377727508545,
      0.9999710917472839,
      0.9999733567237854,
      0.9999436736106873,
      0.9999500513076782,
      0.9998759627342224,
      0.9999282956123352,
      0.9999372363090515,
      0.9998394846916199,
      0.9991610646247864,
      0.9998615980148315,
      0.9998930096626282,
      0.9995914697647095,
      0.999546229839325,
      0.9998642802238464,
      0.9997831583023071,
      0.9989079833030701,
      0.9995960593223572,
      0.9998444318771362,
      0.9994150400161743,
      0.9990860819816589,
      0.9998685121536255,
      0.9998065829277039,
      0.9992349147796631,
      0.9996342062950134,
      0.9999132752418518,
      0.9998869895935059,
      0.9998098015785217,
      0.9999502301216125,
      0.9999572038650513,
      0.9999555945396423,
      0.9999620318412781,
      0.9999602437019348,
      0.9999366402626038,
      0.999952495098114,
      0.99994957447052,
      0.9999114274978638,
      0.9998849630355835,
      0.9999711513519287,
      0.9999666810035706,
      0.9999507665634155,
      0.9999343752861023,
      0.9999115467071533,
      0.9998936653137207,
      0.9999533891677856,
      0.9999606013298035,
      0.9999571442604065,
      0.9999534487724304,
      0.999954342842102,
      0.9999551773071289,
      0.9999786615371704,
      0.9999720454216003,
      0.9998853206634521,
      0.9998239278793335,
      0.9986492395401001,
      0.9858138561248779,
      0.993313193321228,
      0.9992128014564514,
      0.9975986480712891,
      0.9891400337219238,
      0.9984517097473145,
      0.999480664730072,
      0.9951838850975037,
      0.9926249980926514,
      0.9994462132453918,
      0.9995419979095459,
      0.9998471140861511,
      0.9999290704727173,
      0.999969482421875,
      0.9999486207962036,
      0.9999486207962036,
      0.9999715685844421,
      0.9999637603759766,
      0.9999089241027832,
      0.9999670386314392,
      0.9999760985374451,
      0.9999447464942932,
      0.9999375343322754,
      0.9999645948410034,
      0.9999211430549622
    ],
    [
      0.6968644857406616,
      0.7776751518249512,
      0.7700775861740112,
      0.7368505001068115,
      0.7721415758132935,
      0.7886722087860107,
      0.755290687084198,
      0.7516983151435852,
      0.803934633731842,
      0.7741016149520874,
      0.7576297521591187,
      0.7861577868461609,
      0.803891658782959,
      0.771418035030365,
      0.7802087664604187,
      0.8061729669570923,
      0.801031768321991,
      0.7751643657684326,
      0.7844814658164978,
      0.8148558735847473,
      0.7866243124008179,
      0.7855828404426575,
      0.8080536723136902,
      0.8246169090270996,
      0.8269287347793579,
      0.8262202739715576,
      0.8164985179901123,
      0.8057774305343628,
      0.798442542552948,
      0.8060938119888306,
      0.8169102072715759,
      0.7889499664306641,
      0.7885035872459412,
      0.8213446140289307,
      0.7962417602539062,
      0.7740664482116699,
      0.801295280456543,
      0.8155998587608337,
      0.7805946469306946,
      0.7706711292266846,
      0.7894226908683777,
      0.8077568411827087,
      0.7671170234680176,
      0.7490572929382324,
      0.782539963722229,
      0.7673717737197876,
      0.758464515209198,
      0.7386907339096069,
      0.7496514320373535,
      0.7968419790267944,
      0.765122652053833,
      0.73350989818573,
      0.806932806968689,
      0.7563897967338562,
      0.812014639377594,
      0.8229877948760986,
      0.7820623517036438,
      0.7825194001197815,
      0.8207262754440308,
      0.8070415258407593,
      0.7780340313911438,
      0.8005450963973999,
      0.8316628336906433,
      0.8061791658401489,
      0.7769779562950134,
      0.8134607672691345,
      0.8247780203819275,
      0.7868819236755371,
      0.7939388751983643,
      0.8353108763694763,
      0.8201521635055542,
      0.783275842666626,
      0.8060982823371887,
      0.8391118049621582,
      0.7967115640640259,
      0.7791022062301636,
      0.8281674385070801,
      0.8243682980537415,
      0.7655166983604431,
      0.9998919367790222,
      0.9999285340309143,
      0.9999269247055054,
      0.9998480677604675,
      0.999937891960144,
      0.9997999668121338,
      0.9994612336158752,
      0.9978098273277283,
      0.9787663221359253,
      0.9812309145927429,
      0.9424085021018982,
      0.9465110898017883,
      0.9502393007278442,
      0.9837979674339294,
      0.9807649254798889,
      0.9981787800788879,
      0.999153196811676,
      0.9997762441635132,
      0.9998615980148315,
      0.9999068975448608,
      0.9998666048049927,
      0.9999166131019592,
      0.9999090433120728,
      0.9997852444648743,
      0.9996415972709656,
      0.998940646648407,
      0.9910207986831665,
      0.9649767875671387,
      0.9388256072998047,
      0.9465872049331665,
      0.9392455816268921,
      0.9593849778175354,
      0.9711501598358154,
      0.987930953502655,
      0.9876757860183716,
      0.9988769292831421,
      0.9989940524101257,
      0.9998300075531006,
      0.9998376965522766,
      0.9999049305915833,
      0.9999352097511292,
      0.9999591112136841,
      0.9999641180038452,
      0.999975323677063,
      0.9999535083770752,
      0.9999109506607056,
      0.9999023079872131,
      0.9999706745147705,
      0.9999815821647644,
      0.9999644756317139,
      0.9995546340942383,
      0.9999477863311768,
      0.9999639391899109,
      0.9999721646308899,
      0.9999409317970276,
      0.9998157620429993,
      0.9999279975891113,
      0.9999085664749146,
      0.9999537467956543,
      0.9997228384017944,
      0.9996034502983093,
      0.9999107718467712,
      0.9999663829803467,
      0.9999420642852783,
      0.999954342842102,
      0.9999646544456482,
      0.9999709725379944,
      0.9999521374702454,
      0.9999672770500183,
      0.9999194145202637,
      0.9999644160270691,
      0.9998993277549744,
      0.9999423027038574,
      0.9999175071716309,
      0.999947726726532,
      0.9999403357505798,
      0.9998555779457092,
      0.9999315738677979,
      0.9999263286590576,
      0.9998856782913208,
      0.999686062335968,
      0.9998174905776978,
      0.9999173879623413,
      0.9998952746391296,
      0.9999617338180542,
      0.9999558925628662,
      0.9999164342880249,
      0.9998916983604431,
      0.9984599351882935,
      0.9867346882820129,
      0.9566218256950378,
      0.93496173620224,
      0.958579957485199,
      0.970139741897583,
      0.9924281239509583,
      0.998939037322998,
      0.9998542666435242,
      0.999910295009613,
      0.9999457597732544,
      0.9999713897705078,
      0.999980628490448,
      0.9999614357948303,
      0.9999504685401917,
      0.9999100565910339,
      0.9982718825340271,
      0.9980511665344238,
      0.9903925061225891,
      0.9988818764686584,
      0.9998782277107239,
      0.999938428401947,
      0.9999213218688965,
      0.9998762607574463,
      0.9998350739479065,
      0.9994919300079346,
      0.9972173571586609,
      0.98595130443573,
      0.9762413501739502,
      0.9754394888877869,
      0.9429194927215576,
      0.9639283418655396,
      0.9952675104141235,
      0.9991820454597473,
      0.9977949261665344,
      0.9993308782577515,
      0.9958086013793945,
      0.9999015927314758,
      0.9999067783355713,
      0.9998847842216492,
      0.9999576210975647,
      0.9999446868896484,
      0.9999293684959412,
      0.9999491572380066,
      0.9999113082885742,
      0.9999462366104126,
      0.9999425411224365,
      0.9998904466629028,
      0.999838650226593,
      0.9991567134857178,
      0.9924466609954834,
      0.9583553671836853,
      0.9319741129875183,
      0.9326963424682617,
      0.8880702257156372,
      0.8557090163230896,
      0.9067206382751465,
      0.9589558839797974,
      0.9931012392044067,
      0.9896389245986938,
      0.9970529675483704,
      0.9973049163818359,
      0.9979660511016846,
      0.9990234971046448,
      0.9987068176269531,
      0.9979599118232727,
      0.9749009013175964,
      0.9575806260108948,
      0.9697809815406799,
      0.9381566643714905,
      0.9480313062667847,
      0.9374372363090515,
      0.9407325983047485,
      0.966094970703125,
      0.9205225706100464,
      0.9305616617202759,
      0.9619153738021851,
      0.9266107082366943,
      0.8760319352149963,
      0.9106614589691162,
      0.932518720626831,
      0.8744387626647949,
      0.8561685681343079,
      0.9097965955734253,
      0.9173224568367004,
      0.8724502325057983,
      0.8779982924461365,
      0.9325580596923828,
      0.9235299825668335,
      0.9012086391448975,
      0.9338477849960327,
      0.9652681350708008,
      0.9483782649040222,
      0.9439501762390137,
      0.9795027375221252,
      0.987343430519104,
      0.9735602140426636,
      0.9896135926246643,
      0.9994071125984192,
      0.9999159574508667,
      0.9999596476554871,
      0.9999756813049316,
      0.9999794960021973,
      0.999958872795105,
      0.9999065399169922,
      0.9991879463195801,
      0.9998558759689331,
      0.9998226761817932,
      0.9997873306274414,
      0.9999086260795593,
      0.9999505877494812,
      0.9999266862869263,
      0.9999150633811951,
      0.999961256980896,
      0.999973475933075,
      0.9999262094497681,
      0.9999390840530396,
      0.9999726414680481,
      0.9999746680259705,
      0.9999456405639648,
      0.9999532103538513,
      0.9998875260353088,
      0.999933123588562,
      0.9999410510063171,
      0.9998547434806824,
      0.9992240071296692,
      0.9998683929443359,
      0.999900758266449,
      0.9996433854103088,
      0.9996021389961243,
      0.9998747706413269,
      0.9998042583465576,
      0.9990246295928955,
      0.9996472597122192,
      0.9998564720153809,
      0.999498188495636,
      0.9991878867149353,
      0.9998798370361328,
      0.9998222589492798,
      0.9993401765823364,
      0.9996654987335205,
      0.999918520450592,
      0.9998946785926819,
      0.9998330473899841,
      0.9999527335166931,
      0.999957799911499,
      0.9999576210975647,
      0.999965250492096,
      0.9999603629112244,
      0.9999368786811829,
      0.9999545216560364,
      0.9999505281448364,
      0.999911367893219,
      0.9998847246170044,
      0.9999712705612183,
      0.9999669790267944,
      0.9999510049819946,
      0.9999341368675232,
      0.9999107718467712,
      0.9998940229415894,
      0.9999539852142334,
      0.999962329864502,
      0.9999592304229736,
      0.9999549388885498,
      0.9999557733535767,
      0.9999570846557617,
      0.9999790787696838,
      0.9999731779098511,
      0.9998958110809326,
      0.9998489618301392,
      0.9988227486610413,
      0.9872496128082275,
      0.9941017031669617,
      0.9993695020675659,
      0.9981136322021484,
      0.9905067682266235,
      0.9988792538642883,
      0.9995939135551453,
      0.9960623383522034,
      0.9939613938331604,
      0.9995483756065369,
      0.9996151328086853,
      0.99986732006073,
      0.9999340772628784,
      0.9999706149101257,
      0.9999490976333618,
      0.9999502897262573,
      0.9999727606773376,
      0.9999639987945557,
      0.9999097585678101,
      0.9999674558639526,
      0.9999764561653137,
      0.999944806098938,
      0.9999378323554993,
      0.9999648332595825,
      0.9999216198921204
    ],
    [
      0.706957221031189,
      0.7884904742240906,
      0.7825886011123657,
      0.7496610283851624,
      0.7832311391830444,
      0.7970782518386841,
      0.7654893398284912,
      0.7635349035263062,
      0.812367856502533,
      0.7840597033500671,
      0.7684890031814575,
      0.7964770197868347,
      0.8125602602958679,
      0.7825967669487,
      0.7923583984375,
      0.8150714635848999,
      0.8113938570022583,
      0.7870063781738281,
      0.7957299947738647,
      0.8236398696899414,
      0.7996336221694946,
      0.7978102564811707,
      0.8172858357429504,
      0.8337327837944031,
      0.8381716012954712,
      0.8402032852172852,
      0.8309288024902344,
      0.8182517290115356,
      0.812901496887207,
      0.8214871883392334,
      0.8282124996185303,
      0.8022526502609253,
      0.8009107708930969,
      0.8313615322113037,
      0.8073868155479431,
      0.7864800095558167,
      0.8125753998756409,
      0.8250280022621155,
      0.7930483818054199,
      0.7840632200241089,
      0.8007044792175293,
      0.8193104267120361,
      0.778847336769104,
      0.7621251344680786,
      0.7919503450393677,
      0.7788999080657959,
      0.7717005014419556,
      0.7474669814109802,
      0.7595731616020203,
      0.8056849837303162,
      0.7763055562973022,
      0.7448699474334717,
      0.8167959451675415,
      0.7701854705810547,
      0.8234294652938843,
      0.8319453001022339,
      0.7923181653022766,
      0.7950212955474854,
      0.8316759467124939,
      0.8174645304679871,
      0.7888754606246948,
      0.809710681438446,
      0.8406886458396912,
      0.8169617056846619,
      0.7883535623550415,
      0.822800874710083,
      0.8348232507705688,
      0.7989435195922852,
      0.803226113319397,
      0.8441422581672668,
      0.8308115005493164,
      0.7942238450050354,
      0.8138811588287354,
      0.847348690032959,
      0.807641327381134,
      0.7884372472763062,
      0.8340915441513062,
      0.8317834138870239,
      0.7733578681945801,
      0.9999004602432251,
      0.9999387860298157,
      0.9999375939369202,
      0.9998762011528015,
      0.9999471306800842,
      0.999833881855011,
      0.9995353817939758,
      0.9981005191802979,
      0.9805374145507812,
      0.9832121133804321,
      0.946157693862915,
      0.950305700302124,
      0.9531711935997009,
      0.9852590560913086,
      0.9824166893959045,
      0.9984613656997681,
      0.9992918372154236,
      0.9997965097427368,
      0.9998705983161926,
      0.9999090433120728,
      0.999867856502533,
      0.9999192357063293,
      0.9999136328697205,
      0.9998030066490173,
      0.9996879696846008,
      0.9991171360015869,
      0.9934749007225037,
      0.9674675464630127,
      0.9421732425689697,
      0.9498373866081238,
      0.9418544769287109,
      0.9613208770751953,
      0.9724932909011841,
      0.9885727763175964,
      0.9883229732513428,
      0.9989849925041199,
      0.9990794658660889,
      0.999845564365387,
      0.999846339225769,
      0.999907910823822,
      0.9999366402626038,
      0.9999595880508423,
      0.9999648928642273,
      0.9999756813049316,
      0.9999547004699707,
      0.9999130368232727,
      0.9999036192893982,
      0.9999709129333496,
      0.999981701374054,
      0.9999645352363586,
      0.9995608925819397,
      0.9999484419822693,
      0.9999642372131348,
      0.999972403049469,
      0.9999409914016724,
      0.9998165965080261,
      0.9999284148216248,
      0.9999088048934937,
      0.999954342842102,
      0.9997262358665466,
      0.9996087551116943,
      0.999911904335022,
      0.9999666810035706,
      0.9999423623085022,
      0.9999552369117737,
      0.9999648332595825,
      0.9999711513519287,
      0.9999521374702454,
      0.9999672174453735,
      0.9999192357063293,
      0.9999644160270691,
      0.9998994469642639,
      0.9999427199363708,
      0.9999179840087891,
      0.9999480843544006,
      0.9999411106109619,
      0.99985671043396,
      0.9999329447746277,
      0.9999284744262695,
      0.999891459941864,
      0.9997060298919678,
      0.9998334050178528,
      0.9999216794967651,
      0.9998982548713684,
      0.9999622702598572,
      0.9999565482139587,
      0.9999194145202637,
      0.9998987913131714,
      0.9985871315002441,
      0.9873231053352356,
      0.9580345153808594,
      0.936964750289917,
      0.9602871537208557,
      0.9714779853820801,
      0.9928659796714783,
      0.9990120530128479,
      0.9998632073402405,
      0.9999146461486816,
      0.999947190284729,
      0.9999720454216003,
      0.9999808073043823,
      0.999963104724884,
      0.9999523162841797,
      0.9999174475669861,
      0.9984157681465149,
      0.9982850551605225,
      0.9908573627471924,
      0.9989550113677979,
      0.9998864531517029,
      0.9999416470527649,
      0.9999231696128845,
      0.9998810291290283,
      0.9998416900634766,
      0.9995242953300476,
      0.9974390268325806,
      0.9870266914367676,
      0.977697491645813,
      0.9776390790939331,
      0.9467223882675171,
      0.9664158821105957,
      0.9959555864334106,
      0.9992872476577759,
      0.998149037361145,
      0.9994595646858215,
      0.9964470267295837,
      0.999902606010437,
      0.9999077320098877,
      0.9998871684074402,
      0.999958336353302,
      0.9999475479125977,
      0.9999344944953918,
      0.9999522566795349,
      0.9999116659164429,
      0.9999465942382812,
      0.9999459981918335,
      0.9998965263366699,
      0.9998608827590942,
      0.9993327856063843,
      0.9934574961662292,
      0.9621423482894897,
      0.936424732208252,
      0.9377392530441284,
      0.896075427532196,
      0.865666389465332,
      0.9122741222381592,
      0.9613486528396606,
      0.9927518367767334,
      0.9904864430427551,
      0.9975492358207703,
      0.9977986812591553,
      0.9984652400016785,
      0.9992738962173462,
      0.9990230202674866,
      0.9983851313591003,
      0.9790635108947754,
      0.9635075330734253,
      0.9751952290534973,
      0.9432244896888733,
      0.9520505666732788,
      0.941326916217804,
      0.944226086139679,
      0.9685349464416504,
      0.9255756139755249,
      0.9342665672302246,
      0.9640206098556519,
      0.9295914769172668,
      0.8826618790626526,
      0.915073573589325,
      0.9343998432159424,
      0.8797372579574585,
      0.8627111911773682,
      0.9135271310806274,
      0.9209643602371216,
      0.8782159686088562,
      0.8827432990074158,
      0.9362072944641113,
      0.9267508387565613,
      0.9042481184005737,
      0.9357752203941345,
      0.9668702483177185,
      0.9499930143356323,
      0.9448118209838867,
      0.9805216789245605,
      0.9880673289299011,
      0.9745098352432251,
      0.9900381565093994,
      0.9994334578514099,
      0.9999218583106995,
      0.9999613165855408,
      0.9999762773513794,
      0.999979555606842,
      0.9999587535858154,
      0.999906599521637,
      0.9991877675056458,
      0.9998559355735779,
      0.9998221397399902,
      0.9997872114181519,
      0.9999090433120728,
      0.9999509453773499,
      0.9999269247055054,
      0.9999157786369324,
      0.999961793422699,
      0.9999740123748779,
      0.9999271035194397,
      0.999940037727356,
      0.9999737739562988,
      0.999975860118866,
      0.9999469518661499,
      0.9999557733535767,
      0.9998986721038818,
      0.9999382495880127,
      0.9999444484710693,
      0.9998708367347717,
      0.9994010925292969,
      0.9998815655708313,
      0.9999096989631653,
      0.9997094869613647,
      0.9996702671051025,
      0.9998888969421387,
      0.9998310208320618,
      0.9992226958274841,
      0.9997115135192871,
      0.9998716711997986,
      0.999588668346405,
      0.9993001222610474,
      0.9998936057090759,
      0.999840497970581,
      0.9994493722915649,
      0.9997033476829529,
      0.9999239444732666,
      0.9999006986618042,
      0.9998561143875122,
      0.9999553561210632,
      0.999958336353302,
      0.9999597072601318,
      0.9999687671661377,
      0.9999619722366333,
      0.9999366998672485,
      0.9999565482139587,
      0.9999512434005737,
      0.9999107122421265,
      0.999884307384491,
      0.9999712109565735,
      0.9999671578407288,
      0.9999510049819946,
      0.9999328255653381,
      0.999913215637207,
      0.9998944401741028,
      0.9999544024467468,
      0.9999637007713318,
      0.9999609589576721,
      0.9999562501907349,
      0.9999570250511169,
      0.9999585747718811,
      0.9999791383743286,
      0.9999738931655884,
      0.9999050498008728,
      0.9998744130134583,
      0.999079167842865,
      0.9892465472221375,
      0.9951499700546265,
      0.9995178580284119,
      0.9986375570297241,
      0.9924095273017883,
      0.999212384223938,
      0.9996917247772217,
      0.9969120025634766,
      0.9952702522277832,
      0.9996257424354553,
      0.999679684638977,
      0.9998860955238342,
      0.9999386072158813,
      0.9999715685844421,
      0.9999493956565857,
      0.9999518394470215,
      0.999973714351654,
      0.9999639987945557,
      0.9999101758003235,
      0.9999676942825317,
      0.9999765753746033,
      0.9999452829360962,
      0.9999382495880127,
      0.9999650120735168,
      0.9999220371246338
    ],
    [
      0.7159519791603088,
      0.7965783476829529,
      0.7898873090744019,
      0.759682297706604,
      0.7914484739303589,
      0.8037840127944946,
      0.7747108936309814,
      0.7744331359863281,
      0.8199803233146667,
      0.7930492162704468,
      0.7783105373382568,
      0.8060755729675293,
      0.8212642669677734,
      0.7938152551651001,
      0.8024215698242188,
      0.8241651058197021,
      0.821053683757782,
      0.7980132699012756,
      0.8053945302963257,
      0.8325026035308838,
      0.811425507068634,
      0.8079261779785156,
      0.8263263702392578,
      0.8427184224128723,
      0.8495261073112488,
      0.8510880470275879,
      0.8448498249053955,
      0.8300883173942566,
      0.8248146772384644,
      0.8329376578330994,
      0.8375417590141296,
      0.8131654262542725,
      0.812002420425415,
      0.8391350507736206,
      0.8166550397872925,
      0.7967468500137329,
      0.8211759328842163,
      0.8327187299728394,
      0.8030235171318054,
      0.7929179072380066,
      0.8090158104896545,
      0.8280516862869263,
      0.7905715703964233,
      0.7732757329940796,
      0.7989108562469482,
      0.7880405187606812,
      0.7834686040878296,
      0.7578553557395935,
      0.7690012454986572,
      0.8153746724128723,
      0.7871677875518799,
      0.760468602180481,
      0.8264657855033875,
      0.7802495360374451,
      0.8328704833984375,
      0.8392537832260132,
      0.801988422870636,
      0.8043287992477417,
      0.8383022546768188,
      0.8240631222724915,
      0.7973256707191467,
      0.8170154094696045,
      0.847261905670166,
      0.8253406882286072,
      0.7982493042945862,
      0.8301231861114502,
      0.8420985341072083,
      0.8095090985298157,
      0.8113811612129211,
      0.8513074517250061,
      0.8392687439918518,
      0.8035587668418884,
      0.8209914565086365,
      0.8541262149810791,
      0.816852331161499,
      0.7967315316200256,
      0.8387483358383179,
      0.8370202779769897,
      0.7795968651771545,
      0.9999063611030579,
      0.9999460577964783,
      0.9999452829360962,
      0.9998969435691833,
      0.999954342842102,
      0.9998584985733032,
      0.9996055364608765,
      0.9983599781990051,
      0.9844079613685608,
      0.985023558139801,
      0.9495887756347656,
      0.9532556533813477,
      0.9557145237922668,
      0.9862210154533386,
      0.9837598204612732,
      0.9986671209335327,
      0.9993903636932373,
      0.9998129606246948,
      0.9998784065246582,
      0.9999109506607056,
      0.9998682141304016,
      0.9999207854270935,
      0.9999170303344727,
      0.9998178482055664,
      0.9997234344482422,
      0.9992434978485107,
      0.9942905902862549,
      0.9696745872497559,
      0.9451887011528015,
      0.9527571201324463,
      0.9445659518241882,
      0.963323712348938,
      0.9741137027740479,
      0.9892568588256836,
      0.9890498518943787,
      0.9990760087966919,
      0.9991462826728821,
      0.9998580813407898,
      0.999853253364563,
      0.9999102354049683,
      0.9999375939369202,
      0.9999597072601318,
      0.9999653100967407,
      0.9999759197235107,
      0.9999555349349976,
      0.9999146461486816,
      0.9999043941497803,
      0.9999710321426392,
      0.999981701374054,
      0.9999645948410034,
      0.9995644092559814,
      0.9999487996101379,
      0.9999643564224243,
      0.9999724626541138,
      0.9999409317970276,
      0.9998167753219604,
      0.9999285340309143,
      0.9999088048934937,
      0.9999545812606812,
      0.9997267127037048,
      0.9996110200881958,
      0.999912440776825,
      0.9999668002128601,
      0.9999423623085022,
      0.9999553561210632,
      0.9999648332595825,
      0.9999710321426392,
      0.9999521374702454,
      0.999967098236084,
      0.9999192357063293,
      0.9999644160270691,
      0.9998994469642639,
      0.9999428987503052,
      0.9999179840087891,
      0.9999480843544006,
      0.9999416470527649,
      0.9998575448989868,
      0.9999338984489441,
      0.9999301433563232,
      0.9998969435691833,
      0.9997339844703674,
      0.999846875667572,
      0.9999249577522278,
      0.9998998045921326,
      0.9999620914459229,
      0.9999569654464722,
      0.999921441078186,
      0.9999048113822937,
      0.9987207651138306,
      0.9881510734558105,
      0.9599705338478088,
      0.93938148021698,
      0.9622669219970703,
      0.9728774428367615,
      0.9932895302772522,
      0.9990631937980652,
      0.9998701810836792,
      0.9999179840087891,
      0.9999479651451111,
      0.9999721646308899,
      0.9999809265136719,
      0.9999639987945557,
      0.9999533891677856,
      0.9999216794967651,
      0.9984952211380005,
      0.9984859228134155,
      0.9913971424102783,
      0.9990253448486328,
      0.9998918771743774,
      0.9999435544013977,
      0.9999240636825562,
      0.9998850226402283,
      0.9998483061790466,
      0.9995618462562561,
      0.9976559281349182,
      0.9883050322532654,
      0.9791887998580933,
      0.9792399406433105,
      0.9502089023590088,
      0.9697619676589966,
      0.9963950514793396,
      0.9993414878845215,
      0.9983918070793152,
      0.9995449185371399,
      0.9968952536582947,
      0.9999035596847534,
      0.9999083280563354,
      0.9998894929885864,
      0.9999589323997498,
      0.9999498724937439,
      0.9999396800994873,
      0.9999548196792603,
      0.9999123811721802,
      0.9999470710754395,
      0.9999494552612305,
      0.9999016523361206,
      0.9998756647109985,
      0.9994515180587769,
      0.994251549243927,
      0.9650095701217651,
      0.9403859376907349,
      0.9421541690826416,
      0.9025198817253113,
      0.873380720615387,
      0.9169685244560242,
      0.9639918804168701,
      0.9935203790664673,
      0.9915143251419067,
      0.9980456829071045,
      0.998205304145813,
      0.9989688992500305,
      0.9994384050369263,
      0.9992297291755676,
      0.9986914396286011,
      0.9835100769996643,
      0.9671587944030762,
      0.9781008362770081,
      0.9472157955169678,
      0.9559110999107361,
      0.9450467228889465,
      0.948159396648407,
      0.9708641767501831,
      0.9302250146865845,
      0.9369960427284241,
      0.9661118388175964,
      0.9332621693611145,
      0.8884501457214355,
      0.9190889596939087,
      0.9379816651344299,
      0.8846803307533264,
      0.8679496645927429,
      0.9167506694793701,
      0.9240878820419312,
      0.883194088935852,
      0.8865005373954773,
      0.9390977621078491,
      0.9299296140670776,
      0.9088122248649597,
      0.9381252527236938,
      0.9686040878295898,
      0.9525591731071472,
      0.9468241930007935,
      0.9814233779907227,
      0.9888529181480408,
      0.9757599830627441,
      0.9906784296035767,
      0.9994520545005798,
      0.9999258518218994,
      0.9999623894691467,
      0.9999766945838928,
      0.9999796152114868,
      0.999958872795105,
      0.9999070167541504,
      0.9991855025291443,
      0.9998557567596436,
      0.9998213648796082,
      0.9997866749763489,
      0.9999093413352966,
      0.9999509453773499,
      0.9999271035194397,
      0.9999161958694458,
      0.999962329864502,
      0.999974250793457,
      0.999927818775177,
      0.9999428391456604,
      0.9999750256538391,
      0.9999768137931824,
      0.9999484419822693,
      0.9999582171440125,
      0.9999098181724548,
      0.9999436736106873,
      0.9999486207962036,
      0.9998903274536133,
      0.9995798468589783,
      0.9998958706855774,
      0.9999173879623413,
      0.999755322933197,
      0.9997255206108093,
      0.9998992085456848,
      0.9998494386672974,
      0.9993530511856079,
      0.9997543096542358,
      0.9998824000358582,
      0.9996527433395386,
      0.9993849992752075,
      0.9999033808708191,
      0.9998533725738525,
      0.9995273947715759,
      0.9997420310974121,
      0.9999270439147949,
      0.9999098181724548,
      0.9998734593391418,
      0.9999575018882751,
      0.999958872795105,
      0.9999611377716064,
      0.999970555305481,
      0.9999619126319885,
      0.9999369978904724,
      0.9999579787254333,
      0.9999518394470215,
      0.999910831451416,
      0.9998844265937805,
      0.9999712109565735,
      0.9999671578407288,
      0.9999509453773499,
      0.9999327063560486,
      0.9999136924743652,
      0.9998946189880371,
      0.999954879283905,
      0.999964714050293,
      0.999962568283081,
      0.999957263469696,
      0.999957799911499,
      0.9999596476554871,
      0.9999791383743286,
      0.9999744892120361,
      0.9999117851257324,
      0.9998937845230103,
      0.9992738962173462,
      0.9915307760238647,
      0.996445894241333,
      0.9996377229690552,
      0.9989926815032959,
      0.9938418865203857,
      0.9994034767150879,
      0.9997499585151672,
      0.9977607131004333,
      0.9957988858222961,
      0.9996723532676697,
      0.9997128844261169,
      0.999895453453064,
      0.9999410510063171,
      0.9999721646308899,
      0.99994957447052,
      0.9999528527259827,
      0.9999744892120361,
      0.9999641180038452,
      0.9999107122421265,
      0.9999679923057556,
      0.9999767541885376,
      0.9999454021453857,
      0.999938428401947,
      0.9999650716781616,
      0.999921977519989
    ],
    [
      0.7237839698791504,
      0.8039333820343018,
      0.7969459295272827,
      0.769273042678833,
      0.8000192642211914,
      0.8104022145271301,
      0.7838879227638245,
      0.785976231098175,
      0.8271037340164185,
      0.8027181029319763,
      0.789470374584198,
      0.8161672949790955,
      0.8306576609611511,
      0.8059996366500854,
      0.8140906095504761,
      0.8333032727241516,
      0.8304659128189087,
      0.8085539937019348,
      0.814705491065979,
      0.8405406475067139,
      0.8222470283508301,
      0.8182227611541748,
      0.8335553407669067,
      0.8506178259849548,
      0.8596028089523315,
      0.8595556616783142,
      0.8559792637825012,
      0.8411776423454285,
      0.8366478085517883,
      0.8447224497795105,
      0.8471478223800659,
      0.8249064087867737,
      0.823872983455658,
      0.8483140468597412,
      0.8265380859375,
      0.8084648251533508,
      0.8315647840499878,
      0.8416735529899597,
      0.814330518245697,
      0.8038995862007141,
      0.8186034560203552,
      0.8374313116073608,
      0.8028464317321777,
      0.7859374284744263,
      0.8065770864486694,
      0.799042820930481,
      0.7948524951934814,
      0.7709041833877563,
      0.779710054397583,
      0.8252372145652771,
      0.7997047305107117,
      0.7803255319595337,
      0.837397575378418,
      0.7918228507041931,
      0.8424147963523865,
      0.8466449975967407,
      0.8115618824958801,
      0.8142940998077393,
      0.8457062244415283,
      0.8320499062538147,
      0.8065061569213867,
      0.8251391649246216,
      0.8547192811965942,
      0.834464430809021,
      0.8088972568511963,
      0.8382710218429565,
      0.8505560755729675,
      0.820842981338501,
      0.820086658000946,
      0.8594111800193787,
      0.8482451438903809,
      0.8137107491493225,
      0.8282628059387207,
      0.8610657453536987,
      0.8256153464317322,
      0.8052089214324951,
      0.8442996740341187,
      0.8428856730461121,
      0.7859295606613159,
      0.9999113082885742,
      0.9999518394470215,
      0.9999508857727051,
      0.9999118447303772,
      0.9999595284461975,
      0.9998790621757507,
      0.9996620416641235,
      0.9985712170600891,
      0.9857271313667297,
      0.9863533973693848,
      0.9529411792755127,
      0.9563723802566528,
      0.9588299989700317,
      0.9871541261672974,
      0.9851254820823669,
      0.9988430738449097,
      0.9994595646858215,
      0.9998222589492798,
      0.9998847842216492,
      0.9999125003814697,
      0.9998684525489807,
      0.9999222159385681,
      0.9999197125434875,
      0.9998301863670349,
      0.9997528791427612,
      0.9993513226509094,
      0.9948318004608154,
      0.9718759059906006,
      0.9492160081863403,
      0.9561315774917603,
      0.9478391408920288,
      0.9656527042388916,
      0.9758098125457764,
      0.9900274276733398,
      0.9899284243583679,
      0.9991680383682251,
      0.9992278218269348,
      0.9998705387115479,
      0.9998596906661987,
      0.9999121427536011,
      0.9999381303787231,
      0.9999597072601318,
      0.9999655485153198,
      0.9999759793281555,
      0.9999563097953796,
      0.9999160766601562,
      0.9999052882194519,
      0.9999711513519287,
      0.9999817609786987,
      0.9999645352363586,
      0.9995694160461426,
      0.9999492168426514,
      0.9999645948410034,
      0.9999725222587585,
      0.9999406337738037,
      0.9998178482055664,
      0.9999290108680725,
      0.9999091625213623,
      0.9999549388885498,
      0.9997292757034302,
      0.9996145963668823,
      0.9999131560325623,
      0.9999672174453735,
      0.999942421913147,
      0.9999558329582214,
      0.9999650120735168,
      0.9999710917472839,
      0.9999520778656006,
      0.999967098236084,
      0.9999189376831055,
      0.9999642372131348,
      0.9998992085456848,
      0.9999430775642395,
      0.9999181628227234,
      0.9999480843544006,
      0.9999417066574097,
      0.9998576641082764,
      0.9999349117279053,
      0.9999317526817322,
      0.9999019503593445,
      0.9997578263282776,
      0.9998593926429749,
      0.9999278783798218,
      0.9999011754989624,
      0.9999620914459229,
      0.9999573230743408,
      0.9999234080314636,
      0.9999103546142578,
      0.9988558888435364,
      0.9900949597358704,
      0.9620136022567749,
      0.9419523477554321,
      0.9644151926040649,
      0.9756869077682495,
      0.9938070178031921,
      0.9991301894187927,
      0.9998778104782104,
      0.9999216794967651,
      0.9999489784240723,
      0.9999726414680481,
      0.9999809861183167,
      0.999964714050293,
      0.999954342842102,
      0.9999260306358337,
      0.9986218810081482,
      0.9987020492553711,
      0.992048978805542,
      0.9991036653518677,
      0.999897837638855,
      0.9999455213546753,
      0.9999255537986755,
      0.9998890161514282,
      0.9998543858528137,
      0.999589741230011,
      0.9978017210960388,
      0.9891564249992371,
      0.9805896282196045,
      0.9810624122619629,
      0.9539071321487427,
      0.9718929529190063,
      0.9967219233512878,
      0.9994062781333923,
      0.9986020922660828,
      0.9996203184127808,
      0.9973511695861816,
      0.9999057054519653,
      0.999909520149231,
      0.9998912811279297,
      0.9999594688415527,
      0.9999517202377319,
      0.9999436140060425,
      0.9999570250511169,
      0.9999133944511414,
      0.9999476671218872,
      0.9999517202377319,
      0.9999065399169922,
      0.9998867511749268,
      0.9995461106300354,
      0.9948809146881104,
      0.9677649736404419,
      0.9436872601509094,
      0.9462734460830688,
      0.9092336893081665,
      0.8825035095214844,
      0.9220716953277588,
      0.9666322469711304,
      0.9943028092384338,
      0.9925570487976074,
      0.9983793497085571,
      0.998467743396759,
      0.999225914478302,
      0.9995418787002563,
      0.9993827939033508,
      0.998961329460144,
      0.9873477816581726,
      0.971287190914154,
      0.9801212549209595,
      0.950629472732544,
      0.9591175317764282,
      0.9489558935165405,
      0.9522137641906738,
      0.9732977151870728,
      0.9348882436752319,
      0.9412617683410645,
      0.9688466191291809,
      0.937367856502533,
      0.8949109315872192,
      0.9237231612205505,
      0.942177414894104,
      0.890505850315094,
      0.873823881149292,
      0.9208168983459473,
      0.927851676940918,
      0.8883357048034668,
      0.8914626836776733,
      0.941972017288208,
      0.9338070750236511,
      0.9135351181030273,
      0.9411488771438599,
      0.9702314734458923,
      0.9555572271347046,
      0.9489847421646118,
      0.981711745262146,
      0.9896906614303589,
      0.9773283004760742,
      0.9914918541908264,
      0.9995009899139404,
      0.9999307990074158,
      0.9999634027481079,
      0.9999771118164062,
      0.9999797940254211,
      0.9999589323997498,
      0.9999071955680847,
      0.9991824626922607,
      0.999855101108551,
      0.9998199939727783,
      0.9997856020927429,
      0.9999091029167175,
      0.9999507069587708,
      0.999927282333374,
      0.9999164938926697,
      0.9999625086784363,
      0.9999744892120361,
      0.9999284744262695,
      0.9999439120292664,
      0.9999748468399048,
      0.9999775886535645,
      0.9999495148658752,
      0.9999600648880005,
      0.9999179840087891,
      0.9999478459358215,
      0.9999518394470215,
      0.9999025464057922,
      0.999648928642273,
      0.9999054670333862,
      0.9999237060546875,
      0.9997904896736145,
      0.9997625946998596,
      0.9999085664749146,
      0.9998650550842285,
      0.9994673728942871,
      0.999792754650116,
      0.9998929500579834,
      0.9997097253799438,
      0.9994630813598633,
      0.9999123215675354,
      0.9998652935028076,
      0.9995981454849243,
      0.9997775554656982,
      0.9999311566352844,
      0.999914824962616,
      0.9998875856399536,
      0.9999581575393677,
      0.9999590516090393,
      0.9999624490737915,
      0.999972403049469,
      0.999961793422699,
      0.9999370574951172,
      0.9999594688415527,
      0.9999523758888245,
      0.9999105930328369,
      0.9998841881752014,
      0.9999710917472839,
      0.9999671578407288,
      0.999951183795929,
      0.9999345541000366,
      0.9999140501022339,
      0.9998950958251953,
      0.9999555349349976,
      0.9999659061431885,
      0.9999619126319885,
      0.9999579787254333,
      0.9999582767486572,
      0.9999605417251587,
      0.9999791383743286,
      0.9999747276306152,
      0.9999181628227234,
      0.9999108910560608,
      0.999445915222168,
      0.9938777685165405,
      0.9977566599845886,
      0.999736487865448,
      0.9992566704750061,
      0.9949871301651001,
      0.9995520710945129,
      0.999799370765686,
      0.9980633854866028,
      0.9964160919189453,
      0.9997282028198242,
      0.9997517466545105,
      0.9999070763587952,
      0.999944269657135,
      0.9999728798866272,
      0.99994957447052,
      0.9999538064002991,
      0.9999750852584839,
      0.9999640583992004,
      0.9999107122421265,
      0.9999681115150452,
      0.9999768137931824,
      0.9999456405639648,
      0.9999387264251709,
      0.9999650716781616,
      0.999921977519989
    ],
    [
      0.7320089340209961,
      0.8120865821838379,
      0.8054234981536865,
      0.7789726257324219,
      0.809002161026001,
      0.8179256916046143,
      0.7938058376312256,
      0.7969757914543152,
      0.8342953324317932,
      0.813396692276001,
      0.8015562891960144,
      0.8256105184555054,
      0.8404406309127808,
      0.8179068565368652,
      0.8251614570617676,
      0.8422637581825256,
      0.8406438231468201,
      0.8204835057258606,
      0.8246786594390869,
      0.8493541479110718,
      0.8338581323623657,
      0.8284847736358643,
      0.842048168182373,
      0.8560189008712769,
      0.8684988617897034,
      0.8677710294723511,
      0.8662335872650146,
      0.8517515659332275,
      0.8477261066436768,
      0.8556323647499084,
      0.8561762571334839,
      0.837385356426239,
      0.8355977535247803,
      0.8574578762054443,
      0.8366609811782837,
      0.8197230696678162,
      0.8417888879776001,
      0.8505483865737915,
      0.825777530670166,
      0.8141220808029175,
      0.8279884457588196,
      0.8464057445526123,
      0.8138484954833984,
      0.7969787120819092,
      0.8147146701812744,
      0.8097573518753052,
      0.8055322170257568,
      0.782646656036377,
      0.790956437587738,
      0.8348138332366943,
      0.8117145299911499,
      0.8019403219223022,
      0.8484117984771729,
      0.8039776086807251,
      0.8522212505340576,
      0.8548065423965454,
      0.822199285030365,
      0.8249249458312988,
      0.85451340675354,
      0.8427761793136597,
      0.8178553581237793,
      0.8344279527664185,
      0.8632976412773132,
      0.844713032245636,
      0.8210036158561707,
      0.8476870059967041,
      0.8604166507720947,
      0.8330138921737671,
      0.8302297592163086,
      0.8681007027626038,
      0.8578153848648071,
      0.8249181509017944,
      0.8363506197929382,
      0.8683381676673889,
      0.8353108763694763,
      0.8144935369491577,
      0.8497552275657654,
      0.8485587239265442,
      0.7930437922477722,
      0.9999160170555115,
      0.9999570846557617,
      0.9999561309814453,
      0.9999246001243591,
      0.9999643564224243,
      0.9998953342437744,
      0.9997082352638245,
      0.9987514615058899,
      0.9872846603393555,
      0.9874972701072693,
      0.9562122821807861,
      0.9593873620033264,
      0.961864709854126,
      0.9878928661346436,
      0.9863282442092896,
      0.9989955425262451,
      0.9995310306549072,
      0.9998347759246826,
      0.9998909831047058,
      0.999914288520813,
      0.999869167804718,
      0.9999237060546875,
      0.9999226927757263,
      0.9998420476913452,
      0.999777615070343,
      0.9994165897369385,
      0.9952506422996521,
      0.9739143252372742,
      0.9530404806137085,
      0.9594581127166748,
      0.9513373374938965,
      0.968040943145752,
      0.9774735569953918,
      0.990713357925415,
      0.9906672239303589,
      0.9992336630821228,
      0.9992784261703491,
      0.9998786449432373,
      0.999864935874939,
      0.9999133348464966,
      0.9999382495880127,
      0.9999598264694214,
      0.9999660849571228,
      0.9999762177467346,
      0.9999570846557617,
      0.9999176263809204,
      0.9999064207077026,
      0.9999715089797974,
      0.9999819397926331,
      0.999964714050293,
      0.9995738863945007,
      0.9999498724937439,
      0.9999648928642273,
      0.9999727010726929,
      0.999940812587738,
      0.9998178482055664,
      0.9999290108680725,
      0.9999091029167175,
      0.9999551773071289,
      0.9997301697731018,
      0.9996165633201599,
      0.9999138116836548,
      0.9999673366546631,
      0.9999427199363708,
      0.9999563097953796,
      0.9999651908874512,
      0.9999711513519287,
      0.9999521970748901,
      0.999967098236084,
      0.9999191164970398,
      0.9999644160270691,
      0.9998995661735535,
      0.9999434947967529,
      0.9999186992645264,
      0.9999486804008484,
      0.9999428391456604,
      0.9998598098754883,
      0.9999359250068665,
      0.9999334812164307,
      0.9999062418937683,
      0.9997736811637878,
      0.9998695850372314,
      0.9999308586120605,
      0.9999032616615295,
      0.9999622702598572,
      0.999957799911499,
      0.9999251365661621,
      0.9999155402183533,
      0.9989942908287048,
      0.9916277527809143,
      0.9642115831375122,
      0.9451624751091003,
      0.9665367603302002,
      0.9772065877914429,
      0.9942232370376587,
      0.9991904497146606,
      0.9998842477798462,
      0.999924898147583,
      0.9999498724937439,
      0.9999730587005615,
      0.9999810457229614,
      0.9999658465385437,
      0.9999552965164185,
      0.9999304413795471,
      0.9987714886665344,
      0.9989537000656128,
      0.9927154779434204,
      0.9991798400878906,
      0.9999028444290161,
      0.9999472498893738,
      0.9999266862869263,
      0.9998924136161804,
      0.9998598694801331,
      0.9996141195297241,
      0.9978916645050049,
      0.9899666905403137,
      0.9819759130477905,
      0.9825789332389832,
      0.957314670085907,
      0.9738724231719971,
      0.9969748258590698,
      0.9994141459465027,
      0.9982088208198547,
      0.9996501803398132,
      0.9976315498352051,
      0.9999067187309265,
      0.9999102354049683,
      0.9998936057090759,
      0.9999601244926453,
      0.99995356798172,
      0.9999465942382812,
      0.9999586939811707,
      0.9999138712882996,
      0.9999477863311768,
      0.9999509453773499,
      0.9999094009399414,
      0.9998951554298401,
      0.9996153712272644,
      0.9954861998558044,
      0.9705328345298767,
      0.9474912881851196,
      0.9500370025634766,
      0.9155429005622864,
      0.8904374241828918,
      0.9266712665557861,
      0.9690731763839722,
      0.9950506687164307,
      0.9934452772140503,
      0.998651385307312,
      0.9987086653709412,
      0.9994587302207947,
      0.9996309876441956,
      0.9995124340057373,
      0.9991781115531921,
      0.9904114603996277,
      0.9753555655479431,
      0.9823721051216125,
      0.9543281197547913,
      0.9625236988067627,
      0.9535527229309082,
      0.9559053778648376,
      0.975483775138855,
      0.9393708109855652,
      0.9454107284545898,
      0.9715040922164917,
      0.9415704607963562,
      0.9012373685836792,
      0.9281666278839111,
      0.9473509788513184,
      0.8957903385162354,
      0.8797282576560974,
      0.9243773221969604,
      0.9317569732666016,
      0.8938518762588501,
      0.8962226510047913,
      0.9451628923416138,
      0.9368160963058472,
      0.9185652136802673,
      0.9442145824432373,
      0.972125768661499,
      0.9585133194923401,
      0.9517616629600525,
      0.9830332398414612,
      0.9905550479888916,
      0.9788774847984314,
      0.9922012090682983,
      0.9995630979537964,
      0.9999352097511292,
      0.9999644756317139,
      0.9999776482582092,
      0.9999797940254211,
      0.9999592304229736,
      0.9999072551727295,
      0.9991788864135742,
      0.9998543858528137,
      0.9998189806938171,
      0.9997850656509399,
      0.9999094009399414,
      0.9999507665634155,
      0.9999274611473083,
      0.9999169707298279,
      0.999963104724884,
      0.9999748468399048,
      0.9999292492866516,
      0.9999443888664246,
      0.9999760985374451,
      0.9999783635139465,
      0.9999505877494812,
      0.9999616742134094,
      0.9999245405197144,
      0.9999487400054932,
      0.9999536871910095,
      0.9999104738235474,
      0.9996871948242188,
      0.9999129176139832,
      0.9999264478683472,
      0.999817967414856,
      0.9997933506965637,
      0.999916136264801,
      0.9998762011528015,
      0.9995545148849487,
      0.9998207092285156,
      0.9999016523361206,
      0.999752938747406,
      0.9995167255401611,
      0.9999193549156189,
      0.9998745918273926,
      0.9996437430381775,
      0.9998032450675964,
      0.999934196472168,
      0.9999192357063293,
      0.9999008774757385,
      0.99996018409729,
      0.9999594688415527,
      0.9999637603759766,
      0.9999747276306152,
      0.9999618530273438,
      0.999937117099762,
      0.9999604225158691,
      0.9999527931213379,
      0.9999101758003235,
      0.999883234500885,
      0.9999707341194153,
      0.9999666810035706,
      0.9999496340751648,
      0.9999337792396545,
      0.9999141693115234,
      0.9998952150344849,
      0.999955952167511,
      0.999966561794281,
      0.9999630451202393,
      0.9999592900276184,
      0.9999589323997498,
      0.9999610781669617,
      0.9999790787696838,
      0.9999750852584839,
      0.9999234676361084,
      0.9999243021011353,
      0.9995588064193726,
      0.995274543762207,
      0.9986500144004822,
      0.9998112916946411,
      0.9994481205940247,
      0.9958590269088745,
      0.9996613264083862,
      0.9998359084129333,
      0.9983558654785156,
      0.996864378452301,
      0.9997615814208984,
      0.9997867345809937,
      0.9999166131019592,
      0.999946653842926,
      0.9999732971191406,
      0.9999495148658752,
      0.9999544024467468,
      0.9999755620956421,
      0.9999640583992004,
      0.9999110102653503,
      0.9999681115150452,
      0.9999768733978271,
      0.9999458193778992,
      0.99993896484375,
      0.9999651312828064,
      0.9999221563339233
    ],
    [
      0.7426901459693909,
      0.8213648796081543,
      0.815015435218811,
      0.7889154553413391,
      0.8192149996757507,
      0.8254866600036621,
      0.8025168776512146,
      0.8065707087516785,
      0.8417738676071167,
      0.8225085735321045,
      0.8110809326171875,
      0.8336971998214722,
      0.8485823273658752,
      0.8285830020904541,
      0.8341382741928101,
      0.8503304719924927,
      0.85052090883255,
      0.8306694030761719,
      0.8340156674385071,
      0.8579776287078857,
      0.8448454141616821,
      0.8386122584342957,
      0.8512580394744873,
      0.8629242181777954,
      0.8764848709106445,
      0.8744523525238037,
      0.8753586411476135,
      0.8611589670181274,
      0.858938992023468,
      0.8661066889762878,
      0.8648182153701782,
      0.8483218550682068,
      0.8476036190986633,
      0.8664505481719971,
      0.846178412437439,
      0.8302165865898132,
      0.8509234189987183,
      0.8584117889404297,
      0.835891604423523,
      0.8223734498023987,
      0.8360817432403564,
      0.8538039922714233,
      0.8250992894172668,
      0.8080196380615234,
      0.8230187296867371,
      0.8199936151504517,
      0.8174766302108765,
      0.7985149025917053,
      0.8037457466125488,
      0.8445884585380554,
      0.8241727352142334,
      0.8205275535583496,
      0.8586654663085938,
      0.8156737089157104,
      0.8615683913230896,
      0.862911581993103,
      0.8322932720184326,
      0.8344358205795288,
      0.8623319864273071,
      0.8520325422286987,
      0.8283842206001282,
      0.8425939083099365,
      0.8711464405059814,
      0.853369951248169,
      0.8311835527420044,
      0.8562034368515015,
      0.8683754801750183,
      0.8432006239891052,
      0.8396942615509033,
      0.8755378127098083,
      0.8664188385009766,
      0.8356571197509766,
      0.8451621532440186,
      0.875184178352356,
      0.8438048958778381,
      0.8233262300491333,
      0.8556330800056458,
      0.8537647724151611,
      0.7986225485801697,
      0.9999204277992249,
      0.9999611973762512,
      0.9999603033065796,
      0.9999344348907471,
      0.9999682307243347,
      0.9999082088470459,
      0.9997447729110718,
      0.9988968372344971,
      0.9886663556098938,
      0.9886253476142883,
      0.9592800736427307,
      0.9643552899360657,
      0.9646837711334229,
      0.9887627363204956,
      0.9896219968795776,
      0.999133288860321,
      0.999596357345581,
      0.9998472929000854,
      0.9998969435691833,
      0.9999160766601562,
      0.999869704246521,
      0.9999254941940308,
      0.9999259114265442,
      0.9998542666435242,
      0.9998021721839905,
      0.9995057582855225,
      0.9957769513130188,
      0.9761347770690918,
      0.9567747116088867,
      0.962847888469696,
      0.9551599025726318,
      0.9705399870872498,
      0.979312539100647,
      0.9914582967758179,
      0.9915104508399963,
      0.999305784702301,
      0.9993364810943604,
      0.9998869895935059,
      0.9998701810836792,
      0.9999151229858398,
      0.9999390244483948,
      0.9999598860740662,
      0.9999662637710571,
      0.999976396560669,
      0.9999577403068542,
      0.9999189376831055,
      0.9999072551727295,
      0.9999715685844421,
      0.9999819993972778,
      0.999964714050293,
      0.9995795488357544,
      0.9999504089355469,
      0.9999649524688721,
      0.9999728202819824,
      0.999940812587738,
      0.9998194575309753,
      0.999929666519165,
      0.9999098181724548,
      0.9999560713768005,
      0.9997340440750122,
      0.9996222257614136,
      0.999914824962616,
      0.9999676942825317,
      0.9999399185180664,
      0.9999567270278931,
      0.9999653697013855,
      0.9999712109565735,
      0.9999522566795349,
      0.9999669790267944,
      0.9999189972877502,
      0.9999642968177795,
      0.9998993873596191,
      0.999943733215332,
      0.9999189972877502,
      0.9999487996101379,
      0.99994295835495,
      0.9998596906661987,
      0.9999368786811829,
      0.9999349117279053,
      0.9999105334281921,
      0.9997941255569458,
      0.999880850315094,
      0.9999338388442993,
      0.9999045133590698,
      0.9999622702598572,
      0.9999582171440125,
      0.9999270439147949,
      0.9999207854270935,
      0.9991218447685242,
      0.9924370050430298,
      0.9667196273803711,
      0.9492027759552002,
      0.9689760804176331,
      0.9789542555809021,
      0.994761049747467,
      0.9992552399635315,
      0.9998907446861267,
      0.9999279975891113,
      0.9999508261680603,
      0.9999734163284302,
      0.9999810457229614,
      0.9999664425849915,
      0.9999560117721558,
      0.9999346137046814,
      0.998917818069458,
      0.9991466999053955,
      0.9935142993927002,
      0.9992594718933105,
      0.999908447265625,
      0.9999492764472961,
      0.9999277591705322,
      0.999895453453064,
      0.9998627305030823,
      0.9996397495269775,
      0.9980239868164062,
      0.9907898306846619,
      0.9834623336791992,
      0.9840883016586304,
      0.9594286680221558,
      0.9759756922721863,
      0.9972193837165833,
      0.9994648098945618,
      0.9984073042869568,
      0.9997015595436096,
      0.9979679584503174,
      0.9999077916145325,
      0.9999108910560608,
      0.9998955726623535,
      0.9999606013298035,
      0.9999550580978394,
      0.9999493360519409,
      0.9999602437019348,
      0.9999145865440369,
      0.9999483227729797,
      0.9999526739120483,
      0.9999132752418518,
      0.9999056458473206,
      0.9996735453605652,
      0.9959596395492554,
      0.9731950759887695,
      0.9515254497528076,
      0.9536595940589905,
      0.921229362487793,
      0.8973962068557739,
      0.9307818412780762,
      0.9712526798248291,
      0.9956932663917542,
      0.9941436052322388,
      0.9988892674446106,
      0.9989221692085266,
      0.9996227622032166,
      0.9997013807296753,
      0.9995937347412109,
      0.9993128776550293,
      0.9921852946281433,
      0.9785470366477966,
      0.9846267700195312,
      0.9584962129592896,
      0.9658201932907104,
      0.9578621983528137,
      0.9590197801589966,
      0.9772647023200989,
      0.9433457255363464,
      0.9490559101104736,
      0.9739149212837219,
      0.9459581971168518,
      0.9073071479797363,
      0.932427167892456,
      0.9494084119796753,
      0.9010359644889832,
      0.8854916095733643,
      0.927797257900238,
      0.9356776475906372,
      0.8987644910812378,
      0.9007381200790405,
      0.9481046795845032,
      0.9408934116363525,
      0.9232890009880066,
      0.9462758302688599,
      0.9739574790000916,
      0.9617898464202881,
      0.954632043838501,
      0.9843270778656006,
      0.9914330244064331,
      0.9806491136550903,
      0.9930222630500793,
      0.9996162056922913,
      0.9999393820762634,
      0.999965250492096,
      0.9999780654907227,
      0.9999797940254211,
      0.9999592900276184,
      0.9999074339866638,
      0.9991772770881653,
      0.9998544454574585,
      0.9998185634613037,
      0.9997845888137817,
      0.9999094009399414,
      0.9999509453773499,
      0.9999275803565979,
      0.9999172687530518,
      0.9999634027481079,
      0.9999752640724182,
      0.999930202960968,
      0.9999457597732544,
      0.9999771118164062,
      0.9999791383743286,
      0.9999516606330872,
      0.9999633431434631,
      0.9999305605888367,
      0.9999521374702454,
      0.9999560713768005,
      0.99991774559021,
      0.999726414680481,
      0.9999193549156189,
      0.9999303817749023,
      0.9998363256454468,
      0.9998175501823425,
      0.9999222755432129,
      0.9998872876167297,
      0.999622106552124,
      0.9998427033424377,
      0.9999061822891235,
      0.9997915625572205,
      0.9996026158332825,
      0.9999257922172546,
      0.9998834729194641,
      0.9996916651725769,
      0.9998270273208618,
      0.999937891960144,
      0.9999218583106995,
      0.9999099969863892,
      0.9999616146087646,
      0.9999597072601318,
      0.9999645352363586,
      0.9999758005142212,
      0.9999617338180542,
      0.9999370574951172,
      0.999961256980896,
      0.999953031539917,
      0.9999101161956787,
      0.9998829960823059,
      0.9999706745147705,
      0.9999666213989258,
      0.9999496340751648,
      0.9999336004257202,
      0.9999143481254578,
      0.999895453453064,
      0.9999564290046692,
      0.9999673962593079,
      0.9999639987945557,
      0.9999599456787109,
      0.9999592900276184,
      0.9999614953994751,
      0.9999788999557495,
      0.9999751448631287,
      0.9999271631240845,
      0.9999328851699829,
      0.9996232986450195,
      0.9960755109786987,
      0.9990590810775757,
      0.9998526573181152,
      0.9995725750923157,
      0.9965682029724121,
      0.9997292757034302,
      0.9998605847358704,
      0.9984275102615356,
      0.9971950650215149,
      0.9997826814651489,
      0.9998015761375427,
      0.9999217987060547,
      0.9999481439590454,
      0.9999736547470093,
      0.9999492764472961,
      0.9999546408653259,
      0.9999758005142212,
      0.9999638795852661,
      0.9999109506607056,
      0.9999679923057556,
      0.9999768137931824,
      0.9999459385871887,
      0.9999389052391052,
      0.9999651908874512,
      0.9999221563339233
    ],
    [
      0.7550395131111145,
      0.8296483755111694,
      0.8260579705238342,
      0.8007811903953552,
      0.8306691646575928,
      0.834027111530304,
      0.8115155696868896,
      0.8173304796218872,
      0.8492987155914307,
      0.8314017057418823,
      0.8190578818321228,
      0.8422822952270508,
      0.8565281629562378,
      0.8383505940437317,
      0.8430196046829224,
      0.8583856821060181,
      0.8590301871299744,
      0.8406279683113098,
      0.8435186147689819,
      0.8658103942871094,
      0.8550729751586914,
      0.8482353687286377,
      0.8592254519462585,
      0.8689697980880737,
      0.8835640549659729,
      0.8799181580543518,
      0.8828802704811096,
      0.8696706891059875,
      0.8692319393157959,
      0.8752353191375732,
      0.8736523985862732,
      0.8584438562393188,
      0.8587950468063354,
      0.8755460977554321,
      0.8554080724716187,
      0.8413227796554565,
      0.8598732948303223,
      0.8658455610275269,
      0.845705509185791,
      0.831798791885376,
      0.8439309597015381,
      0.8615390658378601,
      0.8352426886558533,
      0.819825291633606,
      0.8308969140052795,
      0.8295127153396606,
      0.8301892876625061,
      0.8145017623901367,
      0.8162205219268799,
      0.8557147979736328,
      0.8403028249740601,
      0.8362947702407837,
      0.8692619800567627,
      0.8287842869758606,
      0.8713915348052979,
      0.8716822862625122,
      0.8418776392936707,
      0.8442898988723755,
      0.8703062534332275,
      0.8610150218009949,
      0.8382190465927124,
      0.8507788181304932,
      0.879009485244751,
      0.8615008592605591,
      0.8414626121520996,
      0.8647863864898682,
      0.8763983845710754,
      0.8527313470840454,
      0.84905606508255,
      0.8833529949188232,
      0.8752281069755554,
      0.8462305068969727,
      0.8543516397476196,
      0.8823626041412354,
      0.8524537086486816,
      0.8326844573020935,
      0.8622016906738281,
      0.8594508171081543,
      0.8044861555099487,
      0.999923825263977,
      0.9999639391899109,
      0.9999633431434631,
      0.9999420642852783,
      0.9999709129333496,
      0.9999183416366577,
      0.9997720718383789,
      0.9990085959434509,
      0.9897937178611755,
      0.9896790981292725,
      0.9618860483169556,
      0.9665573835372925,
      0.9680052995681763,
      0.991346001625061,
      0.9924790859222412,
      0.9993069171905518,
      0.9996557831764221,
      0.999858558177948,
      0.9999029040336609,
      0.9999178647994995,
      0.9998704195022583,
      0.9999271035194397,
      0.9999286532402039,
      0.9998660683631897,
      0.9998255968093872,
      0.9995899796485901,
      0.9963820576667786,
      0.9785950183868408,
      0.9617488384246826,
      0.9667757749557495,
      0.959248423576355,
      0.9729440212249756,
      0.9812193512916565,
      0.9922989010810852,
      0.9924404621124268,
      0.9993811845779419,
      0.9994012117385864,
      0.999894380569458,
      0.9998752474784851,
      0.9999167919158936,
      0.9999396800994873,
      0.9999598860740662,
      0.9999666810035706,
      0.999976396560669,
      0.9999584555625916,
      0.9999197125434875,
      0.999907910823822,
      0.999971866607666,
      0.9999822378158569,
      0.9999648332595825,
      0.99958336353302,
      0.9999510049819946,
      0.999965250492096,
      0.9999727010726929,
      0.9999405741691589,
      0.9998189806938171,
      0.999929666519165,
      0.9999096393585205,
      0.9999560117721558,
      0.9997348785400391,
      0.9996234774589539,
      0.9999153017997742,
      0.999967634677887,
      0.9999426007270813,
      0.9999568462371826,
      0.999965250492096,
      0.9999710321426392,
      0.9999520182609558,
      0.9999675154685974,
      0.999919056892395,
      0.9999642968177795,
      0.9998996257781982,
      0.9999441504478455,
      0.9999193549156189,
      0.9999491572380066,
      0.9999437928199768,
      0.999861478805542,
      0.9999377727508545,
      0.9999362826347351,
      0.9999138116836548,
      0.999809980392456,
      0.9998895525932312,
      0.9999362230300903,
      0.9999057650566101,
      0.9999625086784363,
      0.9999585151672363,
      0.9999289512634277,
      0.9999257922172546,
      0.9992380738258362,
      0.993213951587677,
      0.9695833325386047,
      0.9537312388420105,
      0.9714367389678955,
      0.9785707592964172,
      0.9952889680862427,
      0.999322772026062,
      0.9998971819877625,
      0.9999308586120605,
      0.9999517202377319,
      0.999973714351654,
      0.9999811053276062,
      0.9999672174453735,
      0.9999566078186035,
      0.999937117099762,
      0.9989898800849915,
      0.9992647171020508,
      0.9943231344223022,
      0.9993355870246887,
      0.9999130964279175,
      0.9999508857727051,
      0.9999291300773621,
      0.9998992681503296,
      0.9998692274093628,
      0.9996649026870728,
      0.9981571435928345,
      0.9917965531349182,
      0.9852343797683716,
      0.9859745502471924,
      0.9635021686553955,
      0.978425145149231,
      0.9975206851959229,
      0.9995253086090088,
      0.9986048936843872,
      0.9997413754463196,
      0.9982225894927979,
      0.9999085068702698,
      0.9999116063117981,
      0.9998974800109863,
      0.9999610781669617,
      0.9999562501907349,
      0.9999514818191528,
      0.9999614357948303,
      0.9999150037765503,
      0.9999485611915588,
      0.9999539852142334,
      0.9999155402183533,
      0.9999127984046936,
      0.9997151494026184,
      0.9962759017944336,
      0.9755697250366211,
      0.9549100399017334,
      0.9570004940032959,
      0.9272295236587524,
      0.9054784774780273,
      0.9350520372390747,
      0.973433792591095,
      0.9961712956428528,
      0.9947351813316345,
      0.9990785717964172,
      0.9990884065628052,
      0.9997199773788452,
      0.9997474551200867,
      0.9996522665023804,
      0.9993961453437805,
      0.9930147528648376,
      0.9808856248855591,
      0.9863216876983643,
      0.9623624086380005,
      0.9686639308929443,
      0.962149441242218,
      0.9619330167770386,
      0.9792501926422119,
      0.9472671151161194,
      0.9532387256622314,
      0.9765527248382568,
      0.9508547186851501,
      0.9145498871803284,
      0.9379920959472656,
      0.9535287618637085,
      0.9082282185554504,
      0.8929103016853333,
      0.9320451021194458,
      0.9404271245002747,
      0.9056272506713867,
      0.9061324596405029,
      0.9494450688362122,
      0.945762574672699,
      0.9289746284484863,
      0.949580192565918,
      0.9761531352996826,
      0.9639082551002502,
      0.9573593139648438,
      0.9855349063873291,
      0.9922861456871033,
      0.9823135137557983,
      0.9936884641647339,
      0.9996559619903564,
      0.999941885471344,
      0.9999655485153198,
      0.9999784231185913,
      0.9999798536300659,
      0.999959409236908,
      0.999907374382019,
      0.9991776347160339,
      0.9998546838760376,
      0.9998181462287903,
      0.9997847080230713,
      0.9999098181724548,
      0.9999510049819946,
      0.9999276995658875,
      0.9999178051948547,
      0.9999637603759766,
      0.9999755620956421,
      0.9999307990074158,
      0.9999462366104126,
      0.9999778270721436,
      0.9999798536300659,
      0.9999526739120483,
      0.999964714050293,
      0.9999353289604187,
      0.9999547600746155,
      0.9999579787254333,
      0.999923825263977,
      0.9997514486312866,
      0.9999251365661621,
      0.9999330043792725,
      0.9998586177825928,
      0.9998397827148438,
      0.9999286532402039,
      0.9998990893363953,
      0.9996846318244934,
      0.9998627305030823,
      0.9999138712882996,
      0.999825656414032,
      0.9996655583381653,
      0.9999318718910217,
      0.9998920559883118,
      0.9997333884239197,
      0.9998467564582825,
      0.9999412894248962,
      0.9999246597290039,
      0.9999203085899353,
      0.9999630451202393,
      0.9999599456787109,
      0.9999655485153198,
      0.999977171421051,
      0.9999616146087646,
      0.9999368190765381,
      0.9999619126319885,
      0.9999532103538513,
      0.999909520149231,
      0.9998827576637268,
      0.9999703764915466,
      0.9999662637710571,
      0.9999495148658752,
      0.9999336004257202,
      0.9999145269393921,
      0.9998958110809326,
      0.9999568462371826,
      0.999967634677887,
      0.9999645948410034,
      0.9999600648880005,
      0.9999594688415527,
      0.9999617338180542,
      0.9999790191650391,
      0.9999752640724182,
      0.9999298453330994,
      0.9999393224716187,
      0.9996690154075623,
      0.9965997934341431,
      0.9993082880973816,
      0.9998804330825806,
      0.9996622800827026,
      0.9971982836723328,
      0.9997840523719788,
      0.9998926520347595,
      0.999193012714386,
      0.9977717995643616,
      0.9998149275779724,
      0.9998111128807068,
      0.9999279975891113,
      0.9999492764472961,
      0.9999740719795227,
      0.9999495148658752,
      0.9999554753303528,
      0.9999760389328003,
      0.9999640583992004,
      0.9999111890792847,
      0.9999679923057556,
      0.9999768137931824,
      0.999946117401123,
      0.9999389052391052,
      0.9999650716781616,
      0.9999226331710815
    ],
    [
      0.7711986899375916,
      0.8401944637298584,
      0.8393006324768066,
      0.8144113421440125,
      0.8439047932624817,
      0.8450884222984314,
      0.8228718638420105,
      0.8309307098388672,
      0.8585206270217896,
      0.8423646688461304,
      0.8306590914726257,
      0.8528225421905518,
      0.8655807375907898,
      0.8497621417045593,
      0.8544390201568604,
      0.8677942156791687,
      0.8678634166717529,
      0.851974606513977,
      0.8550530076026917,
      0.8747842311859131,
      0.8669753670692444,
      0.8599355220794678,
      0.8675140738487244,
      0.8755359649658203,
      0.890960693359375,
      0.8870195150375366,
      0.8906285762786865,
      0.8793416023254395,
      0.8803984522819519,
      0.885756254196167,
      0.8834456205368042,
      0.8692160844802856,
      0.8719574213027954,
      0.8852072358131409,
      0.8653822541236877,
      0.8536068201065063,
      0.8702460527420044,
      0.8741195201873779,
      0.8561172485351562,
      0.842890739440918,
      0.8541401624679565,
      0.8694407939910889,
      0.8471931219100952,
      0.8329031467437744,
      0.8404258489608765,
      0.8389085531234741,
      0.842575192451477,
      0.8315908908843994,
      0.8273350596427917,
      0.8662190437316895,
      0.8578420877456665,
      0.8518379330635071,
      0.8794952034950256,
      0.8423692584037781,
      0.8812998533248901,
      0.8798921704292297,
      0.8511961102485657,
      0.8543670177459717,
      0.8785773515701294,
      0.8688825368881226,
      0.8484562039375305,
      0.8601044416427612,
      0.8868463039398193,
      0.8700973987579346,
      0.8529098033905029,
      0.8732349276542664,
      0.8841654062271118,
      0.8624669313430786,
      0.8591561913490295,
      0.8916929960250854,
      0.8838716745376587,
      0.8570016026496887,
      0.8638315200805664,
      0.889915943145752,
      0.8615170121192932,
      0.8419346809387207,
      0.8694000840187073,
      0.8652817606925964,
      0.811251699924469,
      0.9999266862869263,
      0.9999663829803467,
      0.9999657869338989,
      0.9999480843544006,
      0.9999733567237854,
      0.9999274015426636,
      0.9998005032539368,
      0.9991291165351868,
      0.9910368323326111,
      0.9908955693244934,
      0.9652206897735596,
      0.9688522219657898,
      0.9705034494400024,
      0.991388201713562,
      0.9924124479293823,
      0.9993797540664673,
      0.9996950030326843,
      0.9998664259910583,
      0.9999070763587952,
      0.9999192357063293,
      0.9998706579208374,
      0.9999281167984009,
      0.9999303221702576,
      0.9998736381530762,
      0.9998408555984497,
      0.9996438026428223,
      0.996849775314331,
      0.9811347126960754,
      0.9660534262657166,
      0.9695929884910583,
      0.9632807970046997,
      0.9757839441299438,
      0.9832696914672852,
      0.9931924939155579,
      0.9934148788452148,
      0.9994509816169739,
      0.9994553923606873,
      0.9999017715454102,
      0.9998785257339478,
      0.9999147057533264,
      0.9999396204948425,
      0.9999599456787109,
      0.9999668002128601,
      0.9999765157699585,
      0.9999588131904602,
      0.999920666217804,
      0.9999086856842041,
      0.999971866607666,
      0.9999822974205017,
      0.9999648332595825,
      0.9995895028114319,
      0.9999514818191528,
      0.9999653697013855,
      0.9999727606773376,
      0.9999404549598694,
      0.9998202919960022,
      0.9999300837516785,
      0.9999100565910339,
      0.999956488609314,
      0.9997376799583435,
      0.9996271729469299,
      0.9999163150787354,
      0.9999679923057556,
      0.999940812587738,
      0.9999570846557617,
      0.9999653100967407,
      0.9999710321426392,
      0.9999520182609558,
      0.9999675750732422,
      0.9999189376831055,
      0.9999642372131348,
      0.9998996257781982,
      0.9999440908432007,
      0.9999192953109741,
      0.9999492764472961,
      0.9999440312385559,
      0.9998618960380554,
      0.9999387264251709,
      0.9999374747276306,
      0.9999163150787354,
      0.9998202323913574,
      0.9998977780342102,
      0.9999385476112366,
      0.9999070167541504,
      0.9999624490737915,
      0.999958872795105,
      0.9999299645423889,
      0.9999296069145203,
      0.9993278980255127,
      0.9934027194976807,
      0.9722439646720886,
      0.9578336477279663,
      0.9741713404655457,
      0.9807209968566895,
      0.9959167242050171,
      0.9993871450424194,
      0.9999036192893982,
      0.9999336004257202,
      0.999952495098114,
      0.9999741911888123,
      0.9999811053276062,
      0.9999678134918213,
      0.9999573230743408,
      0.9999402761459351,
      0.999087393283844,
      0.9993866086006165,
      0.9951650500297546,
      0.9994098544120789,
      0.9999179840087891,
      0.999952495098114,
      0.9999300241470337,
      0.9999029040336609,
      0.9998754262924194,
      0.9996906518936157,
      0.9982807040214539,
      0.9927167892456055,
      0.9870988726615906,
      0.9876437783241272,
      0.9678239822387695,
      0.9808166027069092,
      0.9978552460670471,
      0.999588131904602,
      0.9988061189651489,
      0.9997798204421997,
      0.9984781742095947,
      0.9999097585678101,
      0.9999122619628906,
      0.9998998641967773,
      0.999961793422699,
      0.9999578595161438,
      0.9999539256095886,
      0.9999627470970154,
      0.999915599822998,
      0.999949038028717,
      0.9999560117721558,
      0.9999191164970398,
      0.9999217391014099,
      0.9997644424438477,
      0.9966655969619751,
      0.9778896570205688,
      0.957934558391571,
      0.9602557420730591,
      0.9339251518249512,
      0.9136616587638855,
      0.939908504486084,
      0.9762514233589172,
      0.9968114495277405,
      0.9954111576080322,
      0.9992135763168335,
      0.999240517616272,
      0.9997701048851013,
      0.999783456325531,
      0.9996852874755859,
      0.9994600415229797,
      0.9934813976287842,
      0.9828698039054871,
      0.9877904653549194,
      0.9676134586334229,
      0.9716903567314148,
      0.9662541151046753,
      0.9651588201522827,
      0.9813359975814819,
      0.951549768447876,
      0.9579079747200012,
      0.9789005517959595,
      0.9563531875610352,
      0.9229717254638672,
      0.9450039863586426,
      0.9583215713500977,
      0.9161077737808228,
      0.9022321701049805,
      0.9377665519714355,
      0.9453189373016357,
      0.9138714671134949,
      0.9133576154708862,
      0.9535211324691772,
      0.9498171210289001,
      0.935329258441925,
      0.9536770582199097,
      0.9787487387657166,
      0.9675933122634888,
      0.9606714248657227,
      0.9868730306625366,
      0.9930980801582336,
      0.9842708110809326,
      0.9944676160812378,
      0.9997025728225708,
      0.9999452829360962,
      0.9999663829803467,
      0.9999788403511047,
      0.9999798536300659,
      0.9999596476554871,
      0.9999079704284668,
      0.999179482460022,
      0.9998553395271301,
      0.999819278717041,
      0.9997852444648743,
      0.9999105334281921,
      0.9999516010284424,
      0.9999278783798218,
      0.9999094605445862,
      0.9999634623527527,
      0.9999755620956421,
      0.9999307990074158,
      0.9999459981918335,
      0.9999783635139465,
      0.9999803304672241,
      0.9999536275863647,
      0.999966025352478,
      0.999939501285553,
      0.9999566674232483,
      0.9999593496322632,
      0.9999277591705322,
      0.9996883869171143,
      0.9999287724494934,
      0.9999377131462097,
      0.999880313873291,
      0.9998537302017212,
      0.9999322295188904,
      0.9999111890792847,
      0.9997451901435852,
      0.9998826384544373,
      0.9999217391014099,
      0.9998587965965271,
      0.99973464012146,
      0.9999378323554993,
      0.999900758266449,
      0.9997764825820923,
      0.9998682141304016,
      0.9999448657035828,
      0.9999297261238098,
      0.9999313950538635,
      0.9999650716781616,
      0.9999605417251587,
      0.9999668598175049,
      0.9999784827232361,
      0.9999618530273438,
      0.9999369978904724,
      0.9999629259109497,
      0.9999535083770752,
      0.9999094605445862,
      0.9998825192451477,
      0.9999703168869019,
      0.9999663829803467,
      0.9999503493309021,
      0.9999339580535889,
      0.9999146461486816,
      0.9998959302902222,
      0.9999575018882751,
      0.9999683499336243,
      0.9999668598175049,
      0.9999606013298035,
      0.9999598264694214,
      0.9999622106552124,
      0.9999788999557495,
      0.999975323677063,
      0.9999325275421143,
      0.9999445676803589,
      0.9997091293334961,
      0.9970124363899231,
      0.9994443655014038,
      0.9998989701271057,
      0.9997161626815796,
      0.9975702166557312,
      0.9998200535774231,
      0.9999083876609802,
      0.9994390606880188,
      0.9981222152709961,
      0.9998367428779602,
      0.9998274445533752,
      0.9999328255653381,
      0.9999507069587708,
      0.999974250793457,
      0.9999492168426514,
      0.9999556541442871,
      0.9999762177467346,
      0.9999638795852661,
      0.9999110102653503,
      0.9999679327011108,
      0.9999767541885376,
      0.9999459981918335,
      0.9999387860298157,
      0.9999648928642273,
      0.9999225735664368
    ],
    [
      0.7905595898628235,
      0.8551144003868103,
      0.8543466329574585,
      0.8317450284957886,
      0.8601925373077393,
      0.859537661075592,
      0.835884690284729,
      0.8482361435890198,
      0.8695428371429443,
      0.8526631593704224,
      0.8432919979095459,
      0.8629128932952881,
      0.8738288283348083,
      0.8605602979660034,
      0.8643447756767273,
      0.8767626285552979,
      0.8757781982421875,
      0.8617715835571289,
      0.8641880750656128,
      0.8809452056884766,
      0.8777141571044922,
      0.869795024394989,
      0.8757598400115967,
      0.8821735382080078,
      0.8971309661865234,
      0.8930836319923401,
      0.8971459865570068,
      0.8882624506950378,
      0.8904076814651489,
      0.8954601287841797,
      0.892552375793457,
      0.8792581558227539,
      0.8841391801834106,
      0.8947471380233765,
      0.8748241662979126,
      0.8652573823928833,
      0.881218433380127,
      0.8832705616950989,
      0.8660532832145691,
      0.8552440404891968,
      0.8659842014312744,
      0.8778877854347229,
      0.8599345684051514,
      0.8478097915649414,
      0.8527334332466125,
      0.8496488332748413,
      0.8568907380104065,
      0.8523209691047668,
      0.8406745195388794,
      0.8776824474334717,
      0.8746016025543213,
      0.8685314059257507,
      0.8905164003372192,
      0.8567742705345154,
      0.8916433453559875,
      0.8884440064430237,
      0.8607417345046997,
      0.8657205700874329,
      0.8875288963317871,
      0.8770344853401184,
      0.85893714427948,
      0.870599091053009,
      0.8949209451675415,
      0.8786736726760864,
      0.8642356991767883,
      0.8821418881416321,
      0.8921716213226318,
      0.8729962706565857,
      0.8686038255691528,
      0.8991409540176392,
      0.8919541835784912,
      0.867875337600708,
      0.8727806806564331,
      0.8963335752487183,
      0.869844913482666,
      0.8503978848457336,
      0.8755744695663452,
      0.8702540993690491,
      0.8162163496017456,
      0.9999293088912964,
      0.999968409538269,
      0.9999678730964661,
      0.9999527931213379,
      0.9999745488166809,
      0.9999346733093262,
      0.9998171329498291,
      0.9992334246635437,
      0.991740882396698,
      0.9918407201766968,
      0.96885085105896,
      0.9713289737701416,
      0.973612904548645,
      0.9922601580619812,
      0.99325031042099,
      0.9994722604751587,
      0.9997376203536987,
      0.9998759627342224,
      0.9999135136604309,
      0.9999213814735413,
      0.9998714923858643,
      0.9999294281005859,
      0.9999321699142456,
      0.9998823404312134,
      0.9998577237129211,
      0.9996997714042664,
      0.9973428845405579,
      0.9835928678512573,
      0.9704881310462952,
      0.9730706810951233,
      0.9679568409919739,
      0.9789574146270752,
      0.9857282638549805,
      0.9941951036453247,
      0.9946067929267883,
      0.999539315700531,
      0.999531626701355,
      0.9999096989631653,
      0.9998838305473328,
      0.9999163746833801,
      0.9999403953552246,
      0.9999599456787109,
      0.9999671578407288,
      0.9999768137931824,
      0.9999595880508423,
      0.9999222159385681,
      0.9999099373817444,
      0.9999722838401794,
      0.999982476234436,
      0.9999650716781616,
      0.9995937943458557,
      0.9999520182609558,
      0.9999657273292542,
      0.9999729990959167,
      0.9999405145645142,
      0.99982088804245,
      0.9999303221702576,
      0.999910295009613,
      0.9999567270278931,
      0.9997389912605286,
      0.9996300339698792,
      0.9999170303344727,
      0.9999681711196899,
      0.9999412298202515,
      0.9999576210975647,
      0.9999653697013855,
      0.9999710321426392,
      0.9999521970748901,
      0.9999675750732422,
      0.9999192357063293,
      0.9999643564224243,
      0.9998999834060669,
      0.9999444484710693,
      0.9999198913574219,
      0.99994957447052,
      0.9999449849128723,
      0.9998639822006226,
      0.9999399185180664,
      0.9999391436576843,
      0.9999202489852905,
      0.9998378753662109,
      0.9999071359634399,
      0.9999406933784485,
      0.9999077916145325,
      0.9999624490737915,
      0.9999591112136841,
      0.9999312162399292,
      0.9999330043792725,
      0.9994177222251892,
      0.9941161274909973,
      0.9755221009254456,
      0.9623483419418335,
      0.9773149490356445,
      0.9838402271270752,
      0.9968075156211853,
      0.999477744102478,
      0.9999119639396667,
      0.9999374747276306,
      0.9999535083770752,
      0.9999745488166809,
      0.9999809861183167,
      0.9999683499336243,
      0.999957799911499,
      0.9999436140060425,
      0.9992138147354126,
      0.9995036721229553,
      0.9960228800773621,
      0.9994918704032898,
      0.9999244809150696,
      0.999954879283905,
      0.999931275844574,
      0.9999064207077026,
      0.9998828172683716,
      0.9997159242630005,
      0.9984892010688782,
      0.9937362670898438,
      0.9891946315765381,
      0.9894320368766785,
      0.9721667170524597,
      0.9832950830459595,
      0.9978906512260437,
      0.9996412992477417,
      0.9989991784095764,
      0.9998123645782471,
      0.998668372631073,
      0.9999105930328369,
      0.9999132752418518,
      0.9999019503593445,
      0.9999621510505676,
      0.9999592900276184,
      0.9999557733535767,
      0.99996417760849,
      0.9999168515205383,
      0.9999498724937439,
      0.9999575018882751,
      0.9999215602874756,
      0.9999257326126099,
      0.9997464418411255,
      0.9969915747642517,
      0.9804989099502563,
      0.9612720012664795,
      0.963125467300415,
      0.9396829009056091,
      0.9210420250892639,
      0.9450010061264038,
      0.9789777994155884,
      0.9971957206726074,
      0.9959759712219238,
      0.9993175268173218,
      0.999372124671936,
      0.999803900718689,
      0.99980628490448,
      0.9997199773788452,
      0.9995208382606506,
      0.9942202568054199,
      0.9847065210342407,
      0.9890760183334351,
      0.970975399017334,
      0.9744837284088135,
      0.9697436094284058,
      0.9682400822639465,
      0.983241081237793,
      0.9563602805137634,
      0.9630084037780762,
      0.9819121360778809,
      0.9613901376724243,
      0.9315216541290283,
      0.9524003863334656,
      0.9629454612731934,
      0.9255658984184265,
      0.913445234298706,
      0.9444105625152588,
      0.9516171813011169,
      0.9232646226882935,
      0.9220598936080933,
      0.9572519063949585,
      0.9563161134719849,
      0.9419863224029541,
      0.9582340717315674,
      0.9816336631774902,
      0.9716349244117737,
      0.9642359614372253,
      0.9882346391677856,
      0.9931773543357849,
      0.9863518476486206,
      0.9953778982162476,
      0.9997568130493164,
      0.9999493956565857,
      0.999967098236084,
      0.9999792575836182,
      0.9999799728393555,
      0.9999601244926453,
      0.999908447265625,
      0.9991835355758667,
      0.9998563528060913,
      0.9998195767402649,
      0.999785840511322,
      0.9999111890792847,
      0.9999517202377319,
      0.9999280571937561,
      0.9999098777770996,
      0.9999638199806213,
      0.999975860118866,
      0.999931275844574,
      0.9999465346336365,
      0.9999791979789734,
      0.999981164932251,
      0.9999546408653259,
      0.9999677538871765,
      0.9999464750289917,
      0.9999606013298035,
      0.9999623894691467,
      0.9999377131462097,
      0.9997779726982117,
      0.9999371767044067,
      0.9999440908432007,
      0.9999033212661743,
      0.9998809695243835,
      0.9999393224716187,
      0.9999237060546875,
      0.9998001456260681,
      0.9999008178710938,
      0.9999295473098755,
      0.9998877644538879,
      0.999790608882904,
      0.9999439120292664,
      0.999910295009613,
      0.9998164176940918,
      0.9998874664306641,
      0.9999489188194275,
      0.9999356865882874,
      0.9999405741691589,
      0.9999673366546631,
      0.9999616146087646,
      0.999968409538269,
      0.9999794960021973,
      0.9999626278877258,
      0.9999381303787231,
      0.9999639987945557,
      0.9999542832374573,
      0.9999100565910339,
      0.9998828172683716,
      0.9999702572822571,
      0.9999664425849915,
      0.9999521970748901,
      0.9999343156814575,
      0.9999154806137085,
      0.999897301197052,
      0.9999582767486572,
      0.9999695420265198,
      0.9999679327011108,
      0.9999613165855408,
      0.9999600052833557,
      0.9999626278877258,
      0.9999789595603943,
      0.9999754428863525,
      0.9999346137046814,
      0.9999489188194275,
      0.9997462630271912,
      0.9974189400672913,
      0.9995283484458923,
      0.9999125599861145,
      0.9997451305389404,
      0.9978359341621399,
      0.9998405575752258,
      0.9999123215675354,
      0.999349057674408,
      0.9983569383621216,
      0.9998512268066406,
      0.999839723110199,
      0.9999361634254456,
      0.999951958656311,
      0.9999744892120361,
      0.999949038028717,
      0.9999560117721558,
      0.999976396560669,
      0.9999638795852661,
      0.9999110698699951,
      0.9999678730964661,
      0.9999765753746033,
      0.9999460577964783,
      0.9999387860298157,
      0.9999649524688721,
      0.9999228715896606
    ],
    [
      0.8112791776657104,
      0.8720476627349854,
      0.8693806529045105,
      0.8518989682197571,
      0.8776751160621643,
      0.8750643730163574,
      0.8506245613098145,
      0.8661335706710815,
      0.8818781971931458,
      0.864454448223114,
      0.857634425163269,
      0.873225212097168,
      0.8824948072433472,
      0.8707920908927917,
      0.8745716214179993,
      0.8866394758224487,
      0.8847381472587585,
      0.8713407516479492,
      0.874664306640625,
      0.8889061808586121,
      0.8872637152671814,
      0.8786159753799438,
      0.8838314414024353,
      0.8888324499130249,
      0.9031955003738403,
      0.8988047242164612,
      0.9037153720855713,
      0.8965134620666504,
      0.8979668617248535,
      0.9035025835037231,
      0.9007754325866699,
      0.8883031010627747,
      0.8951529264450073,
      0.9038131237030029,
      0.8843557238578796,
      0.878593921661377,
      0.893666684627533,
      0.8936206102371216,
      0.8761107921600342,
      0.8691613674163818,
      0.8796271085739136,
      0.8871227502822876,
      0.8726879954338074,
      0.8628321290016174,
      0.8672659397125244,
      0.8606138229370117,
      0.8701560497283936,
      0.870917022228241,
      0.8542907238006592,
      0.8903120160102844,
      0.8914133310317993,
      0.8865374326705933,
      0.9019485116004944,
      0.8725008368492126,
      0.9022397994995117,
      0.8976160287857056,
      0.8718467950820923,
      0.8790804743766785,
      0.8966681361198425,
      0.8849573731422424,
      0.8698053956031799,
      0.8815693855285645,
      0.902428150177002,
      0.8865317106246948,
      0.87522953748703,
      0.8905217051506042,
      0.8990289568901062,
      0.882139265537262,
      0.8780753016471863,
      0.9059633016586304,
      0.9001679420471191,
      0.8788756132125854,
      0.8822646141052246,
      0.9025968313217163,
      0.878727912902832,
      0.8602070212364197,
      0.8821424245834351,
      0.876240074634552,
      0.8218050599098206,
      0.9999315142631531,
      0.9999698996543884,
      0.9999694228172302,
      0.9999565482139587,
      0.999976396560669,
      0.9999409317970276,
      0.9998379349708557,
      0.9993323087692261,
      0.992885947227478,
      0.9928412437438965,
      0.9728571176528931,
      0.9738957285881042,
      0.97690349817276,
      0.9930874109268188,
      0.994068443775177,
      0.9995441436767578,
      0.9997714757919312,
      0.9998847842216492,
      0.9999192357063293,
      0.999923586845398,
      0.9998728036880493,
      0.9999307990074158,
      0.9999340772628784,
      0.9998893141746521,
      0.9998708963394165,
      0.9997431039810181,
      0.9977672100067139,
      0.9860317707061768,
      0.9748899936676025,
      0.9771956205368042,
      0.9705591201782227,
      0.9815576076507568,
      0.9879456162452698,
      0.995058536529541,
      0.9958241581916809,
      0.999681293964386,
      0.9998518228530884,
      0.9999293684959412,
      0.9998934864997864,
      0.9999184012413025,
      0.9999409317970276,
      0.9999601244926453,
      0.9999675154685974,
      0.9999771118164062,
      0.9999604225158691,
      0.9999237656593323,
      0.9999110102653503,
      0.9999725222587585,
      0.9999825358390808,
      0.999965250492096,
      0.9996001720428467,
      0.9999526143074036,
      0.9999659061431885,
      0.9999731183052063,
      0.9999404549598694,
      0.9998215436935425,
      0.9999306201934814,
      0.999910295009613,
      0.9999570250511169,
      0.9997411370277405,
      0.9996333718299866,
      0.9999178647994995,
      0.9999684691429138,
      0.9999412894248962,
      0.9999579787254333,
      0.9999656081199646,
      0.999971330165863,
      0.9999526143074036,
      0.9999678134918213,
      0.9999192953109741,
      0.9999643564224243,
      0.9999005198478699,
      0.9999450445175171,
      0.9999210834503174,
      0.999950110912323,
      0.9999457597732544,
      0.9998649954795837,
      0.9999412894248962,
      0.9999406337738037,
      0.9999237060546875,
      0.9998544454574585,
      0.9999144673347473,
      0.999942421913147,
      0.9999085068702698,
      0.9999623894691467,
      0.9999595284461975,
      0.9999333024024963,
      0.9999367594718933,
      0.9995257258415222,
      0.9945036172866821,
      0.9786988496780396,
      0.9669070243835449,
      0.9800714254379272,
      0.9860950708389282,
      0.9974908232688904,
      0.9995542168617249,
      0.9999186992645264,
      0.9999420046806335,
      0.9999545216560364,
      0.999975323677063,
      0.9999809861183167,
      0.9999687671661377,
      0.9999583959579468,
      0.9999469518661499,
      0.9993327260017395,
      0.999596118927002,
      0.996746301651001,
      0.9995698928833008,
      0.9999294877052307,
      0.9999561905860901,
      0.9999322891235352,
      0.9999096989631653,
      0.9998890161514282,
      0.9997373819351196,
      0.9986432194709778,
      0.9945399761199951,
      0.9910393357276917,
      0.9912509322166443,
      0.9761600494384766,
      0.985889196395874,
      0.9982762336730957,
      0.9996961355209351,
      0.9992009997367859,
      0.9998424053192139,
      0.9988631010055542,
      0.9999125599861145,
      0.9999144673347473,
      0.9999045729637146,
      0.9999631643295288,
      0.9999610185623169,
      0.9999582767486572,
      0.9999657869338989,
      0.9999179840087891,
      0.9999505281448364,
      0.9999579787254333,
      0.9999244809150696,
      0.9999319911003113,
      0.9997891783714294,
      0.9973799586296082,
      0.9827879667282104,
      0.9643996953964233,
      0.9663129448890686,
      0.9455353617668152,
      0.9280661344528198,
      0.9498971700668335,
      0.9817214012145996,
      0.997660219669342,
      0.9965442419052124,
      0.9994531869888306,
      0.9994919896125793,
      0.9998366236686707,
      0.9998317360877991,
      0.9997556805610657,
      0.9995872378349304,
      0.9950492978096008,
      0.9865592122077942,
      0.990326464176178,
      0.9741297364234924,
      0.9777001142501831,
      0.973061203956604,
      0.9713114500045776,
      0.9853479266166687,
      0.9617575407028198,
      0.9681974053382874,
      0.9835834503173828,
      0.9661009907722473,
      0.9398723840713501,
      0.959282398223877,
      0.967978835105896,
      0.9346994757652283,
      0.9243268966674805,
      0.9512331485748291,
      0.957535982131958,
      0.9327183365821838,
      0.930924654006958,
      0.961058497428894,
      0.9611873626708984,
      0.9491521120071411,
      0.9631974697113037,
      0.9843732118606567,
      0.9756506681442261,
      0.9681561589241028,
      0.9897997379302979,
      0.9941552877426147,
      0.9883970022201538,
      0.9962207674980164,
      0.9998064637184143,
      0.9999535083770752,
      0.9999681115150452,
      0.9999799132347107,
      0.9999802708625793,
      0.9999606013298035,
      0.9999094009399414,
      0.9991865754127502,
      0.9998571276664734,
      0.9998204708099365,
      0.999786913394928,
      0.9999117255210876,
      0.999951958656311,
      0.9999284744262695,
      0.9999107718467712,
      0.9999641180038452,
      0.9999760985374451,
      0.9999317526817322,
      0.999947190284729,
      0.9999800324440002,
      0.9999818205833435,
      0.9999557733535767,
      0.999969482421875,
      0.9999522566795349,
      0.9999638199806213,
      0.9999629855155945,
      0.9999462366104126,
      0.9998270869255066,
      0.9999442100524902,
      0.9999495148658752,
      0.9999209642410278,
      0.9999004602432251,
      0.999944806098938,
      0.9999342560768127,
      0.9998441934585571,
      0.9999167919158936,
      0.9999364614486694,
      0.9999082088470459,
      0.9998360276222229,
      0.9999497532844543,
      0.9999194145202637,
      0.9998477697372437,
      0.9999033808708191,
      0.9999527931213379,
      0.9999402761459351,
      0.9999476671218872,
      0.9999691247940063,
      0.9999622702598572,
      0.9999693632125854,
      0.9999805092811584,
      0.9999626874923706,
      0.999937891960144,
      0.9999644160270691,
      0.9999541640281677,
      0.9999096393585205,
      0.9998825192451477,
      0.999970018863678,
      0.9999662637710571,
      0.9999522566795349,
      0.9999346137046814,
      0.999916136264801,
      0.9998980164527893,
      0.999958872795105,
      0.9999702572822571,
      0.9999687075614929,
      0.9999614953994751,
      0.9999600648880005,
      0.9999626278877258,
      0.9999790191650391,
      0.9999752640724182,
      0.999936044216156,
      0.9999518990516663,
      0.9997761249542236,
      0.9977914690971375,
      0.9995964765548706,
      0.9999231100082397,
      0.9997885227203369,
      0.9982579350471497,
      0.9998661875724792,
      0.9999244809150696,
      0.9995419383049011,
      0.9987139701843262,
      0.9998714327812195,
      0.9998524785041809,
      0.999941885471344,
      0.9999523758888245,
      0.9999744892120361,
      0.9999486804008484,
      0.9999558925628662,
      0.9999763369560242,
      0.9999638199806213,
      0.9999113082885742,
      0.9999679327011108,
      0.9999766945838928,
      0.9999464154243469,
      0.9999387860298157,
      0.9999648332595825,
      0.9999233484268188
    ],
    [
      0.8349447250366211,
      0.8900225162506104,
      0.8876210451126099,
      0.8759522438049316,
      0.8982394337654114,
      0.8915443420410156,
      0.8695628643035889,
      0.8858590722084045,
      0.8963321447372437,
      0.8785464763641357,
      0.8742033839225769,
      0.8857777714729309,
      0.8920211791992188,
      0.8810553550720215,
      0.8854626417160034,
      0.8965362310409546,
      0.8937985897064209,
      0.8822852373123169,
      0.8868734836578369,
      0.8986788392066956,
      0.8985714912414551,
      0.8889567852020264,
      0.8941985964775085,
      0.8962379097938538,
      0.9098852872848511,
      0.9063030481338501,
      0.9104150533676147,
      0.9047887921333313,
      0.9060689210891724,
      0.9114422798156738,
      0.9090184569358826,
      0.8980463743209839,
      0.9060728549957275,
      0.91324383020401,
      0.8948357105255127,
      0.8925415277481079,
      0.9069410562515259,
      0.9046827554702759,
      0.8868775367736816,
      0.8841873407363892,
      0.8948211669921875,
      0.8976633548736572,
      0.8864498138427734,
      0.8794854283332825,
      0.8842383027076721,
      0.873600423336029,
      0.885735809803009,
      0.8918004035949707,
      0.8693893551826477,
      0.9055890440940857,
      0.910442590713501,
      0.907261073589325,
      0.9147937297821045,
      0.8924626708030701,
      0.9135000705718994,
      0.9069925546646118,
      0.8859455585479736,
      0.8943508863449097,
      0.9063154458999634,
      0.8934841156005859,
      0.8806884288787842,
      0.8935235142707825,
      0.909395694732666,
      0.8946177959442139,
      0.8869727253913879,
      0.8987574577331543,
      0.9054603576660156,
      0.891162633895874,
      0.8883394002914429,
      0.9125158786773682,
      0.9079140424728394,
      0.8901290893554688,
      0.8920972347259521,
      0.9083635807037354,
      0.8882314562797546,
      0.8697967529296875,
      0.8884323239326477,
      0.8822158575057983,
      0.8284262418746948,
      0.9999340772628784,
      0.9999715685844421,
      0.9999709725379944,
      0.9999596476554871,
      0.9999781250953674,
      0.9999468922615051,
      0.9998577237129211,
      0.9994386434555054,
      0.9935460686683655,
      0.9939415454864502,
      0.9773091077804565,
      0.976209282875061,
      0.9793439507484436,
      0.9931080937385559,
      0.9946459531784058,
      0.9995936155319214,
      0.999799907207489,
      0.999891996383667,
      0.9999223947525024,
      0.9999256730079651,
      0.9998735189437866,
      0.9999319314956665,
      0.9999355673789978,
      0.9998949766159058,
      0.9998825192451477,
      0.9997760653495789,
      0.9981889128684998,
      0.9880079627037048,
      0.9787449240684509,
      0.9813351631164551,
      0.9750955104827881,
      0.9844688177108765,
      0.990398645401001,
      0.99589604139328,
      0.9967165589332581,
      0.9997356534004211,
      0.9998623132705688,
      0.9999334812164307,
      0.9998975396156311,
      0.9999199509620667,
      0.9999417066574097,
      0.9999604225158691,
      0.9999679923057556,
      0.9999774694442749,
      0.9999614953994751,
      0.9999254941940308,
      0.9999125599861145,
      0.999972939491272,
      0.9999827742576599,
      0.9999656081199646,
      0.9996048212051392,
      0.9999532103538513,
      0.9999663233757019,
      0.9999731183052063,
      0.9999406933784485,
      0.999822735786438,
      0.999930739402771,
      0.9999105930328369,
      0.9999574422836304,
      0.9997439384460449,
      0.9996362924575806,
      0.9999188184738159,
      0.9999687075614929,
      0.999941885471344,
      0.9999585747718811,
      0.9999656677246094,
      0.9999715089797974,
      0.9999525547027588,
      0.9999679327011108,
      0.9999197721481323,
      0.999964714050293,
      0.9999011158943176,
      0.9999457001686096,
      0.9999220371246338,
      0.9999509453773499,
      0.9999469518661499,
      0.999867856502533,
      0.9999427795410156,
      0.9999425411224365,
      0.9999279379844666,
      0.9998730421066284,
      0.999921977519989,
      0.9999444484710693,
      0.9999091029167175,
      0.9999626278877258,
      0.9999597668647766,
      0.9999344348907471,
      0.9999402165412903,
      0.9996050000190735,
      0.9952782988548279,
      0.982163667678833,
      0.9719560146331787,
      0.9832482933998108,
      0.9891160726547241,
      0.9981487393379211,
      0.9996205568313599,
      0.9999247789382935,
      0.9999448657035828,
      0.9999551773071289,
      0.9999755024909973,
      0.9999808669090271,
      0.9999693036079407,
      0.9999589920043945,
      0.9999486207962036,
      0.9994468688964844,
      0.999679446220398,
      0.9974309206008911,
      0.9996408820152283,
      0.9999290704727173,
      0.9999574422836304,
      0.9999328851699829,
      0.9999133348464966,
      0.9998941421508789,
      0.9997601509094238,
      0.9988179802894592,
      0.9953529238700867,
      0.9925867319107056,
      0.9931244254112244,
      0.9803716540336609,
      0.9885506629943848,
      0.9986346960067749,
      0.9997408986091614,
      0.9994187355041504,
      0.9998679161071777,
      0.999012291431427,
      0.9999135732650757,
      0.9999154806137085,
      0.9999034404754639,
      0.9999638199806213,
      0.999962329864502,
      0.9999598860740662,
      0.9999669194221497,
      0.9999189376831055,
      0.999951183795929,
      0.9999595284461975,
      0.9999270439147949,
      0.9999383687973022,
      0.9998490810394287,
      0.9977790713310242,
      0.9853861927986145,
      0.9682123064994812,
      0.9705625176429749,
      0.9530414342880249,
      0.9357045292854309,
      0.9564435482025146,
      0.9841426014900208,
      0.9980687499046326,
      0.9971645474433899,
      0.9995782375335693,
      0.9996046423912048,
      0.9998664855957031,
      0.9998540878295898,
      0.9997898936271667,
      0.9996370077133179,
      0.9957685470581055,
      0.9883761405944824,
      0.991554319858551,
      0.9772189259529114,
      0.9804903864860535,
      0.9765335321426392,
      0.9748940467834473,
      0.9875620007514954,
      0.9675489664077759,
      0.9733473062515259,
      0.986534059047699,
      0.9712687730789185,
      0.9481693506240845,
      0.9663858413696289,
      0.9735125303268433,
      0.9435079097747803,
      0.9354671239852905,
      0.9585361480712891,
      0.9629842042922974,
      0.9422249794006348,
      0.9410622119903564,
      0.9670654535293579,
      0.9682928919792175,
      0.9576265811920166,
      0.9685846567153931,
      0.9873999357223511,
      0.9802389144897461,
      0.972716748714447,
      0.9915469884872437,
      0.9953423142433167,
      0.9907301664352417,
      0.9971007108688354,
      0.9998547434806824,
      0.9999573230743408,
      0.9999692440032959,
      0.999980628490448,
      0.9999805092811584,
      0.9999608993530273,
      0.9999101758003235,
      0.9991894364356995,
      0.9998580813407898,
      0.9998220205307007,
      0.9997885227203369,
      0.9999129772186279,
      0.9999524354934692,
      0.9999293088912964,
      0.9999120831489563,
      0.999964714050293,
      0.9999765753746033,
      0.9999327063560486,
      0.9999482035636902,
      0.9999808669090271,
      0.9999824166297913,
      0.9999570250511169,
      0.9999712705612183,
      0.999957799911499,
      0.9999668002128601,
      0.9999656081199646,
      0.9999534487724304,
      0.999866783618927,
      0.9999502897262573,
      0.9999545812606812,
      0.9999353289604187,
      0.9999171495437622,
      0.9999502897262573,
      0.9999411106109619,
      0.9998788833618164,
      0.999929666519165,
      0.9999427199363708,
      0.9999266862869263,
      0.9998720288276672,
      0.9999547004699707,
      0.9999271631240845,
      0.9998708963394165,
      0.9999169111251831,
      0.9999558329582214,
      0.9999443292617798,
      0.9999537467956543,
      0.9999706149101257,
      0.9999629259109497,
      0.9999704957008362,
      0.999981164932251,
      0.9999628663063049,
      0.999938428401947,
      0.999965250492096,
      0.9999542832374573,
      0.999909520149231,
      0.9998816847801208,
      0.9999695420265198,
      0.9999659657478333,
      0.9999520778656006,
      0.9999345541000366,
      0.9999151825904846,
      0.9998984336853027,
      0.9999595284461975,
      0.9999710321426392,
      0.9999694228172302,
      0.9999614953994751,
      0.9999600648880005,
      0.9999624490737915,
      0.99997878074646,
      0.9999750256538391,
      0.999937117099762,
      0.9999549984931946,
      0.9998034238815308,
      0.998198390007019,
      0.999663233757019,
      0.999933123588562,
      0.9998248815536499,
      0.9986312389373779,
      0.999888002872467,
      0.9999350905418396,
      0.9996515512466431,
      0.9990292191505432,
      0.9998899698257446,
      0.9998642206192017,
      0.9999465346336365,
      0.9999529123306274,
      0.9999746084213257,
      0.9999481439590454,
      0.9999554753303528,
      0.9999760389328003,
      0.9999634027481079,
      0.9999105334281921,
      0.9999675154685974,
      0.9999763369560242,
      0.9999463558197021,
      0.999938428401947,
      0.9999648332595825,
      0.9999236464500427
    ],
    [
      0.8594317436218262,
      0.9071086049079895,
      0.9050054550170898,
      0.899775505065918,
      0.9175623655319214,
      0.9096640348434448,
      0.8912870287895203,
      0.9064068794250488,
      0.9123709797859192,
      0.89457768201828,
      0.8920443654060364,
      0.8999075889587402,
      0.901973307132721,
      0.8923965692520142,
      0.8972187042236328,
      0.9060196876525879,
      0.9024920463562012,
      0.8933061957359314,
      0.8995862007141113,
      0.9083147048950195,
      0.9090991020202637,
      0.8996078372001648,
      0.9059272408485413,
      0.9047415256500244,
      0.9173010587692261,
      0.9147520065307617,
      0.9170764684677124,
      0.9133111238479614,
      0.914536714553833,
      0.9203553199768066,
      0.9166093468666077,
      0.9077722430229187,
      0.916631281375885,
      0.9218507409095764,
      0.9041482210159302,
      0.9045120477676392,
      0.9183365106582642,
      0.9142383933067322,
      0.897376537322998,
      0.8976165056228638,
      0.9096734523773193,
      0.9073163270950317,
      0.8995332717895508,
      0.8967654705047607,
      0.9023659825325012,
      0.8881860971450806,
      0.9000900387763977,
      0.9097391963005066,
      0.8860905766487122,
      0.9192920923233032,
      0.9246760606765747,
      0.9237366914749146,
      0.9262844920158386,
      0.9090894460678101,
      0.92467200756073,
      0.9161818623542786,
      0.9022955894470215,
      0.9088135957717896,
      0.9160401225090027,
      0.901779055595398,
      0.8925869464874268,
      0.905945360660553,
      0.9161865711212158,
      0.9019719958305359,
      0.8983045816421509,
      0.9071189165115356,
      0.9113025665283203,
      0.9004875421524048,
      0.8981969356536865,
      0.9189441204071045,
      0.915006160736084,
      0.9005258083343506,
      0.9007394313812256,
      0.913933515548706,
      0.8976135849952698,
      0.8810191750526428,
      0.8952064514160156,
      0.8887566328048706,
      0.835982084274292,
      0.999936580657959,
      0.9999732375144958,
      0.999972939491272,
      0.999963104724884,
      0.9999800324440002,
      0.9999516606330872,
      0.9998762607574463,
      0.9995196461677551,
      0.9944624304771423,
      0.9946920275688171,
      0.9827249050140381,
      0.9784234762191772,
      0.9820351600646973,
      0.9934223890304565,
      0.9952911138534546,
      0.9996333718299866,
      0.9998214840888977,
      0.9998986721038818,
      0.9999270439147949,
      0.9999281167984009,
      0.9998759031295776,
      0.9999333620071411,
      0.9999374747276306,
      0.999899685382843,
      0.9998915195465088,
      0.9998055696487427,
      0.9985641241073608,
      0.9904239177703857,
      0.9827731847763062,
      0.9852319359779358,
      0.9792230129241943,
      0.9872488975524902,
      0.992333710193634,
      0.9967405796051025,
      0.9974290728569031,
      0.9997739791870117,
      0.9998629093170166,
      0.9999362826347351,
      0.9999018907546997,
      0.9999251365661621,
      0.9999431371688843,
      0.9999610185623169,
      0.9999686479568481,
      0.9999779462814331,
      0.9999626278877258,
      0.9999232888221741,
      0.9999141693115234,
      0.999973475933075,
      0.999983012676239,
      0.9999659061431885,
      0.9996103644371033,
      0.9999538064002991,
      0.9999665021896362,
      0.9999732971191406,
      0.9999405741691589,
      0.9998244047164917,
      0.9999353885650635,
      0.9999111294746399,
      0.999957799911499,
      0.9997460842132568,
      0.9996404647827148,
      0.9999197721481323,
      0.9999690651893616,
      0.9999422430992126,
      0.9999589323997498,
      0.9999658465385437,
      0.9999714493751526,
      0.9999526739120483,
      0.9999678730964661,
      0.9999198317527771,
      0.9999648332595825,
      0.9999017119407654,
      0.9999464750289917,
      0.9999232888221741,
      0.9999514222145081,
      0.9999475479125977,
      0.9998696446418762,
      0.9999443292617798,
      0.999944269657135,
      0.9999322891235352,
      0.9998918771743774,
      0.9999282360076904,
      0.9999462962150574,
      0.9999104142189026,
      0.9999629259109497,
      0.9999605417251587,
      0.9999359250068665,
      0.999943196773529,
      0.9996728301048279,
      0.9960745573043823,
      0.9851682186126709,
      0.9764882922172546,
      0.9859400987625122,
      0.991329550743103,
      0.9985815286636353,
      0.9996945858001709,
      0.9999311566352844,
      0.9999476075172424,
      0.9999563097953796,
      0.9999759793281555,
      0.9999807476997375,
      0.9999696612358093,
      0.9999594688415527,
      0.9999515414237976,
      0.9995445013046265,
      0.9997341632843018,
      0.997951328754425,
      0.999701201915741,
      0.9999362826347351,
      0.9999593496322632,
      0.9999343752861023,
      0.9999178051948547,
      0.9999023675918579,
      0.9997838735580444,
      0.9989712834358215,
      0.9960882663726807,
      0.9942331314086914,
      0.9946998953819275,
      0.9844774007797241,
      0.9908152222633362,
      0.9989433288574219,
      0.9997835159301758,
      0.9995668530464172,
      0.9998874068260193,
      0.9991446733474731,
      0.999915361404419,
      0.9999164938926697,
      0.9999051094055176,
      0.9999647736549377,
      0.999963641166687,
      0.9999609589576721,
      0.9999680519104004,
      0.9999200105667114,
      0.9999517202377319,
      0.9999608993530273,
      0.9999265074729919,
      0.9999423623085022,
      0.9998740553855896,
      0.9980987906455994,
      0.9874433279037476,
      0.9723154306411743,
      0.9746770262718201,
      0.959191083908081,
      0.9439516067504883,
      0.9627516269683838,
      0.9870625138282776,
      0.9985408782958984,
      0.9977409243583679,
      0.9996696710586548,
      0.9997087121009827,
      0.9999231696128845,
      0.9998790621757507,
      0.9998173117637634,
      0.9996826648712158,
      0.9964308738708496,
      0.9906504154205322,
      0.9930230379104614,
      0.980573832988739,
      0.9836153984069824,
      0.9804266691207886,
      0.9786153435707092,
      0.9900087118148804,
      0.9747955203056335,
      0.9788126945495605,
      0.9892389178276062,
      0.975561797618866,
      0.9568483829498291,
      0.9726400971412659,
      0.9789208173751831,
      0.9509872794151306,
      0.9451631903648376,
      0.9636838436126709,
      0.9690570831298828,
      0.9508547782897949,
      0.9497222900390625,
      0.9723681211471558,
      0.9737825393676758,
      0.96391761302948,
      0.9730496406555176,
      0.9897059798240662,
      0.9838772416114807,
      0.976401150226593,
      0.9928494095802307,
      0.9961480498313904,
      0.9923874139785767,
      0.9976963996887207,
      0.9998824596405029,
      0.9999598860740662,
      0.9999698400497437,
      0.9999811053276062,
      0.9999807476997375,
      0.9999614357948303,
      0.9999117851257324,
      0.9991904497146606,
      0.999859094619751,
      0.999822735786438,
      0.9997898936271667,
      0.9999138116836548,
      0.9999529719352722,
      0.9999300837516785,
      0.9999134540557861,
      0.9999653100967407,
      0.9999767541885376,
      0.9999336004257202,
      0.9999489784240723,
      0.9999815821647644,
      0.9999831318855286,
      0.9999557137489319,
      0.9999722838401794,
      0.9999615550041199,
      0.9999692440032959,
      0.9999673962593079,
      0.9999582171440125,
      0.9998917579650879,
      0.999954879283905,
      0.9999573826789856,
      0.9999443292617798,
      0.9999281167984009,
      0.9999538064002991,
      0.999946653842926,
      0.9999008178710938,
      0.9999383091926575,
      0.9999467730522156,
      0.9999368190765381,
      0.9998968243598938,
      0.9999582171440125,
      0.9999325275421143,
      0.9998904466629028,
      0.9999274015426636,
      0.9999581575393677,
      0.9999474287033081,
      0.9999585747718811,
      0.9999722242355347,
      0.9999634623527527,
      0.9999714493751526,
      0.999981701374054,
      0.999963104724884,
      0.9999386072158813,
      0.9999658465385437,
      0.999954342842102,
      0.9999095797538757,
      0.9998818635940552,
      0.9999693036079407,
      0.9999659657478333,
      0.9999523162841797,
      0.9999351501464844,
      0.9999157786369324,
      0.9998989701271057,
      0.9999599456787109,
      0.999971866607666,
      0.9999701380729675,
      0.9999619126319885,
      0.9999604821205139,
      0.9999626874923706,
      0.9999786615371704,
      0.9999748468399048,
      0.999938428401947,
      0.999958336353302,
      0.9998329281806946,
      0.9986444711685181,
      0.9997425079345703,
      0.9999425411224365,
      0.9998583793640137,
      0.9989724159240723,
      0.9999068379402161,
      0.9999437928199768,
      0.9997491836547852,
      0.9994169473648071,
      0.9999086260795593,
      0.9998787641525269,
      0.9999514222145081,
      0.9999542832374573,
      0.9999747276306152,
      0.9999480247497559,
      0.9999555349349976,
      0.9999759793281555,
      0.9999633431434631,
      0.9999104738235474,
      0.9999673366546631,
      0.9999762773513794,
      0.999946653842926,
      0.9999384880065918,
      0.999964714050293,
      0.9999241232872009
    ],
    [
      0.8816587924957275,
      0.92246413230896,
      0.9211433529853821,
      0.9189151525497437,
      0.9340910315513611,
      0.9270337224006653,
      0.9125934839248657,
      0.9239033460617065,
      0.9276936054229736,
      0.9113760590553284,
      0.9104589223861694,
      0.9155269265174866,
      0.9143086075782776,
      0.9058511257171631,
      0.910946249961853,
      0.9169954657554626,
      0.9137104749679565,
      0.9066606760025024,
      0.9138929843902588,
      0.9191315174102783,
      0.9208277463912964,
      0.9116463661193848,
      0.918163537979126,
      0.9148796796798706,
      0.926816463470459,
      0.9260616898536682,
      0.9254487752914429,
      0.9232883453369141,
      0.9249934554100037,
      0.9306690692901611,
      0.9256279468536377,
      0.9193886518478394,
      0.928020715713501,
      0.9316967725753784,
      0.9158598184585571,
      0.918281614780426,
      0.9301643967628479,
      0.926112174987793,
      0.9110256433486938,
      0.9131275415420532,
      0.9256165623664856,
      0.9204745292663574,
      0.9148443937301636,
      0.915771484375,
      0.921868085861206,
      0.905337929725647,
      0.9175993204116821,
      0.9288390874862671,
      0.9082117676734924,
      0.9329264760017395,
      0.9373113512992859,
      0.9374778866767883,
      0.9369670152664185,
      0.9249987602233887,
      0.9346072673797607,
      0.9259233474731445,
      0.9194217324256897,
      0.922886848449707,
      0.9258488416671753,
      0.911922812461853,
      0.907160758972168,
      0.9176377654075623,
      0.9240412712097168,
      0.9118369817733765,
      0.9108083844184875,
      0.9168288111686707,
      0.9189590215682983,
      0.9122689962387085,
      0.9104530811309814,
      0.9271748065948486,
      0.923417329788208,
      0.9127519130706787,
      0.9112668037414551,
      0.9214136600494385,
      0.9095906019210815,
      0.8952305316925049,
      0.9040875434875488,
      0.8975023031234741,
      0.8479869961738586,
      0.9999389052391052,
      0.9999744296073914,
      0.9999741315841675,
      0.9999650716781616,
      0.999981164932251,
      0.9999560713768005,
      0.9998881220817566,
      0.9996033310890198,
      0.9956769347190857,
      0.9955348968505859,
      0.9856278300285339,
      0.9812769293785095,
      0.9859170913696289,
      0.9953508377075195,
      0.9964767694473267,
      0.9996891021728516,
      0.999840497970581,
      0.9999036192893982,
      0.9999309778213501,
      0.9999302625656128,
      0.9998779296875,
      0.9999346733093262,
      0.9999389052391052,
      0.9999048709869385,
      0.9998988509178162,
      0.9998323321342468,
      0.9988109469413757,
      0.9925796985626221,
      0.9863992929458618,
      0.9887487888336182,
      0.9834447503089905,
      0.9901472926139832,
      0.9935818314552307,
      0.997556209564209,
      0.9982536435127258,
      0.9998339414596558,
      0.9998868107795715,
      0.9999416470527649,
      0.999906599521637,
      0.9999279379844666,
      0.9999441504478455,
      0.9999613165855408,
      0.9999690055847168,
      0.999978244304657,
      0.9999637603759766,
      0.9999251365661621,
      0.9999155402183533,
      0.999973714351654,
      0.9999831318855286,
      0.9999662637710571,
      0.9996142983436584,
      0.9999542832374573,
      0.9999669194221497,
      0.9999734163284302,
      0.9999403357505798,
      0.9998255372047424,
      0.9999354481697083,
      0.9999116659164429,
      0.9999582171440125,
      0.9997495412826538,
      0.9996446371078491,
      0.9999209046363831,
      0.9999695420265198,
      0.9999427795410156,
      0.999959409236908,
      0.999966025352478,
      0.9999715089797974,
      0.9999526739120483,
      0.9999678134918213,
      0.9999198913574219,
      0.9999647736549377,
      0.999902069568634,
      0.9999468922615051,
      0.9999242424964905,
      0.9999521970748901,
      0.9999484419822693,
      0.9998722672462463,
      0.999945878982544,
      0.999946117401123,
      0.9999368786811829,
      0.9999096393585205,
      0.9999335408210754,
      0.9999473094940186,
      0.9999101161956787,
      0.9999629855155945,
      0.9999607801437378,
      0.9999366998672485,
      0.9999458193778992,
      0.9997358918190002,
      0.9969861507415771,
      0.9883915781974792,
      0.9808796048164368,
      0.9890048503875732,
      0.9932964444160461,
      0.9989416599273682,
      0.9997621178627014,
      0.9999376535415649,
      0.9999507665634155,
      0.9999572038650513,
      0.9999762177467346,
      0.999980628490448,
      0.9999697804450989,
      0.9999597668647766,
      0.999954104423523,
      0.9996336698532104,
      0.9997566938400269,
      0.9984335899353027,
      0.999745786190033,
      0.9999386668205261,
      0.9999603629112244,
      0.9999352097511292,
      0.9999178051948547,
      0.9999058246612549,
      0.999793529510498,
      0.9989636540412903,
      0.9970011115074158,
      0.9958227276802063,
      0.9960871934890747,
      0.9882837533950806,
      0.9930055141448975,
      0.9991914629936218,
      0.9998003840446472,
      0.9996747970581055,
      0.9999022483825684,
      0.9992310404777527,
      0.9999170303344727,
      0.9999171495437622,
      0.9999117851257324,
      0.9999633431434631,
      0.9999646544456482,
      0.999962568283081,
      0.9999691843986511,
      0.9999218583106995,
      0.9999525547027588,
      0.9999620914459229,
      0.9999292492866516,
      0.9999457001686096,
      0.999889612197876,
      0.9983517527580261,
      0.9894547462463379,
      0.9769414067268372,
      0.9785444140434265,
      0.9643522500991821,
      0.9516761898994446,
      0.9694993495941162,
      0.9901092648506165,
      0.9988157153129578,
      0.9981930255889893,
      0.999738335609436,
      0.9997977018356323,
      0.9999333620071411,
      0.9998916387557983,
      0.9998375177383423,
      0.9997228384017944,
      0.9972678422927856,
      0.9923076033592224,
      0.9942038655281067,
      0.9838612079620361,
      0.9864141345024109,
      0.9838374853134155,
      0.9821352958679199,
      0.9920172095298767,
      0.9797586798667908,
      0.9832901954650879,
      0.9916302561759949,
      0.9802013039588928,
      0.9653072357177734,
      0.978384792804718,
      0.9836385846138,
      0.9601246118545532,
      0.9550325870513916,
      0.970909595489502,
      0.9751919507980347,
      0.9602425694465637,
      0.958035945892334,
      0.9777154326438904,
      0.9785175323486328,
      0.9705043435096741,
      0.9768375754356384,
      0.9915317296981812,
      0.9869449734687805,
      0.9798794984817505,
      0.993852972984314,
      0.9968013167381287,
      0.9941056370735168,
      0.9982088208198547,
      0.9999009370803833,
      0.9999617338180542,
      0.9999704360961914,
      0.9999815225601196,
      0.9999809861183167,
      0.9999616742134094,
      0.9999125003814697,
      0.9991896748542786,
      0.9998597502708435,
      0.9998235702514648,
      0.9997910857200623,
      0.9999145269393921,
      0.9999533891677856,
      0.9999310374259949,
      0.9999147653579712,
      0.9999657869338989,
      0.9999770522117615,
      0.9999343752861023,
      0.9999479055404663,
      0.9999820590019226,
      0.9999834895133972,
      0.9999561309814453,
      0.9999727010726929,
      0.9999626874923706,
      0.9999703764915466,
      0.9999685287475586,
      0.999961793422699,
      0.9999115467071533,
      0.9999585747718811,
      0.999959409236908,
      0.9999518394470215,
      0.9999372959136963,
      0.9999569654464722,
      0.9999520182609558,
      0.9999183416366577,
      0.999945342540741,
      0.9999514818191528,
      0.9999467134475708,
      0.9999155402183533,
      0.9999613761901855,
      0.9999374747276306,
      0.999906063079834,
      0.9999358057975769,
      0.9999600648880005,
      0.9999507069587708,
      0.9999616742134094,
      0.9999735355377197,
      0.9999640583992004,
      0.9999721646308899,
      0.9999823570251465,
      0.999963641166687,
      0.9999390840530396,
      0.9999663233757019,
      0.9999544620513916,
      0.9999096989631653,
      0.9998819828033447,
      0.9999691843986511,
      0.9999661445617676,
      0.9999523758888245,
      0.9999347925186157,
      0.9999154210090637,
      0.999899685382843,
      0.9999606609344482,
      0.999972403049469,
      0.999970555305481,
      0.9999620914459229,
      0.999960720539093,
      0.9999628067016602,
      0.99997878074646,
      0.9999749660491943,
      0.9999399185180664,
      0.9999611973762512,
      0.9998579621315002,
      0.9991111755371094,
      0.9998030662536621,
      0.9999493360519409,
      0.9998780488967896,
      0.9992281794548035,
      0.9999191164970398,
      0.9999495148658752,
      0.9998034834861755,
      0.9995680451393127,
      0.9999191761016846,
      0.9998869299888611,
      0.9999531507492065,
      0.9999544024467468,
      0.99997478723526,
      0.9999479055404663,
      0.9999554753303528,
      0.9999761581420898,
      0.9999633431434631,
      0.9999107718467712,
      0.9999672770500183,
      0.9999761581420898,
      0.9999465942382812,
      0.9999381899833679,
      0.9999645948410034,
      0.9999246597290039
    ],
    [
      0.906605064868927,
      0.9381366968154907,
      0.9379246234893799,
      0.9375964403152466,
      0.9488883018493652,
      0.9436883926391602,
      0.9311100840568542,
      0.9404016733169556,
      0.9427067041397095,
      0.9285256266593933,
      0.9297510385513306,
      0.9319243431091309,
      0.9291751980781555,
      0.9229772090911865,
      0.926580011844635,
      0.9301112294197083,
      0.9273355007171631,
      0.9225523471832275,
      0.92842036485672,
      0.931735098361969,
      0.933064341545105,
      0.9242086410522461,
      0.9308411478996277,
      0.9272358417510986,
      0.9376412630081177,
      0.9392049908638,
      0.9347354769706726,
      0.9342014789581299,
      0.9363682270050049,
      0.9419280290603638,
      0.9358984231948853,
      0.932380735874176,
      0.9404309988021851,
      0.9420841336250305,
      0.9282677173614502,
      0.9327349066734314,
      0.9428681135177612,
      0.9392248392105103,
      0.926411509513855,
      0.9292271137237549,
      0.9407742619514465,
      0.9343565106391907,
      0.9314239025115967,
      0.9357821941375732,
      0.9406751394271851,
      0.9266494512557983,
      0.937495231628418,
      0.9474523663520813,
      0.9322137832641602,
      0.946629524230957,
      0.9503270387649536,
      0.9512704610824585,
      0.948406457901001,
      0.9411237239837646,
      0.9476112127304077,
      0.9377443790435791,
      0.9358812570571899,
      0.9377541542053223,
      0.9375720024108887,
      0.9243662357330322,
      0.9235209226608276,
      0.9303054213523865,
      0.9338226914405823,
      0.9243077039718628,
      0.925176739692688,
      0.9281842112541199,
      0.9293147325515747,
      0.9265079498291016,
      0.9247841835021973,
      0.9364590048789978,
      0.9334597587585449,
      0.9273535013198853,
      0.9236446619033813,
      0.931052565574646,
      0.9231518507003784,
      0.9130403995513916,
      0.9148770570755005,
      0.9090895652770996,
      0.8659584522247314,
      0.9999406337738037,
      0.9999753832817078,
      0.9999750852584839,
      0.9999666213989258,
      0.9999821782112122,
      0.9999583959579468,
      0.9998986124992371,
      0.9996727705001831,
      0.9967018365859985,
      0.9964063167572021,
      0.9885157346725464,
      0.9846622943878174,
      0.989412248134613,
      0.9965401291847229,
      0.9975929260253906,
      0.999743640422821,
      0.9998623728752136,
      0.9999081492424011,
      0.9999353289604187,
      0.9999323487281799,
      0.999880313873291,
      0.9999356865882874,
      0.9999401569366455,
      0.999908447265625,
      0.9999071955680847,
      0.9998616576194763,
      0.999184787273407,
      0.9948840141296387,
      0.9898715615272522,
      0.9921422600746155,
      0.9875185489654541,
      0.9935882687568665,
      0.9967843294143677,
      0.9984857439994812,
      0.9988434910774231,
      0.9998757839202881,
      0.9998978972434998,
      0.9999454021453857,
      0.9999105930328369,
      0.9999294877052307,
      0.9999449253082275,
      0.9999617338180542,
      0.9999696016311646,
      0.9999786019325256,
      0.9999648928642273,
      0.9999271035194397,
      0.999916672706604,
      0.9999741911888123,
      0.9999833106994629,
      0.9999666213989258,
      0.99961918592453,
      0.9999545812606812,
      0.999967098236084,
      0.9999734163284302,
      0.9999399781227112,
      0.9998267889022827,
      0.9999356269836426,
      0.9999122023582458,
      0.9999585151672363,
      0.9997511506080627,
      0.9996470808982849,
      0.9999215006828308,
      0.9999698996543884,
      0.999943733215332,
      0.99996018409729,
      0.9999661445617676,
      0.9999716281890869,
      0.9999527335166931,
      0.9999678730964661,
      0.9999200105667114,
      0.9999648928642273,
      0.9999023675918579,
      0.9999474883079529,
      0.9999252557754517,
      0.9999529123306274,
      0.99994957447052,
      0.9998751878738403,
      0.999947726726532,
      0.9999480247497559,
      0.9999415278434753,
      0.9999248385429382,
      0.9999394416809082,
      0.9999487400054932,
      0.9999107718467712,
      0.9999630451202393,
      0.9999614953994751,
      0.9999378323554993,
      0.9999487400054932,
      0.9997891187667847,
      0.9978066682815552,
      0.9914590716362,
      0.9849194288253784,
      0.9921583533287048,
      0.9954679012298584,
      0.999301552772522,
      0.9998278021812439,
      0.9999441504478455,
      0.9999536871910095,
      0.9999581575393677,
      0.9999764561653137,
      0.999980628490448,
      0.9999701976776123,
      0.9999602437019348,
      0.999957263469696,
      0.9997145533561707,
      0.999814510345459,
      0.9989188313484192,
      0.9997899532318115,
      0.9999423623085022,
      0.9999616146087646,
      0.9999358654022217,
      0.9999216198921204,
      0.9999110102653503,
      0.999824047088623,
      0.999293863773346,
      0.9982375502586365,
      0.9976518154144287,
      0.997538685798645,
      0.9914243817329407,
      0.9949642419815063,
      0.9994056820869446,
      0.999832034111023,
      0.9997726082801819,
      0.9999165534973145,
      0.9993672966957092,
      0.9999188780784607,
      0.9999183416366577,
      0.9999132752418518,
      0.9999634623527527,
      0.999965488910675,
      0.9999642372131348,
      0.9999702572822571,
      0.9999233484268188,
      0.9999532103538513,
      0.999963104724884,
      0.9999306797981262,
      0.9999483823776245,
      0.99990314245224,
      0.9986011385917664,
      0.9915182590484619,
      0.9808372855186462,
      0.9824385046958923,
      0.9701080322265625,
      0.9598894119262695,
      0.9758539795875549,
      0.9926972985267639,
      0.9990260004997253,
      0.9986217617988586,
      0.9997900128364563,
      0.9998370409011841,
      0.9999441504478455,
      0.9999057054519653,
      0.9998580813407898,
      0.9997557997703552,
      0.9980524182319641,
      0.9937493801116943,
      0.9952464699745178,
      0.9872685670852661,
      0.9891211986541748,
      0.9872403740882874,
      0.9858394265174866,
      0.9937441349029541,
      0.9841600656509399,
      0.9871605634689331,
      0.9936481714248657,
      0.9847733378410339,
      0.9734458923339844,
      0.9833012819290161,
      0.987673282623291,
      0.9692851305007935,
      0.965610682964325,
      0.9783226847648621,
      0.981582760810852,
      0.9697524309158325,
      0.9674736857414246,
      0.9835351705551147,
      0.9835975766181946,
      0.9774516820907593,
      0.9816123843193054,
      0.9934771060943604,
      0.9903087019920349,
      0.9841779470443726,
      0.9952220916748047,
      0.9976302981376648,
      0.9960514307022095,
      0.998730480670929,
      0.999921441078186,
      0.9999642372131348,
      0.9999710917472839,
      0.9999819993972778,
      0.9999809861183167,
      0.9999617338180542,
      0.9999125599861145,
      0.9991894364356995,
      0.9998602867126465,
      0.9998242855072021,
      0.9997919797897339,
      0.9999110102653503,
      0.9999537467956543,
      0.999932050704956,
      0.9999162554740906,
      0.9999662041664124,
      0.9999775886535645,
      0.9999356269836426,
      0.999949038028717,
      0.9999826550483704,
      0.9999839663505554,
      0.9999570250511169,
      0.9999732375144958,
      0.9999619126319885,
      0.9999712109565735,
      0.9999682903289795,
      0.9999666810035706,
      0.9999419450759888,
      0.9999630451202393,
      0.9999623894691467,
      0.9999576807022095,
      0.9999462366104126,
      0.9999597668647766,
      0.9999567866325378,
      0.9999351501464844,
      0.999950110912323,
      0.9999551177024841,
      0.9999549388885498,
      0.9999306797981262,
      0.9999638199806213,
      0.9999417066574097,
      0.9999198317527771,
      0.9999434351921082,
      0.999961793422699,
      0.9999533891677856,
      0.9999657273292542,
      0.99997478723526,
      0.9999645352363586,
      0.9999727606773376,
      0.9999828338623047,
      0.9999642968177795,
      0.9999396800994873,
      0.9999668598175049,
      0.9999547004699707,
      0.9999101161956787,
      0.9998829364776611,
      0.9999691843986511,
      0.9999662041664124,
      0.9999528527259827,
      0.9999356269836426,
      0.9999161958694458,
      0.9999008178710938,
      0.9999598264694214,
      0.9999728202819824,
      0.9999709725379944,
      0.9999622106552124,
      0.9999608397483826,
      0.9999629259109497,
      0.9999787211418152,
      0.99997478723526,
      0.9999406933784485,
      0.9999633431434631,
      0.9998793601989746,
      0.9994629621505737,
      0.9998502135276794,
      0.9999553561210632,
      0.9998981356620789,
      0.9994329810142517,
      0.9999298453330994,
      0.9999544024467468,
      0.9998569488525391,
      0.9996718764305115,
      0.9999275207519531,
      0.9998932480812073,
      0.9999544620513916,
      0.9999544024467468,
      0.9999747276306152,
      0.9999481439590454,
      0.9999555945396423,
      0.9999761581420898,
      0.9999634027481079,
      0.9999107122421265,
      0.9999672770500183,
      0.9999762177467346,
      0.9999468922615051,
      0.9999380111694336,
      0.9999645352363586,
      0.9999252557754517
    ],
    [
      0.9309086203575134,
      0.9529408812522888,
      0.9533800482749939,
      0.9545875191688538,
      0.9613837599754333,
      0.9584639668464661,
      0.9495649337768555,
      0.9564448595046997,
      0.9579610228538513,
      0.9470120668411255,
      0.9496869444847107,
      0.9496012926101685,
      0.948296070098877,
      0.9438697099685669,
      0.9443909525871277,
      0.9469152688980103,
      0.9444670677185059,
      0.9415717124938965,
      0.9446007013320923,
      0.9477286338806152,
      0.9483393430709839,
      0.939729630947113,
      0.9450054168701172,
      0.9423779249191284,
      0.9508466720581055,
      0.9522860050201416,
      0.9457879066467285,
      0.9473963975906372,
      0.9498112201690674,
      0.9544409513473511,
      0.9500173926353455,
      0.9483529925346375,
      0.9545614719390869,
      0.9556457996368408,
      0.9444907307624817,
      0.9500319957733154,
      0.9571298360824585,
      0.9542052149772644,
      0.9443479776382446,
      0.9477962255477905,
      0.9559201598167419,
      0.9498254060745239,
      0.9488877058029175,
      0.9542089104652405,
      0.957533597946167,
      0.9475580453872681,
      0.9557027220726013,
      0.9609746932983398,
      0.9530107378959656,
      0.9592975378036499,
      0.9618575572967529,
      0.9623849987983704,
      0.95926833152771,
      0.9556547403335571,
      0.9592701196670532,
      0.9512279629707336,
      0.9520578980445862,
      0.9533897638320923,
      0.9514520168304443,
      0.9407634735107422,
      0.9426563382148743,
      0.9464514851570129,
      0.9479522705078125,
      0.9408407211303711,
      0.9436249732971191,
      0.9436001777648926,
      0.9439790844917297,
      0.9441543817520142,
      0.9428206086158752,
      0.9494659900665283,
      0.9469528794288635,
      0.9442548751831055,
      0.9398919939994812,
      0.944318950176239,
      0.9401184320449829,
      0.9337868690490723,
      0.9303531050682068,
      0.9239840507507324,
      0.889446496963501,
      0.9999419450759888,
      0.9999762177467346,
      0.999975860118866,
      0.9999682903289795,
      0.9999827146530151,
      0.9999610185623169,
      0.9999096393585205,
      0.9997384548187256,
      0.9976009726524353,
      0.9974112510681152,
      0.991498589515686,
      0.9887233376502991,
      0.9928566217422485,
      0.9978243112564087,
      0.9987012147903442,
      0.9997998476028442,
      0.999883234500885,
      0.9999120831489563,
      0.9999391436576843,
      0.9999341368675232,
      0.9998831748962402,
      0.9999369978904724,
      0.9999412894248962,
      0.9999120235443115,
      0.9999155402183533,
      0.9998911023139954,
      0.9995492100715637,
      0.9966558218002319,
      0.9931923747062683,
      0.995306670665741,
      0.9922484159469604,
      0.9965539574623108,
      0.9982947707176208,
      0.999119222164154,
      0.9993090629577637,
      0.999905526638031,
      0.9999079704284668,
      0.9999464750289917,
      0.9999136328697205,
      0.9999302625656128,
      0.999945878982544,
      0.9999622106552124,
      0.9999703168869019,
      0.9999791383743286,
      0.9999661445617676,
      0.9999294877052307,
      0.9999173283576965,
      0.9999745488166809,
      0.9999833703041077,
      0.9999666810035706,
      0.9996228218078613,
      0.9999549388885498,
      0.9999675154685974,
      0.999973475933075,
      0.999939501285553,
      0.9998258948326111,
      0.9999342560768127,
      0.9999110698699951,
      0.9999583959579468,
      0.9997513294219971,
      0.9996461272239685,
      0.9999211430549622,
      0.9999697804450989,
      0.9999438524246216,
      0.9999608397483826,
      0.9999662637710571,
      0.9999715089797974,
      0.9999526739120483,
      0.9999676942825317,
      0.9999200105667114,
      0.9999651312828064,
      0.9999028444290161,
      0.9999483823776245,
      0.9999265670776367,
      0.9999538660049438,
      0.9999509453773499,
      0.9998784065246582,
      0.9999497532844543,
      0.9999503493309021,
      0.9999480843544006,
      0.9999440908432007,
      0.999946653842926,
      0.9999510049819946,
      0.9999119639396667,
      0.999963104724884,
      0.9999619126319885,
      0.9999393224716187,
      0.9999523162841797,
      0.9998618364334106,
      0.99852454662323,
      0.9941811561584473,
      0.988978385925293,
      0.9951220154762268,
      0.9973657131195068,
      0.9995561838150024,
      0.9998739957809448,
      0.9999496936798096,
      0.9999563694000244,
      0.9999591112136841,
      0.9999768733978271,
      0.9999805092811584,
      0.9999710321426392,
      0.9999614953994751,
      0.9999609589576721,
      0.999792218208313,
      0.999874472618103,
      0.9992807507514954,
      0.9998286962509155,
      0.9999461770057678,
      0.9999628663063049,
      0.9999363422393799,
      0.9999255537986755,
      0.9999169707298279,
      0.999850332736969,
      0.9995607733726501,
      0.9989081621170044,
      0.998734712600708,
      0.9986305236816406,
      0.9947541356086731,
      0.9965391159057617,
      0.9995589852333069,
      0.9998586773872375,
      0.999846339225769,
      0.9999314546585083,
      0.999518096446991,
      0.9999210834503174,
      0.9999200701713562,
      0.9999155402183533,
      0.9999642372131348,
      0.9999661445617676,
      0.9999651312828064,
      0.9999709725379944,
      0.9999246597290039,
      0.9999538660049438,
      0.9999635815620422,
      0.999932050704956,
      0.9999520182609558,
      0.9999196529388428,
      0.9989897608757019,
      0.9938892126083374,
      0.9856181144714355,
      0.9866632223129272,
      0.9774157404899597,
      0.9696036577224731,
      0.9824873208999634,
      0.9949876666069031,
      0.9993453621864319,
      0.9990485310554504,
      0.9998482465744019,
      0.9998729228973389,
      0.9999538660049438,
      0.9999175071716309,
      0.9998738169670105,
      0.9997771978378296,
      0.9986014366149902,
      0.9949004650115967,
      0.9960851669311523,
      0.9905489683151245,
      0.9917985200881958,
      0.9906401038169861,
      0.9895935654640198,
      0.9953248500823975,
      0.9883925318717957,
      0.9906131029129028,
      0.9952741861343384,
      0.9891604781150818,
      0.9808720350265503,
      0.9872528910636902,
      0.9909323453903198,
      0.978123128414154,
      0.9754632115364075,
      0.9845865964889526,
      0.98738694190979,
      0.9781448841094971,
      0.9767183661460876,
      0.9883361458778381,
      0.9880390763282776,
      0.9835100173950195,
      0.9862424731254578,
      0.9954536557197571,
      0.9930887818336487,
      0.9881853461265564,
      0.9967882633209229,
      0.9984239935874939,
      0.9974886775016785,
      0.999252200126648,
      0.9999374747276306,
      0.9999663829803467,
      0.9999717473983765,
      0.9999825358390808,
      0.9999812245368958,
      0.9999618530273438,
      0.9999126195907593,
      0.9991891980171204,
      0.9998626112937927,
      0.9998273253440857,
      0.9997992515563965,
      0.9999129772186279,
      0.999954342842102,
      0.9999330639839172,
      0.9999173879623413,
      0.999966561794281,
      0.999977707862854,
      0.9999358654022217,
      0.9999493956565857,
      0.9999831318855286,
      0.9999843239784241,
      0.9999576210975647,
      0.9999725222587585,
      0.999966561794281,
      0.9999734163284302,
      0.9999703764915466,
      0.9999701976776123,
      0.999954879283905,
      0.999965488910675,
      0.9999651312828064,
      0.9999629855155945,
      0.999954104423523,
      0.9999622106552124,
      0.999958872795105,
      0.9999471306800842,
      0.999955415725708,
      0.9999585151672363,
      0.9999620318412781,
      0.9999427199363708,
      0.9999659657478333,
      0.9999454617500305,
      0.9999305605888367,
      0.9999485015869141,
      0.9999616742134094,
      0.9999557137489319,
      0.9999684691429138,
      0.9999756217002869,
      0.9999650120735168,
      0.9999731183052063,
      0.9999831318855286,
      0.9999632835388184,
      0.999940037727356,
      0.9999671578407288,
      0.9999551177024841,
      0.9999109506607056,
      0.9998841881752014,
      0.999969482421875,
      0.9999666213989258,
      0.9999532103538513,
      0.9999367594718933,
      0.9999178647994995,
      0.9999028444290161,
      0.9999609589576721,
      0.9999725222587585,
      0.9999700784683228,
      0.999962329864502,
      0.9999611377716064,
      0.9999632239341736,
      0.9999788999557495,
      0.9999749064445496,
      0.9999421238899231,
      0.9999660849571228,
      0.9999018907546997,
      0.9997590184211731,
      0.9998857975006104,
      0.9999597072601318,
      0.9999126195907593,
      0.9996354579925537,
      0.999938428401947,
      0.9999581575393677,
      0.9998807311058044,
      0.9997571110725403,
      0.9999340772628784,
      0.9998995065689087,
      0.9999550580978394,
      0.9999544620513916,
      0.9999747276306152,
      0.9999484419822693,
      0.9999558329582214,
      0.9999763369560242,
      0.9999637603759766,
      0.9999116659164429,
      0.999967634677887,
      0.9999765157699585,
      0.9999474287033081,
      0.9999381303787231,
      0.999964714050293,
      0.9999263286590576
    ],
    [
      0.9506328105926514,
      0.9659550189971924,
      0.966112494468689,
      0.967646598815918,
      0.9723864793777466,
      0.9702897071838379,
      0.9652729630470276,
      0.9693771600723267,
      0.9711821675300598,
      0.9635300040245056,
      0.9662451148033142,
      0.9651275277137756,
      0.9655431509017944,
      0.9623779058456421,
      0.9610550999641418,
      0.9634256362915039,
      0.9616386294364929,
      0.9593235850334167,
      0.9603143334388733,
      0.9633222818374634,
      0.963100016117096,
      0.9555892944335938,
      0.9577152132987976,
      0.9565874934196472,
      0.9643412232398987,
      0.964227557182312,
      0.9575274586677551,
      0.960452675819397,
      0.9628803730010986,
      0.9673563241958618,
      0.9647580981254578,
      0.9634484648704529,
      0.9685604572296143,
      0.9700720906257629,
      0.9623337388038635,
      0.9665441513061523,
      0.9728271961212158,
      0.9695044159889221,
      0.961536169052124,
      0.9645606279373169,
      0.971281111240387,
      0.9649533629417419,
      0.9645758867263794,
      0.9691190719604492,
      0.9710849523544312,
      0.9638711810112,
      0.9697609543800354,
      0.9741404056549072,
      0.9682208895683289,
      0.9721234440803528,
      0.9735016226768494,
      0.9719881415367126,
      0.969672679901123,
      0.9679070115089417,
      0.9713516235351562,
      0.9641951322555542,
      0.9656723737716675,
      0.9669080972671509,
      0.9652607440948486,
      0.9577661752700806,
      0.9600920081138611,
      0.9624049067497253,
      0.9641082286834717,
      0.9585205316543579,
      0.9612342119216919,
      0.9608259797096252,
      0.9607906937599182,
      0.9613603353500366,
      0.9606968760490417,
      0.9651862978935242,
      0.9632422924041748,
      0.9603852033615112,
      0.957183837890625,
      0.9606351852416992,
      0.9565995931625366,
      0.9522056579589844,
      0.9463462233543396,
      0.9405728578567505,
      0.9129268527030945,
      0.9999426007270813,
      0.9999769926071167,
      0.9999763369560242,
      0.9999690651893616,
      0.9999830722808838,
      0.9999628663063049,
      0.9999185800552368,
      0.9997950196266174,
      0.998568058013916,
      0.9984170794487,
      0.9942800402641296,
      0.9924241900444031,
      0.9955502152442932,
      0.9986968636512756,
      0.9992915391921997,
      0.9998409748077393,
      0.9998990297317505,
      0.999914824962616,
      0.9999418258666992,
      0.9999356865882874,
      0.9998854994773865,
      0.9999379515647888,
      0.9999422430992126,
      0.9999148845672607,
      0.9999223351478577,
      0.999914824962616,
      0.9997758865356445,
      0.9983274936676025,
      0.9966771602630615,
      0.9975830912590027,
      0.9961372017860413,
      0.9982606768608093,
      0.9990938305854797,
      0.9995248317718506,
      0.9996138215065002,
      0.9999256730079651,
      0.999916136264801,
      0.9999491572380066,
      0.9999144673347473,
      0.9999274611473083,
      0.9999457597732544,
      0.9999620914459229,
      0.9999706149101257,
      0.9999794363975525,
      0.9999669194221497,
      0.9999305009841919,
      0.9999178647994995,
      0.9999746680259705,
      0.9999833703041077,
      0.9999668002128601,
      0.9996258616447449,
      0.9999552369117737,
      0.9999675750732422,
      0.9999735355377197,
      0.99993896484375,
      0.9998270273208618,
      0.999934732913971,
      0.9999114274978638,
      0.9999586939811707,
      0.9997527599334717,
      0.999648928642273,
      0.9999217987060547,
      0.9999703168869019,
      0.9999446272850037,
      0.9999616742134094,
      0.9999663829803467,
      0.9999715685844421,
      0.9999525547027588,
      0.999967634677887,
      0.9999197721481323,
      0.999965250492096,
      0.9999032020568848,
      0.9999488592147827,
      0.9999271631240845,
      0.9999544024467468,
      0.9999518394470215,
      0.9998806715011597,
      0.9999513030052185,
      0.9999517798423767,
      0.999951183795929,
      0.9999470710754395,
      0.9999500513076782,
      0.9999512434005737,
      0.9999119639396667,
      0.9999630451202393,
      0.9999620318412781,
      0.9999391436576843,
      0.9999537467956543,
      0.9998804330825806,
      0.9992069602012634,
      0.9964259266853333,
      0.9928735494613647,
      0.997221052646637,
      0.998505711555481,
      0.9997145533561707,
      0.9999068975448608,
      0.9999545216560364,
      0.9999585747718811,
      0.9999598264694214,
      0.9999769926071167,
      0.9999805688858032,
      0.9999711513519287,
      0.9999619126319885,
      0.9999632239341736,
      0.9998443126678467,
      0.9999002814292908,
      0.9994755983352661,
      0.9998558759689331,
      0.9999486804008484,
      0.999963641166687,
      0.9999364018440247,
      0.9999287128448486,
      0.9999215006828308,
      0.9998707175254822,
      0.9997305274009705,
      0.9993596076965332,
      0.9993273019790649,
      0.9992628693580627,
      0.9974409937858582,
      0.9982322454452515,
      0.9997090697288513,
      0.9998840093612671,
      0.9999023675918579,
      0.9999449253082275,
      0.9996517896652222,
      0.9999231696128845,
      0.9999223947525024,
      0.9999202489852905,
      0.999966561794281,
      0.999967098236084,
      0.9999662041664124,
      0.9999717473983765,
      0.9999264478683472,
      0.9999542832374573,
      0.99996417760849,
      0.9999328255653381,
      0.9999555945396423,
      0.9999350905418396,
      0.9993776679039001,
      0.9959316253662109,
      0.9898553490638733,
      0.9906553030014038,
      0.9842740297317505,
      0.9788691997528076,
      0.9881657361984253,
      0.9967451095581055,
      0.9995146989822388,
      0.9993260502815247,
      0.9998799562454224,
      0.9998950362205505,
      0.9999597072601318,
      0.9999277591705322,
      0.9998869299888611,
      0.999802827835083,
      0.9990248084068298,
      0.9965452551841736,
      0.9974984526634216,
      0.993488609790802,
      0.9942424297332764,
      0.9935616254806519,
      0.9928579926490784,
      0.9969334602355957,
      0.9922685027122498,
      0.9935324192047119,
      0.9968667030334473,
      0.9925426840782166,
      0.9867061376571655,
      0.990688145160675,
      0.9933455586433411,
      0.985181450843811,
      0.9829150438308716,
      0.9890372157096863,
      0.9916550517082214,
      0.985159695148468,
      0.9836664795875549,
      0.9917125105857849,
      0.9916544556617737,
      0.9881672859191895,
      0.9901347160339355,
      0.9971708059310913,
      0.9956782460212708,
      0.9915690422058105,
      0.9979135990142822,
      0.9990164637565613,
      0.9984492063522339,
      0.9995641112327576,
      0.999949038028717,
      0.9999680519104004,
      0.9999723434448242,
      0.9999829530715942,
      0.9999813437461853,
      0.9999616146087646,
      0.9999111890792847,
      0.9991909265518188,
      0.9998630881309509,
      0.9998282194137573,
      0.9998065829277039,
      0.9999142289161682,
      0.999954879283905,
      0.9999340176582336,
      0.9999187588691711,
      0.999967098236084,
      0.9999781847000122,
      0.9999365210533142,
      0.9999500513076782,
      0.9999834299087524,
      0.9999845027923584,
      0.9999580979347229,
      0.9999734163284302,
      0.9999703764915466,
      0.9999748468399048,
      0.9999715089797974,
      0.999972939491272,
      0.9999642968177795,
      0.9999682307243347,
      0.9999668002128601,
      0.9999667406082153,
      0.9999589323997498,
      0.9999622106552124,
      0.9999614357948303,
      0.9999538064002991,
      0.9999573230743408,
      0.9999599456787109,
      0.9999639987945557,
      0.9999486804008484,
      0.9999670386314392,
      0.9999475479125977,
      0.9999369978904724,
      0.9999514818191528,
      0.999961793422699,
      0.9999570250511169,
      0.9999710917472839,
      0.9999762773513794,
      0.9999653697013855,
      0.9999736547470093,
      0.9999824166297913,
      0.9999641180038452,
      0.9999409914016724,
      0.9999673962593079,
      0.9999552965164185,
      0.9999116659164429,
      0.9998852014541626,
      0.9999696016311646,
      0.9999669790267944,
      0.9999539256095886,
      0.999937891960144,
      0.9999189376831055,
      0.9999039173126221,
      0.9999616742134094,
      0.9999731183052063,
      0.999970555305481,
      0.9999628067016602,
      0.9999619722366333,
      0.9999634027481079,
      0.9999788999557495,
      0.9999746680259705,
      0.9999420642852783,
      0.9999669790267944,
      0.9999120831489563,
      0.9998326897621155,
      0.9999026656150818,
      0.9999623894691467,
      0.9999223947525024,
      0.9997584819793701,
      0.9999446868896484,
      0.9999608397483826,
      0.9999056458473206,
      0.9998324513435364,
      0.999940812587738,
      0.9999037981033325,
      0.9999552369117737,
      0.9999536275863647,
      0.9999743700027466,
      0.9999485611915588,
      0.9999558925628662,
      0.9999764561653137,
      0.9999640583992004,
      0.9999122619628906,
      0.9999677538871765,
      0.9999767541885376,
      0.9999477863311768,
      0.999938428401947,
      0.999965250492096,
      0.9999270439147949
    ],
    [
      0.965677797794342,
      0.9763059020042419,
      0.9760717153549194,
      0.9774556159973145,
      0.9825519323348999,
      0.9812750816345215,
      0.977934718132019,
      0.9813494682312012,
      0.9830780625343323,
      0.9783769249916077,
      0.9794638156890869,
      0.979514479637146,
      0.9810648560523987,
      0.9779133200645447,
      0.976722240447998,
      0.9785193800926208,
      0.9773201942443848,
      0.9741314649581909,
      0.9752335548400879,
      0.9770318269729614,
      0.9765293598175049,
      0.9690811634063721,
      0.9699628353118896,
      0.9692758917808533,
      0.9748733639717102,
      0.9740767478942871,
      0.9682505130767822,
      0.9722912311553955,
      0.9745875597000122,
      0.9788835048675537,
      0.977821946144104,
      0.9775871634483337,
      0.9812928438186646,
      0.9824041724205017,
      0.9773175716400146,
      0.9794185757637024,
      0.9837912321090698,
      0.9822274446487427,
      0.9764257073402405,
      0.9786472320556641,
      0.9838151931762695,
      0.9803633093833923,
      0.9789737462997437,
      0.9825289845466614,
      0.9834118485450745,
      0.9773605465888977,
      0.9812602996826172,
      0.9844507575035095,
      0.9808395504951477,
      0.9820528030395508,
      0.9823253750801086,
      0.9808402061462402,
      0.9784857034683228,
      0.9774519205093384,
      0.9811009764671326,
      0.9773005247116089,
      0.9790757298469543,
      0.9801812171936035,
      0.9787775278091431,
      0.9738867878913879,
      0.9747140407562256,
      0.9774233102798462,
      0.9792749881744385,
      0.9749747514724731,
      0.9770443439483643,
      0.9776021242141724,
      0.977708101272583,
      0.9772911667823792,
      0.9769610166549683,
      0.9790523052215576,
      0.9771262407302856,
      0.9742262959480286,
      0.972012996673584,
      0.973302960395813,
      0.9687745571136475,
      0.9651026725769043,
      0.9587727785110474,
      0.9530556797981262,
      0.9317598342895508,
      0.99994295835495,
      0.9999781250953674,
      0.9999759793281555,
      0.9999703168869019,
      0.9999834299087524,
      0.9999641180038452,
      0.9999256134033203,
      0.9998432397842407,
      0.9992515444755554,
      0.9991764426231384,
      0.9968648552894592,
      0.9955359697341919,
      0.9975824356079102,
      0.9992498755455017,
      0.9996029734611511,
      0.999870777130127,
      0.9999110102653503,
      0.9999167919158936,
      0.9999438524246216,
      0.9999368786811829,
      0.9998875260353088,
      0.9999388456344604,
      0.9999426603317261,
      0.9999163150787354,
      0.999926745891571,
      0.9999313950538635,
      0.9998815655708313,
      0.9992102980613708,
      0.9985373020172119,
      0.9988966584205627,
      0.9982069134712219,
      0.99909907579422,
      0.9995471239089966,
      0.9997363686561584,
      0.9998025298118591,
      0.9999397397041321,
      0.999923050403595,
      0.9999515414237976,
      0.9999160170555115,
      0.9999278783798218,
      0.9999461770057678,
      0.9999622702598572,
      0.9999708533287048,
      0.9999796152114868,
      0.9999673366546631,
      0.9999313354492188,
      0.9999180436134338,
      0.9999750256538391,
      0.999983549118042,
      0.9999667406082153,
      0.9996274709701538,
      0.9999552965164185,
      0.9999678134918213,
      0.999973475933075,
      0.9999385476112366,
      0.999826967716217,
      0.9999347925186157,
      0.9999114274978638,
      0.9999585747718811,
      0.9997527599334717,
      0.99964839220047,
      0.999921977519989,
      0.9999703168869019,
      0.9999449253082275,
      0.9999619722366333,
      0.9999661445617676,
      0.9999715089797974,
      0.9999523758888245,
      0.9999676942825317,
      0.9999197721481323,
      0.9999654293060303,
      0.9999034404754639,
      0.9999493360519409,
      0.9999276399612427,
      0.9999547004699707,
      0.9999526143074036,
      0.9998825788497925,
      0.9999522566795349,
      0.9999527335166931,
      0.999953031539917,
      0.9999500513076782,
      0.9999523758888245,
      0.9999513030052185,
      0.9999117851257324,
      0.9999631643295288,
      0.9999622106552124,
      0.9999393820762634,
      0.9999544620513916,
      0.9998944997787476,
      0.9994856715202332,
      0.9980394840240479,
      0.9959717988967896,
      0.998516857624054,
      0.9991776347160339,
      0.9998384714126587,
      0.9999318718910217,
      0.9999586939811707,
      0.9999601244926453,
      0.9999603629112244,
      0.9999772310256958,
      0.9999804496765137,
      0.9999712705612183,
      0.9999619126319885,
      0.9999645352363586,
      0.9998782873153687,
      0.9999194145202637,
      0.99964839220047,
      0.9998795986175537,
      0.9999510645866394,
      0.9999645948410034,
      0.9999369382858276,
      0.9999321699142456,
      0.9999288320541382,
      0.9998864531517029,
      0.9998288750648499,
      0.9996053576469421,
      0.9996183514595032,
      0.9995983839035034,
      0.9988154768943787,
      0.999134361743927,
      0.9998047351837158,
      0.9999006390571594,
      0.9999383687973022,
      0.9999555945396423,
      0.9997302293777466,
      0.9999246597290039,
      0.9999233484268188,
      0.9999216198921204,
      0.9999671578407288,
      0.9999674558639526,
      0.9999669790267944,
      0.9999723434448242,
      0.999927818775177,
      0.9999546408653259,
      0.9999644756317139,
      0.9999340176582336,
      0.9999590516090393,
      0.9999478459358215,
      0.9996031522750854,
      0.9978216886520386,
      0.9935939311981201,
      0.9939748048782349,
      0.9903004169464111,
      0.9863468408584595,
      0.9927992224693298,
      0.9982285499572754,
      0.9996515512466431,
      0.9995543956756592,
      0.9999103546142578,
      0.9999167919158936,
      0.9999672174453735,
      0.9999370574951172,
      0.999898374080658,
      0.9998229146003723,
      0.9993208050727844,
      0.997875452041626,
      0.998619794845581,
      0.9963653087615967,
      0.9968270063400269,
      0.9959585666656494,
      0.995672345161438,
      0.9983254075050354,
      0.9957737922668457,
      0.9964118003845215,
      0.9982100129127502,
      0.9958641529083252,
      0.9919713139533997,
      0.9945361018180847,
      0.9962179660797119,
      0.9912065863609314,
      0.988804042339325,
      0.9924927353858948,
      0.9946911931037903,
      0.9903239011764526,
      0.9886561632156372,
      0.9941802620887756,
      0.9945810437202454,
      0.9917222261428833,
      0.9930722117424011,
      0.998263955116272,
      0.9975576996803284,
      0.9942641854286194,
      0.9986644983291626,
      0.9993823766708374,
      0.9991048574447632,
      0.999740719795227,
      0.9999576807022095,
      0.9999691843986511,
      0.9999725222587585,
      0.9999831914901733,
      0.9999813437461853,
      0.9999617338180542,
      0.9999110102653503,
      0.999191403388977,
      0.9998641014099121,
      0.999829888343811,
      0.9998081922531128,
      0.9999155402183533,
      0.9999555349349976,
      0.99993497133255,
      0.9999199509620667,
      0.9999676942825317,
      0.9999783635139465,
      0.9999370574951172,
      0.999950647354126,
      0.9999839067459106,
      0.999984622001648,
      0.9999587535858154,
      0.9999741911888123,
      0.9999735951423645,
      0.9999761581420898,
      0.999972403049469,
      0.9999746680259705,
      0.9999691843986511,
      0.9999696612358093,
      0.9999677538871765,
      0.9999691247940063,
      0.9999621510505676,
      0.999963104724884,
      0.9999631643295288,
      0.9999580979347229,
      0.9999606609344482,
      0.9999610185623169,
      0.9999651312828064,
      0.9999540448188782,
      0.999967634677887,
      0.9999489784240723,
      0.9999396204948425,
      0.9999539256095886,
      0.999962329864502,
      0.9999580979347229,
      0.9999731183052063,
      0.9999766945838928,
      0.9999656677246094,
      0.9999740123748779,
      0.999982476234436,
      0.99996417760849,
      0.9999411702156067,
      0.9999678134918213,
      0.999955415725708,
      0.999912440776825,
      0.9998865723609924,
      0.9999697804450989,
      0.9999674558639526,
      0.9999542832374573,
      0.999938428401947,
      0.9999196529388428,
      0.9999047517776489,
      0.9999622106552124,
      0.9999734163284302,
      0.9999707937240601,
      0.9999628663063049,
      0.9999622702598572,
      0.9999635815620422,
      0.9999790191650391,
      0.9999746680259705,
      0.9999420642852783,
      0.9999677538871765,
      0.9999199509620667,
      0.9998763203620911,
      0.9999106526374817,
      0.9999644756317139,
      0.9999321699142456,
      0.9998484253883362,
      0.9999510049819946,
      0.999963641166687,
      0.9999280571937561,
      0.9999122023582458,
      0.9999481439590454,
      0.9999092817306519,
      0.9999555945396423,
      0.999953031539917,
      0.999974250793457,
      0.9999483227729797,
      0.9999555945396423,
      0.9999763369560242,
      0.9999640583992004,
      0.999911904335022,
      0.9999676942825317,
      0.9999767541885376,
      0.9999477863311768,
      0.9999383687973022,
      0.9999653100967407,
      0.9999274611473083
    ],
    [
      0.9761491417884827,
      0.9846076965332031,
      0.9843005537986755,
      0.9847164154052734,
      0.9880747199058533,
      0.9878063201904297,
      0.9861922264099121,
      0.9879677295684814,
      0.9889485239982605,
      0.9871668815612793,
      0.988007128238678,
      0.9881469011306763,
      0.9886511564254761,
      0.9869956374168396,
      0.9864994287490845,
      0.9875845313072205,
      0.9864761829376221,
      0.9848229289054871,
      0.9853572845458984,
      0.9857420325279236,
      0.9845259785652161,
      0.979895830154419,
      0.9804137945175171,
      0.9779106974601746,
      0.9812210202217102,
      0.980659008026123,
      0.9767385125160217,
      0.9801383018493652,
      0.9829379320144653,
      0.9857912063598633,
      0.9850912690162659,
      0.9853458404541016,
      0.9881128072738647,
      0.9887181520462036,
      0.9863141179084778,
      0.9876516461372375,
      0.9898226857185364,
      0.9889538884162903,
      0.9863600730895996,
      0.9873021841049194,
      0.9898032546043396,
      0.987730860710144,
      0.9873174428939819,
      0.9896963834762573,
      0.9901976585388184,
      0.9865584373474121,
      0.9885233640670776,
      0.9910539388656616,
      0.988837718963623,
      0.9883444309234619,
      0.9882355332374573,
      0.9872943758964539,
      0.9857423305511475,
      0.9847298860549927,
      0.9870625138282776,
      0.9849358797073364,
      0.9864919185638428,
      0.9873358011245728,
      0.9865698218345642,
      0.9842581152915955,
      0.9846469163894653,
      0.9864203333854675,
      0.987152099609375,
      0.9849863052368164,
      0.986268162727356,
      0.9865357279777527,
      0.9863688349723816,
      0.986161470413208,
      0.9857843518257141,
      0.9863564968109131,
      0.9849758148193359,
      0.9833195805549622,
      0.981872022151947,
      0.9815311431884766,
      0.9783143997192383,
      0.975667417049408,
      0.9686858654022217,
      0.9622431993484497,
      0.9465341567993164,
      0.9999434947967529,
      0.9999784231185913,
      0.9999762773513794,
      0.9999709725379944,
      0.9999837279319763,
      0.9999651908874512,
      0.9999304413795471,
      0.9998713731765747,
      0.9995459318161011,
      0.999526858329773,
      0.9983886480331421,
      0.997657060623169,
      0.9987757802009583,
      0.9995588660240173,
      0.9997371435165405,
      0.999887228012085,
      0.9999185800552368,
      0.999920666217804,
      0.999945878982544,
      0.9999382495880127,
      0.999889612197876,
      0.9999403357505798,
      0.9999435544013977,
      0.9999175667762756,
      0.9999287128448486,
      0.9999407529830933,
      0.9999237060546875,
      0.9996024966239929,
      0.999268651008606,
      0.9994176626205444,
      0.9990954995155334,
      0.9995895028114319,
      0.9997885227203369,
      0.9998471140861511,
      0.9998884201049805,
      0.9999497532844543,
      0.9999285340309143,
      0.9999533891677856,
      0.9999170303344727,
      0.9999300241470337,
      0.999946117401123,
      0.9999621510505676,
      0.9999710321426392,
      0.9999796748161316,
      0.9999676942825317,
      0.9999316334724426,
      0.9999178647994995,
      0.9999749660491943,
      0.9999834299087524,
      0.9999665021896362,
      0.9996285438537598,
      0.9999551177024841,
      0.9999676942825317,
      0.9999734163284302,
      0.999938428401947,
      0.9998272061347961,
      0.9999352693557739,
      0.9999116063117981,
      0.9999585747718811,
      0.9997534155845642,
      0.9996488690376282,
      0.9999222755432129,
      0.999970555305481,
      0.9999452829360962,
      0.999962329864502,
      0.9999662637710571,
      0.999971330165863,
      0.9999523162841797,
      0.999967634677887,
      0.9999197125434875,
      0.9999653697013855,
      0.9999032020568848,
      0.9999493360519409,
      0.9999277591705322,
      0.9999545812606812,
      0.999952495098114,
      0.9998827576637268,
      0.9999526143074036,
      0.9999532699584961,
      0.9999545216560364,
      0.9999523162841797,
      0.9999542236328125,
      0.9999510645866394,
      0.9999110102653503,
      0.9999628663063049,
      0.9999620914459229,
      0.9999392032623291,
      0.9999551773071289,
      0.9999054670333862,
      0.9996527433395386,
      0.9988830089569092,
      0.9977726340293884,
      0.9992153644561768,
      0.9995283484458923,
      0.9999035596847534,
      0.999949038028717,
      0.9999622106552124,
      0.999961256980896,
      0.9999605417251587,
      0.9999772310256958,
      0.9999803304672241,
      0.9999711513519287,
      0.9999620318412781,
      0.9999655485153198,
      0.9999013543128967,
      0.9999330043792725,
      0.999755322933197,
      0.999897837638855,
      0.9999532103538513,
      0.9999653100967407,
      0.9999371767044067,
      0.9999346733093262,
      0.9999322295188904,
      0.999899685382843,
      0.9998813271522522,
      0.9997644424438477,
      0.999742329120636,
      0.999770998954773,
      0.999381422996521,
      0.9995232820510864,
      0.9998580813407898,
      0.9999142289161682,
      0.9999585151672363,
      0.9999628067016602,
      0.9997984170913696,
      0.9999257922172546,
      0.9999240040779114,
      0.9999176263809204,
      0.9999661445617676,
      0.999967634677887,
      0.9999672770500183,
      0.9999727606773376,
      0.9999291896820068,
      0.9999551177024841,
      0.9999643564224243,
      0.9999340176582336,
      0.9999603629112244,
      0.999955415725708,
      0.9997367858886719,
      0.9987278580665588,
      0.9961252212524414,
      0.996509313583374,
      0.9946091175079346,
      0.9918137788772583,
      0.996151328086853,
      0.9991193413734436,
      0.9997900724411011,
      0.9997154474258423,
      0.9999314546585083,
      0.9999336004257202,
      0.9999728202819824,
      0.999946117401123,
      0.9999064207077026,
      0.9998366832733154,
      0.9994999766349792,
      0.998645544052124,
      0.9992488622665405,
      0.9982088804244995,
      0.998643696308136,
      0.9980398416519165,
      0.9979302287101746,
      0.9991165995597839,
      0.9977816939353943,
      0.9979589581489563,
      0.9991364479064941,
      0.9978334307670593,
      0.9952474236488342,
      0.9967631101608276,
      0.9978811144828796,
      0.9947167038917542,
      0.992439329624176,
      0.9951153993606567,
      0.9973834753036499,
      0.9945448040962219,
      0.9926183223724365,
      0.9966888427734375,
      0.9971657395362854,
      0.9948551654815674,
      0.9954538941383362,
      0.9990646243095398,
      0.9986879229545593,
      0.9964463114738464,
      0.999138355255127,
      0.999599814414978,
      0.999508798122406,
      0.9998357892036438,
      0.9999634027481079,
      0.9999698400497437,
      0.9999727010726929,
      0.9999834299087524,
      0.9999814033508301,
      0.9999618530273438,
      0.999911367893219,
      0.9991940259933472,
      0.9998651742935181,
      0.9998314380645752,
      0.9998098015785217,
      0.9999165534973145,
      0.9999560713768005,
      0.9999356865882874,
      0.9999209046363831,
      0.9999679923057556,
      0.9999787211418152,
      0.9999374747276306,
      0.9999510645866394,
      0.999984085559845,
      0.999984860420227,
      0.9999589323997498,
      0.99997478723526,
      0.9999759793281555,
      0.9999771118164062,
      0.9999730587005615,
      0.9999760389328003,
      0.999972939491272,
      0.9999704360961914,
      0.9999681711196899,
      0.9999707937240601,
      0.9999638199806213,
      0.9999632835388184,
      0.9999637603759766,
      0.9999611973762512,
      0.9999620914459229,
      0.9999614357948303,
      0.9999679923057556,
      0.9999570846557617,
      0.9999675750732422,
      0.9999493360519409,
      0.9999448657035828,
      0.9999556541442871,
      0.999962568283081,
      0.9999586343765259,
      0.9999749064445496,
      0.9999772310256958,
      0.9999659061431885,
      0.9999744296073914,
      0.9999827742576599,
      0.9999649524688721,
      0.9999418258666992,
      0.9999680519104004,
      0.9999557733535767,
      0.9999131560325623,
      0.9998876452445984,
      0.9999698996543884,
      0.9999675154685974,
      0.9999547004699707,
      0.999939501285553,
      0.9999210238456726,
      0.9999061226844788,
      0.999963104724884,
      0.9999739527702332,
      0.9999713897705078,
      0.9999633431434631,
      0.9999626278877258,
      0.9999635219573975,
      0.99997878074646,
      0.9999743700027466,
      0.9999419450759888,
      0.9999681711196899,
      0.9999249577522278,
      0.9999003410339355,
      0.9999156594276428,
      0.9999650120735168,
      0.9999350905418396,
      0.9998745322227478,
      0.9999516606330872,
      0.9999638795852661,
      0.9999358057975769,
      0.9999215602874756,
      0.9999497532844543,
      0.9999099969863892,
      0.999955415725708,
      0.9999527931213379,
      0.9999741315841675,
      0.9999480843544006,
      0.9999555945396423,
      0.9999763369560242,
      0.99996417760849,
      0.9999120235443115,
      0.9999677538871765,
      0.9999768733978271,
      0.9999480247497559,
      0.9999383687973022,
      0.9999653100967407,
      0.9999275803565979
    ],
    [
      0.9829566478729248,
      0.9888910055160522,
      0.9888408780097961,
      0.9890955686569214,
      0.9914347529411316,
      0.9913805723190308,
      0.9906905293464661,
      0.9917339086532593,
      0.9922253489494324,
      0.9910062551498413,
      0.9919207692146301,
      0.9922319054603577,
      0.9921876192092896,
      0.9909883141517639,
      0.991035521030426,
      0.9916308522224426,
      0.9907118678092957,
      0.9897451996803284,
      0.9901315569877625,
      0.9899700284004211,
      0.9888467192649841,
      0.9858668446540833,
      0.9865202307701111,
      0.9829683899879456,
      0.9849941730499268,
      0.9847011566162109,
      0.9816442728042603,
      0.9852652549743652,
      0.9874667525291443,
      0.9895071387290955,
      0.9889721870422363,
      0.9892104864120483,
      0.9914547801017761,
      0.9919179677963257,
      0.9905781149864197,
      0.991699755191803,
      0.9932058453559875,
      0.9923924803733826,
      0.9907820820808411,
      0.9916741251945496,
      0.9932360649108887,
      0.9912994503974915,
      0.9915778636932373,
      0.9934635162353516,
      0.9940179586410522,
      0.9914346933364868,
      0.9928193092346191,
      0.9948853254318237,
      0.9937282204627991,
      0.9925366044044495,
      0.9924554228782654,
      0.9918296337127686,
      0.9899433851242065,
      0.9893811345100403,
      0.9903228878974915,
      0.9890267252922058,
      0.9904581308364868,
      0.9908402562141418,
      0.9902897477149963,
      0.9890685081481934,
      0.9891865253448486,
      0.9905363917350769,
      0.9909597635269165,
      0.9893903136253357,
      0.9904340505599976,
      0.9905368089675903,
      0.9903685450553894,
      0.990357518196106,
      0.989790678024292,
      0.9899389743804932,
      0.9891249537467957,
      0.987874448299408,
      0.9867051839828491,
      0.9859356880187988,
      0.9838852882385254,
      0.9817222952842712,
      0.9756044149398804,
      0.9700517654418945,
      0.9565545916557312,
      0.9999430775642395,
      0.9999784827232361,
      0.9999764561653137,
      0.9999714493751526,
      0.9999837875366211,
      0.9999651908874512,
      0.999932587146759,
      0.9998887777328491,
      0.9997318387031555,
      0.9997358918190002,
      0.9990639686584473,
      0.9986233711242676,
      0.9993689656257629,
      0.9997164011001587,
      0.9998055100440979,
      0.9998984932899475,
      0.9999222755432129,
      0.999918520450592,
      0.9999467730522156,
      0.9999386072158813,
      0.9998903274536133,
      0.9999406933784485,
      0.9999437928199768,
      0.9999178051948547,
      0.9999297261238098,
      0.9999472498893738,
      0.9999439120292664,
      0.9997768402099609,
      0.9995521903038025,
      0.999615490436554,
      0.999447226524353,
      0.9997704029083252,
      0.9998843669891357,
      0.9999032020568848,
      0.9999309182167053,
      0.9999558329582214,
      0.9999321699142456,
      0.9999545216560364,
      0.9999171495437622,
      0.9999299049377441,
      0.9999461770057678,
      0.9999619126319885,
      0.9999709725379944,
      0.999979555606842,
      0.9999679923057556,
      0.9999316930770874,
      0.9999175667762756,
      0.9999748468399048,
      0.9999834895133972,
      0.9999663233757019,
      0.9996278882026672,
      0.9999551177024841,
      0.9999678134918213,
      0.9999735951423645,
      0.999938428401947,
      0.9998270273208618,
      0.999935507774353,
      0.999911367893219,
      0.9999585747718811,
      0.9997525811195374,
      0.9996472001075745,
      0.9999220967292786,
      0.9999707341194153,
      0.9999458193778992,
      0.9999634623527527,
      0.9999663829803467,
      0.9999714493751526,
      0.9999524354934692,
      0.9999671578407288,
      0.9999195337295532,
      0.9999650120735168,
      0.9999025464057922,
      0.9999492168426514,
      0.9999274611473083,
      0.9999544620513916,
      0.9999526739120483,
      0.9998834729194641,
      0.9999528527259827,
      0.9999534487724304,
      0.9999551177024841,
      0.9999537467956543,
      0.9999553561210632,
      0.9999508261680603,
      0.9999103546142578,
      0.9999625086784363,
      0.9999618530273438,
      0.9999390244483948,
      0.999955415725708,
      0.9999130964279175,
      0.9997451901435852,
      0.9994124174118042,
      0.998746931552887,
      0.9996129274368286,
      0.9997002482414246,
      0.9999356865882874,
      0.9999602437019348,
      0.9999647736549377,
      0.9999622702598572,
      0.9999606609344482,
      0.9999772906303406,
      0.9999802708625793,
      0.9999712705612183,
      0.9999622702598572,
      0.9999662041664124,
      0.999915361404419,
      0.9999411106109619,
      0.9998157620429993,
      0.9999099373817444,
      0.9999545216560364,
      0.9999657273292542,
      0.9999372959136963,
      0.9999366402626038,
      0.9999346137046814,
      0.9999086260795593,
      0.9999083876609802,
      0.9998425841331482,
      0.9998269081115723,
      0.9998422861099243,
      0.9996139407157898,
      0.9997190237045288,
      0.9998863935470581,
      0.9999228119850159,
      0.9999688863754272,
      0.9999670386314392,
      0.9998347759246826,
      0.9999269843101501,
      0.9999245405197144,
      0.9999184608459473,
      0.999967634677887,
      0.9999676942825317,
      0.9999672174453735,
      0.9999732375144958,
      0.999930202960968,
      0.9999552965164185,
      0.9999641180038452,
      0.9999338388442993,
      0.9999611377716064,
      0.9999600648880005,
      0.9998111128807068,
      0.999317467212677,
      0.9980484247207642,
      0.9983119368553162,
      0.9974343776702881,
      0.9957101345062256,
      0.9981359243392944,
      0.9995251893997192,
      0.9998555779457092,
      0.9998027086257935,
      0.9999423623085022,
      0.9999467134475708,
      0.9999772906303406,
      0.999951183795929,
      0.9999120235443115,
      0.9998494982719421,
      0.9996000528335571,
      0.9990518093109131,
      0.9995778203010559,
      0.9992987513542175,
      0.9995328187942505,
      0.9990467429161072,
      0.9990015625953674,
      0.9994850754737854,
      0.9988264441490173,
      0.9989787936210632,
      0.9995673894882202,
      0.9989765882492065,
      0.9975858926773071,
      0.9982052445411682,
      0.9988436102867126,
      0.9973963499069214,
      0.9954196810722351,
      0.9972051382064819,
      0.9987818598747253,
      0.9974295496940613,
      0.9956989288330078,
      0.998235285282135,
      0.9985934495925903,
      0.9972455501556396,
      0.9973480701446533,
      0.9995073080062866,
      0.9992528557777405,
      0.9977923035621643,
      0.9994328618049622,
      0.9997224807739258,
      0.9996957778930664,
      0.9998826384544373,
      0.9999675154685974,
      0.9999702572822571,
      0.9999728798866272,
      0.999983549118042,
      0.9999814629554749,
      0.9999620914459229,
      0.9999113082885742,
      0.9991966485977173,
      0.9998664259910583,
      0.9998330473899841,
      0.9998109936714172,
      0.9999176859855652,
      0.9999566078186035,
      0.9999363422393799,
      0.9999217391014099,
      0.9999682903289795,
      0.9999788403511047,
      0.999937891960144,
      0.9999515414237976,
      0.9999843239784241,
      0.9999849200248718,
      0.9999593496322632,
      0.999975323677063,
      0.9999772310256958,
      0.9999772906303406,
      0.9999733567237854,
      0.9999768733978271,
      0.9999748468399048,
      0.9999706745147705,
      0.9999685287475586,
      0.999972403049469,
      0.999964714050293,
      0.999963641166687,
      0.9999646544456482,
      0.9999629855155945,
      0.9999629855155945,
      0.9999618530273438,
      0.9999693036079407,
      0.9999586939811707,
      0.9999676942825317,
      0.9999493360519409,
      0.9999496340751648,
      0.999956488609314,
      0.999962568283081,
      0.9999589323997498,
      0.9999760389328003,
      0.9999774694442749,
      0.9999662637710571,
      0.9999746084213257,
      0.9999827742576599,
      0.999965250492096,
      0.9999423623085022,
      0.9999683499336243,
      0.9999560117721558,
      0.9999136924743652,
      0.9998883008956909,
      0.999970018863678,
      0.9999675750732422,
      0.9999549984931946,
      0.9999400973320007,
      0.9999217391014099,
      0.9999067783355713,
      0.9999637007713318,
      0.9999741911888123,
      0.9999716281890869,
      0.9999634027481079,
      0.9999627470970154,
      0.9999634027481079,
      0.9999786615371704,
      0.9999740719795227,
      0.9999414086341858,
      0.9999683499336243,
      0.9999279379844666,
      0.9999149441719055,
      0.9999213218688965,
      0.9999654293060303,
      0.9999372363090515,
      0.999891996383667,
      0.9999518394470215,
      0.9999637007713318,
      0.9999400973320007,
      0.9999275207519531,
      0.9999507665634155,
      0.999910295009613,
      0.999955415725708,
      0.9999525547027588,
      0.9999738931655884,
      0.9999480247497559,
      0.9999554753303528,
      0.9999762177467346,
      0.9999639987945557,
      0.9999118447303772,
      0.9999676942825317,
      0.9999767541885376,
      0.9999480247497559,
      0.9999383687973022,
      0.9999650716781616,
      0.9999271631240845
    ],
    [
      0.9873231649398804,
      0.9914806485176086,
      0.991518497467041,
      0.9918885231018066,
      0.9936540722846985,
      0.9935000538825989,
      0.993198037147522,
      0.9942092895507812,
      0.9943870902061462,
      0.99357008934021,
      0.9945618510246277,
      0.9949643611907959,
      0.994530439376831,
      0.9935586452484131,
      0.9940953850746155,
      0.9944267272949219,
      0.9932569861412048,
      0.9925353527069092,
      0.9928954839706421,
      0.99242103099823,
      0.991401731967926,
      0.989345133304596,
      0.98981773853302,
      0.9859623312950134,
      0.9874880909919739,
      0.9875268936157227,
      0.9860641956329346,
      0.9889936447143555,
      0.990135908126831,
      0.9917784333229065,
      0.991400957107544,
      0.9918297529220581,
      0.9940247535705566,
      0.9942574501037598,
      0.9932295680046082,
      0.9944722056388855,
      0.995600700378418,
      0.9946767091751099,
      0.993463933467865,
      0.9945852756500244,
      0.9955962896347046,
      0.9941502809524536,
      0.9946426153182983,
      0.9961043000221252,
      0.9963772892951965,
      0.9947788715362549,
      0.9956481456756592,
      0.9969838857650757,
      0.9964537620544434,
      0.9953785538673401,
      0.9950865507125854,
      0.9947763085365295,
      0.9923326373100281,
      0.9922959208488464,
      0.9925724864006042,
      0.991705596446991,
      0.9930834770202637,
      0.9928526878356934,
      0.9924321174621582,
      0.991855263710022,
      0.99200439453125,
      0.9927718639373779,
      0.9928718209266663,
      0.9920672178268433,
      0.9930763244628906,
      0.9927176237106323,
      0.9925780296325684,
      0.9928354024887085,
      0.9921855330467224,
      0.9919221997261047,
      0.9914761185646057,
      0.9905561208724976,
      0.9894936084747314,
      0.9885737895965576,
      0.9869623780250549,
      0.9852908849716187,
      0.9800742268562317,
      0.9753773212432861,
      0.9634250402450562,
      0.99994295835495,
      0.9999788403511047,
      0.9999774098396301,
      0.9999716281890869,
      0.9999839663505554,
      0.9999653697013855,
      0.9999344944953918,
      0.9999001026153564,
      0.999821126461029,
      0.9998295307159424,
      0.9993647336959839,
      0.9991339445114136,
      0.9996328949928284,
      0.9998036026954651,
      0.9998480081558228,
      0.9999076128005981,
      0.999925971031189,
      0.9999193549156189,
      0.9999477863311768,
      0.9999393224716187,
      0.9998911023139954,
      0.999941349029541,
      0.9999445676803589,
      0.9999192357063293,
      0.9999310374259949,
      0.9999526143074036,
      0.9999565482139587,
      0.9998503923416138,
      0.9997207522392273,
      0.9997624158859253,
      0.9996795058250427,
      0.9998437762260437,
      0.9999257922172546,
      0.9999308586120605,
      0.9999508261680603,
      0.999959409236908,
      0.9999352693557739,
      0.9999555349349976,
      0.9999179244041443,
      0.9999299049377441,
      0.9999460577964783,
      0.999961793422699,
      0.9999709129333496,
      0.9999797344207764,
      0.9999680519104004,
      0.9999316334724426,
      0.9999173283576965,
      0.9999747276306152,
      0.9999833106994629,
      0.9999661445617676,
      0.9996248483657837,
      0.9999547004699707,
      0.9999675750732422,
      0.999973475933075,
      0.9999384880065918,
      0.9998281002044678,
      0.9999362826347351,
      0.9999117255210876,
      0.9999585151672363,
      0.9997522234916687,
      0.9996456503868103,
      0.999921977519989,
      0.9999708533287048,
      0.9999462366104126,
      0.9999638199806213,
      0.9999663829803467,
      0.9999715685844421,
      0.9999523758888245,
      0.9999672770500183,
      0.9999197125434875,
      0.9999649524688721,
      0.9999024271965027,
      0.9999490976333618,
      0.9999273419380188,
      0.9999541640281677,
      0.9999525547027588,
      0.9998830556869507,
      0.999953031539917,
      0.9999536871910095,
      0.9999558329582214,
      0.9999547600746155,
      0.9999563694000244,
      0.9999504089355469,
      0.9999098181724548,
      0.999962568283081,
      0.9999615550041199,
      0.9999386668205261,
      0.9999557733535767,
      0.9999192953109741,
      0.9998087286949158,
      0.999667763710022,
      0.9993574619293213,
      0.9997659921646118,
      0.9998005628585815,
      0.9999523162841797,
      0.9999675154685974,
      0.999966561794281,
      0.9999628067016602,
      0.9999606013298035,
      0.9999771118164062,
      0.9999802708625793,
      0.9999712109565735,
      0.999962329864502,
      0.9999667406082153,
      0.9999262690544128,
      0.999949038028717,
      0.9998518824577332,
      0.9999181032180786,
      0.9999557137489319,
      0.9999662637710571,
      0.9999373555183411,
      0.9999380707740784,
      0.9999364614486694,
      0.9999138712882996,
      0.9999244213104248,
      0.9998855590820312,
      0.9998717904090881,
      0.9998794794082642,
      0.9997495412826538,
      0.9998262524604797,
      0.9999025464057922,
      0.9999295473098755,
      0.9999755024909973,
      0.9999699592590332,
      0.9998547434806824,
      0.9999274015426636,
      0.9999241232872009,
      0.9999164342880249,
      0.9999668598175049,
      0.9999676942825317,
      0.9999673962593079,
      0.9999732971191406,
      0.9999306201934814,
      0.999955415725708,
      0.9999639391899109,
      0.9999338388442993,
      0.9999617338180542,
      0.999963104724884,
      0.9998555779457092,
      0.9996201395988464,
      0.999091625213623,
      0.9990646243095398,
      0.9986341595649719,
      0.9978353381156921,
      0.9990558624267578,
      0.9996911883354187,
      0.9998922348022461,
      0.9998497366905212,
      0.9999489188194275,
      0.9999542832374573,
      0.9999788999557495,
      0.9999547004699707,
      0.9999161958694458,
      0.9998535513877869,
      0.9996536374092102,
      0.9992989897727966,
      0.9997210502624512,
      0.9996573328971863,
      0.9997672438621521,
      0.9994704127311707,
      0.9995563626289368,
      0.999695897102356,
      0.9994049072265625,
      0.9994499683380127,
      0.9997441172599792,
      0.9995023608207703,
      0.9986591935157776,
      0.9990187883377075,
      0.9993946552276611,
      0.9984865188598633,
      0.9972777366638184,
      0.9983140230178833,
      0.9993433356285095,
      0.9985812306404114,
      0.9974010586738586,
      0.9989447593688965,
      0.9991770386695862,
      0.998365581035614,
      0.9983116388320923,
      0.9997072219848633,
      0.9995843768119812,
      0.9985318183898926,
      0.9996092319488525,
      0.9997941851615906,
      0.999794065952301,
      0.9999100565910339,
      0.9999704360961914,
      0.9999701380729675,
      0.9999729990959167,
      0.9999834895133972,
      0.9999816417694092,
      0.9999622106552124,
      0.9999113082885742,
      0.9991994500160217,
      0.9998670816421509,
      0.9998339414596558,
      0.9998120665550232,
      0.9999168515205383,
      0.9999569058418274,
      0.999936580657959,
      0.9999220371246338,
      0.9999683499336243,
      0.9999788403511047,
      0.9999381303787231,
      0.9999514818191528,
      0.9999845027923584,
      0.9999849796295166,
      0.999959409236908,
      0.9999756217002869,
      0.9999781847000122,
      0.999977707862854,
      0.999973714351654,
      0.9999777674674988,
      0.9999767541885376,
      0.9999710917472839,
      0.999968945980072,
      0.9999732971191406,
      0.9999648928642273,
      0.9999631643295288,
      0.9999642968177795,
      0.9999628067016602,
      0.999963641166687,
      0.9999613761901855,
      0.9999709725379944,
      0.999960720539093,
      0.9999673366546631,
      0.9999489188194275,
      0.9999513626098633,
      0.9999569654464722,
      0.999962568283081,
      0.9999591112136841,
      0.9999766945838928,
      0.9999776482582092,
      0.9999663233757019,
      0.9999746680259705,
      0.9999827146530151,
      0.9999656081199646,
      0.99994295835495,
      0.9999686479568481,
      0.9999564290046692,
      0.9999144673347473,
      0.9998892545700073,
      0.9999700784683228,
      0.999967634677887,
      0.9999549388885498,
      0.9999403953552246,
      0.9999219179153442,
      0.9999069571495056,
      0.9999640583992004,
      0.9999745488166809,
      0.9999718070030212,
      0.9999632239341736,
      0.9999615550041199,
      0.9999630451202393,
      0.9999784231185913,
      0.9999738931655884,
      0.9999411702156067,
      0.9999685287475586,
      0.9999300241470337,
      0.9999270439147949,
      0.9999232888221741,
      0.9999656677246094,
      0.9999386072158813,
      0.9999043941497803,
      0.9999520778656006,
      0.9999635219573975,
      0.999943196773529,
      0.9999317526817322,
      0.9999513626098633,
      0.9999105930328369,
      0.9999553561210632,
      0.999952495098114,
      0.9999739527702332,
      0.9999479055404663,
      0.9999552369117737,
      0.9999762177467346,
      0.9999640583992004,
      0.9999117255210876,
      0.9999676942825317,
      0.9999768733978271,
      0.9999481439590454,
      0.999938428401947,
      0.9999650120735168,
      0.9999269247055054
    ]
  ],
  "rfd_device": "NVIDIA A30",
  "rfd_time": 150,
  "rfd_con_ref_pdb_idx": [],
  "rfd_con_hal_pdb_idx": [],
  "rfd_con_ref_idx0": [],
  "rfd_con_hal_idx0": [],
  "rfd_complex_con_ref_pdb_idx": "[('A', 4), ('A', 5), ('A', 6), ('A', 7), ('A', 8), ('A', 9), ('A', 10), ('A', 11), ('A', 12), ('A', 13), ('A', 14), ('A', 15), ('A', 16), ('A', 17), ('A', 18), ('A', 19), ('A', 20), ('A', 21), ('A', 22), ('A', 23), ('A', 24), ('A', 25), ('A', 26), ('A', 27), ('A', 28), ('A', 29), ('A', 30), ('A', 31), ('A', 32), ('A', 33), ('A', 34), ('A', 35), ('A', 36), ('A', 37), ('A', 38), ('A', 39), ('A', 40), ('A', 41), ('A', 42), ('A', 43), ('A', 44), ('A', 45), ('A', 46), ('A', 47), ('A', 48), ('A', 49), ('A', 50), ('A', 51), ('A', 52), ('A', 53), ('A', 79), ('A', 80), ('A', 81), ('A', 82), ('A', 83), ('A', 110), ('A', 111), ('A', 112), ('A', 113), ('A', 114), ('A', 261), ('A', 262), ('A', 263), ('A', 264), ('A', 265), ('A', 266), ('A', 267), ('A', 268), ('A', 269), ('A', 270), ('A', 271), ('A', 272), ('A', 273), ('A', 274), ('A', 275), ('A', 276), ('A', 277), ('A', 278), ('A', 279), ('A', 280), ('A', 281), ('A', 282), ('A', 283), ('A', 284), ('A', 285), ('A', 286), ('A', 287), ('A', 288), ('A', 289), ('A', 290), ('A', 291), ('A', 292), ('A', 293), ('A', 294), ('A', 295), ('A', 296), ('A', 297), ('A', 298), ('A', 299), ('A', 300), ('A', 301), ('A', 302), ('A', 303), ('A', 304), ('A', 305), ('A', 306), ('A', 307), ('A', 308), ('A', 309), ('A', 310), ('A', 311), ('A', 312), ('A', 313), ('A', 314), ('A', 315), ('A', 316), ('A', 317), ('A', 318), ('A', 319), ('A', 320), ('A', 321), ('A', 322), ('A', 323), ('A', 324), ('A', 325), ('B', 501), ('B', 502), ('B', 503), ('B', 504), ('B', 505), ('B', 506), ('B', 507), ('B', 508), ('B', 509), ('B', 510), ('B', 511), ('B', 512), ('B', 513), ('B', 514), ('B', 515), ('B', 516), ('B', 517), ('B', 518), ('B', 519), ('B', 520), ('B', 521), ('B', 522), ('B', 523), ('B', 524), ('B', 525), ('B', 526), ('B', 527), ('B', 528), ('B', 529), ('B', 530), ('B', 531), ('B', 532), ('B', 533), ('B', 534), ('B', 535), ('B', 536), ('B', 537), ('B', 538), ('B', 539), ('B', 540), ('B', 541), ('B', 542), ('B', 543), ('B', 544), ('B', 545), ('B', 546), ('B', 547), ('B', 548), ('B', 549), ('B', 550), ('B', 551), ('B', 552), ('B', 553), ('B', 554), ('B', 555), ('B', 556), ('B', 557), ('B', 558), ('B', 559), ('B', 560), ('B', 561), ('B', 562), ('B', 563), ('B', 564), ('B', 565), ('B', 566), ('B', 567), ('B', 568), ('B', 580), ('B', 581), ('B', 582), ('B', 583), ('B', 584), ('B', 585), ('B', 586), ('B', 587), ('B', 588), ('B', 589), ('B', 590), ('B', 591), ('B', 592), ('B', 593), ('B', 594), ('B', 595), ('B', 596), ('B', 597), ('B', 598), ('B', 599), ('B', 600), ('B', 601), ('B', 602), ('B', 603), ('B', 604), ('B', 605), ('B', 606), ('B', 607), ('B', 608), ('B', 609), ('B', 610), ('B', 611), ('B', 612), ('B', 613), ('B', 614), ('B', 615), ('B', 616), ('B', 617), ('B', 618), ('B', 619), ('B', 620), ('B', 621), ('B', 622), ('B', 623), ('B', 624), ('B', 625), ('B', 626), ('B', 627), ('B', 628), ('B', 629), ('B', 630), ('B', 631), ('B', 632), ('B', 633), ('B', 634), ('B', 635), ('B', 636), ('B', 637), ('B', 638), ('B', 639), ('B', 640), ('B', 641), ('B', 642), ('B', 643), ('B', 644), ('B', 645), ('B', 646), ('B', 647), ('B', 648), ('B', 649), ('B', 650), ('B', 651), ('B', 652), ('B', 653), ('B', 654), ('B', 655), ('B', 656), ('B', 657), ('B', 658), ('B', 659), ('B', 660), ('B', 661), ('B', 662), ('B', 663), ('B', 664), ('B', 665), ('B', 666), ('B', 667), ('B', 668), ('B', 669), ('B', 670)]",
  "rfd_complex_con_hal_pdb_idx": "[('B', 80), ('B', 81), ('B', 82), ('B', 83), ('B', 84), ('B', 85), ('B', 86), ('B', 87), ('B', 88), ('B', 89), ('B', 90), ('B', 91), ('B', 92), ('B', 93), ('B', 94), ('B', 95), ('B', 96), ('B', 97), ('B', 98), ('B', 99), ('B', 100), ('B', 101), ('B', 102), ('B', 103), ('B', 104), ('B', 105), ('B', 106), ('B', 107), ('B', 108), ('B', 109), ('B', 110), ('B', 111), ('B', 112), ('B', 113), ('B', 114), ('B', 115), ('B', 116), ('B', 117), ('B', 118), ('B', 119), ('B', 120), ('B', 121), ('B', 122), ('B', 123), ('B', 124), ('B', 125), ('B', 126), ('B', 127), ('B', 128), ('B', 129), ('B', 130), ('B', 131), ('B', 132), ('B', 133), ('B', 134), ('B', 135), ('B', 136), ('B', 137), ('B', 138), ('B', 139), ('B', 140), ('B', 141), ('B', 142), ('B', 143), ('B', 144), ('B', 145), ('B', 146), ('B', 147), ('B', 148), ('B', 149), ('B', 150), ('B', 151), ('B', 152), ('B', 153), ('B', 154), ('B', 155), ('B', 156), ('B', 157), ('B', 158), ('B', 159), ('B', 160), ('B', 161), ('B', 162), ('B', 163), ('B', 164), ('B', 165), ('B', 166), ('B', 167), ('B', 168), ('B', 169), ('B', 170), ('B', 171), ('B', 172), ('B', 173), ('B', 174), ('B', 175), ('B', 176), ('B', 177), ('B', 178), ('B', 179), ('B', 180), ('B', 181), ('B', 182), ('B', 183), ('B', 184), ('B', 185), ('B', 186), ('B', 187), ('B', 188), ('B', 189), ('B', 190), ('B', 191), ('B', 192), ('B', 193), ('B', 194), ('B', 195), ('B', 196), ('B', 197), ('B', 198), ('B', 199), ('B', 200), ('B', 201), ('B', 202), ('B', 203), ('B', 204), ('B', 205), ('B', 206), ('B', 207), ('B', 208), ('B', 209), ('B', 210), ('B', 211), ('B', 212), ('B', 213), ('B', 214), ('B', 215), ('B', 216), ('B', 217), ('B', 218), ('B', 219), ('B', 220), ('B', 221), ('B', 222), ('B', 223), ('B', 224), ('B', 225), ('B', 226), ('B', 227), ('B', 228), ('B', 229), ('B', 230), ('B', 231), ('B', 232), ('B', 233), ('B', 234), ('B', 235), ('B', 236), ('B', 237), ('B', 238), ('B', 239), ('B', 240), ('B', 241), ('B', 242), ('B', 243), ('B', 244), ('B', 245), ('B', 246), ('B', 247), ('B', 248), ('B', 249), ('B', 250), ('B', 251), ('B', 252), ('B', 253), ('B', 254), ('B', 255), ('B', 256), ('B', 257), ('B', 258), ('B', 259), ('B', 260), ('B', 261), ('B', 262), ('B', 263), ('B', 264), ('B', 265), ('B', 266), ('B', 267), ('B', 268), ('B', 269), ('B', 270), ('B', 271), ('B', 272), ('B', 273), ('B', 274), ('B', 275), ('B', 276), ('B', 277), ('B', 278), ('B', 279), ('B', 280), ('B', 281), ('B', 282), ('B', 283), ('B', 284), ('B', 285), ('B', 286), ('B', 287), ('B', 288), ('B', 289), ('B', 290), ('B', 291), ('B', 292), ('B', 293), ('B', 294), ('B', 295), ('B', 296), ('B', 297), ('B', 298), ('B', 299), ('B', 300), ('B', 301), ('B', 302), ('B', 303), ('B', 304), ('B', 305), ('B', 306), ('B', 307), ('B', 308), ('B', 309), ('B', 310), ('B', 311), ('B', 312), ('B', 313), ('B', 314), ('B', 315), ('B', 316), ('B', 317), ('B', 318), ('B', 319), ('B', 320), ('B', 321), ('B', 322), ('B', 323), ('B', 324), ('B', 325), ('B', 326), ('B', 327), ('B', 328), ('B', 329), ('B', 330), ('B', 331), ('B', 332), ('B', 333), ('B', 334), ('B', 335), ('B', 336), ('B', 337), ('B', 338), ('B', 339), ('B', 340), ('B', 341), ('B', 342), ('B', 343), ('B', 344), ('B', 345), ('B', 346), ('B', 347), ('B', 348), ('B', 349), ('B', 350), ('B', 351), ('B', 352), ('B', 353), ('B', 354), ('B', 355), ('B', 356), ('B', 357), ('B', 358), ('B', 359), ('B', 360), ('B', 361), ('B', 362), ('B', 363)]",
  "rfd_receptor_con_ref_pdb_idx": "[('A', 4), ('A', 5), ('A', 6), ('A', 7), ('A', 8), ('A', 9), ('A', 10), ('A', 11), ('A', 12), ('A', 13), ('A', 14), ('A', 15), ('A', 16), ('A', 17), ('A', 18), ('A', 19), ('A', 20), ('A', 21), ('A', 22), ('A', 23), ('A', 24), ('A', 25), ('A', 26), ('A', 27), ('A', 28), ('A', 29), ('A', 30), ('A', 31), ('A', 32), ('A', 33), ('A', 34), ('A', 35), ('A', 36), ('A', 37), ('A', 38), ('A', 39), ('A', 40), ('A', 41), ('A', 42), ('A', 43), ('A', 44), ('A', 45), ('A', 46), ('A', 47), ('A', 48), ('A', 49), ('A', 50), ('A', 51), ('A', 52), ('A', 53), ('A', 79), ('A', 80), ('A', 81), ('A', 82), ('A', 83), ('A', 110), ('A', 111), ('A', 112), ('A', 113), ('A', 114), ('A', 261), ('A', 262), ('A', 263), ('A', 264), ('A', 265), ('A', 266), ('A', 267), ('A', 268), ('A', 269), ('A', 270), ('A', 271), ('A', 272), ('A', 273), ('A', 274), ('A', 275), ('A', 276), ('A', 277), ('A', 278), ('A', 279), ('A', 280), ('A', 281), ('A', 282), ('A', 283), ('A', 284), ('A', 285), ('A', 286), ('A', 287), ('A', 288), ('A', 289), ('A', 290), ('A', 291), ('A', 292), ('A', 293), ('A', 294), ('A', 295), ('A', 296), ('A', 297), ('A', 298), ('A', 299), ('A', 300), ('A', 301), ('A', 302), ('A', 303), ('A', 304), ('A', 305), ('A', 306), ('A', 307), ('A', 308), ('A', 309), ('A', 310), ('A', 311), ('A', 312), ('A', 313), ('A', 314), ('A', 315), ('A', 316), ('A', 317), ('A', 318), ('A', 319), ('A', 320), ('A', 321), ('A', 322), ('A', 323), ('A', 324), ('A', 325), ('B', 501), ('B', 502), ('B', 503), ('B', 504), ('B', 505), ('B', 506), ('B', 507), ('B', 508), ('B', 509), ('B', 510), ('B', 511), ('B', 512), ('B', 513), ('B', 514), ('B', 515), ('B', 516), ('B', 517), ('B', 518), ('B', 519), ('B', 520), ('B', 521), ('B', 522), ('B', 523), ('B', 524), ('B', 525), ('B', 526), ('B', 527), ('B', 528), ('B', 529), ('B', 530), ('B', 531), ('B', 532), ('B', 533), ('B', 534), ('B', 535), ('B', 536), ('B', 537), ('B', 538), ('B', 539), ('B', 540), ('B', 541), ('B', 542), ('B', 543), ('B', 544), ('B', 545), ('B', 546), ('B', 547), ('B', 548), ('B', 549), ('B', 550), ('B', 551), ('B', 552), ('B', 553), ('B', 554), ('B', 555), ('B', 556), ('B', 557), ('B', 558), ('B', 559), ('B', 560), ('B', 561), ('B', 562), ('B', 563), ('B', 564), ('B', 565), ('B', 566), ('B', 567), ('B', 568), ('B', 580), ('B', 581), ('B', 582), ('B', 583), ('B', 584), ('B', 585), ('B', 586), ('B', 587), ('B', 588), ('B', 589), ('B', 590), ('B', 591), ('B', 592), ('B', 593), ('B', 594), ('B', 595), ('B', 596), ('B', 597), ('B', 598), ('B', 599), ('B', 600), ('B', 601), ('B', 602), ('B', 603), ('B', 604), ('B', 605), ('B', 606), ('B', 607), ('B', 608), ('B', 609), ('B', 610), ('B', 611), ('B', 612), ('B', 613), ('B', 614), ('B', 615), ('B', 616), ('B', 617), ('B', 618), ('B', 619), ('B', 620), ('B', 621), ('B', 622), ('B', 623), ('B', 624), ('B', 625), ('B', 626), ('B', 627), ('B', 628), ('B', 629), ('B', 630), ('B', 631), ('B', 632), ('B', 633), ('B', 634), ('B', 635), ('B', 636), ('B', 637), ('B', 638), ('B', 639), ('B', 640), ('B', 641), ('B', 642), ('B', 643), ('B', 644), ('B', 645), ('B', 646), ('B', 647), ('B', 648), ('B', 649), ('B', 650), ('B', 651), ('B', 652), ('B', 653), ('B', 654), ('B', 655), ('B', 656), ('B', 657), ('B', 658), ('B', 659), ('B', 660), ('B', 661), ('B', 662), ('B', 663), ('B', 664), ('B', 665), ('B', 666), ('B', 667), ('B', 668), ('B', 669), ('B', 670)]",
  "rfd_receptor_con_hal_pdb_idx": "[('B', 80), ('B', 81), ('B', 82), ('B', 83), ('B', 84), ('B', 85), ('B', 86), ('B', 87), ('B', 88), ('B', 89), ('B', 90), ('B', 91), ('B', 92), ('B', 93), ('B', 94), ('B', 95), ('B', 96), ('B', 97), ('B', 98), ('B', 99), ('B', 100), ('B', 101), ('B', 102), ('B', 103), ('B', 104), ('B', 105), ('B', 106), ('B', 107), ('B', 108), ('B', 109), ('B', 110), ('B', 111), ('B', 112), ('B', 113), ('B', 114), ('B', 115), ('B', 116), ('B', 117), ('B', 118), ('B', 119), ('B', 120), ('B', 121), ('B', 122), ('B', 123), ('B', 124), ('B', 125), ('B', 126), ('B', 127), ('B', 128), ('B', 129), ('B', 130), ('B', 131), ('B', 132), ('B', 133), ('B', 134), ('B', 135), ('B', 136), ('B', 137), ('B', 138), ('B', 139), ('B', 140), ('B', 141), ('B', 142), ('B', 143), ('B', 144), ('B', 145), ('B', 146), ('B', 147), ('B', 148), ('B', 149), ('B', 150), ('B', 151), ('B', 152), ('B', 153), ('B', 154), ('B', 155), ('B', 156), ('B', 157), ('B', 158), ('B', 159), ('B', 160), ('B', 161), ('B', 162), ('B', 163), ('B', 164), ('B', 165), ('B', 166), ('B', 167), ('B', 168), ('B', 169), ('B', 170), ('B', 171), ('B', 172), ('B', 173), ('B', 174), ('B', 175), ('B', 176), ('B', 177), ('B', 178), ('B', 179), ('B', 180), ('B', 181), ('B', 182), ('B', 183), ('B', 184), ('B', 185), ('B', 186), ('B', 187), ('B', 188), ('B', 189), ('B', 190), ('B', 191), ('B', 192), ('B', 193), ('B', 194), ('B', 195), ('B', 196), ('B', 197), ('B', 198), ('B', 199), ('B', 200), ('B', 201), ('B', 202), ('B', 203), ('B', 204), ('B', 205), ('B', 206), ('B', 207), ('B', 208), ('B', 209), ('B', 210), ('B', 211), ('B', 212), ('B', 213), ('B', 214), ('B', 215), ('B', 216), ('B', 217), ('B', 218), ('B', 219), ('B', 220), ('B', 221), ('B', 222), ('B', 223), ('B', 224), ('B', 225), ('B', 226), ('B', 227), ('B', 228), ('B', 229), ('B', 230), ('B', 231), ('B', 232), ('B', 233), ('B', 234), ('B', 235), ('B', 236), ('B', 237), ('B', 238), ('B', 239), ('B', 240), ('B', 241), ('B', 242), ('B', 243), ('B', 244), ('B', 245), ('B', 246), ('B', 247), ('B', 248), ('B', 249), ('B', 250), ('B', 251), ('B', 252), ('B', 253), ('B', 254), ('B', 255), ('B', 256), ('B', 257), ('B', 258), ('B', 259), ('B', 260), ('B', 261), ('B', 262), ('B', 263), ('B', 264), ('B', 265), ('B', 266), ('B', 267), ('B', 268), ('B', 269), ('B', 270), ('B', 271), ('B', 272), ('B', 273), ('B', 274), ('B', 275), ('B', 276), ('B', 277), ('B', 278), ('B', 279), ('B', 280), ('B', 281), ('B', 282), ('B', 283), ('B', 284), ('B', 285), ('B', 286), ('B', 287), ('B', 288), ('B', 289), ('B', 290), ('B', 291), ('B', 292), ('B', 293), ('B', 294), ('B', 295), ('B', 296), ('B', 297), ('B', 298), ('B', 299), ('B', 300), ('B', 301), ('B', 302), ('B', 303), ('B', 304), ('B', 305), ('B', 306), ('B', 307), ('B', 308), ('B', 309), ('B', 310), ('B', 311), ('B', 312), ('B', 313), ('B', 314), ('B', 315), ('B', 316), ('B', 317), ('B', 318), ('B', 319), ('B', 320), ('B', 321), ('B', 322), ('B', 323), ('B', 324), ('B', 325), ('B', 326), ('B', 327), ('B', 328), ('B', 329), ('B', 330), ('B', 331), ('B', 332), ('B', 333), ('B', 334), ('B', 335), ('B', 336), ('B', 337), ('B', 338), ('B', 339), ('B', 340), ('B', 341), ('B', 342), ('B', 343), ('B', 344), ('B', 345), ('B', 346), ('B', 347), ('B', 348), ('B', 349), ('B', 350), ('B', 351), ('B', 352), ('B', 353), ('B', 354), ('B', 355), ('B', 356), ('B', 357), ('B', 358), ('B', 359), ('B', 360), ('B', 361), ('B', 362), ('B', 363)]",
  "rfd_complex_con_ref_idx0": [
    0,
    1,
    2,
    3,
    4,
    5,
    6,
    7,
    8,
    9,
    10,
    11,
    12,
    13,
    14,
    15,
    16,
    17,
    18,
    19,
    20,
    21,
    22,
    23,
    24,
    25,
    26,
    27,
    28,
    29,
    30,
    31,
    32,
    33,
    34,
    35,
    36,
    37,
    38,
    39,
    40,
    41,
    42,
    43,
    44,
    45,
    46,
    47,
    48,
    49,
    50,
    51,
    52,
    53,
    54,
    55,
    56,
    57,
    58,
    59,
    60,
    61,
    62,
    63,
    64,
    65,
    66,
    67,
    68,
    69,
    70,
    71,
    72,
    73,
    74,
    75,
    76,
    77,
    78,
    79,
    80,
    81,
    82,
    83,
    84,
    85,
    86,
    87,
    88,
    89,
    90,
    91,
    92,
    93,
    94,
    95,
    96,
    97,
    98,
    99,
    100,
    101,
    102,
    103,
    104,
    105,
    106,
    107,
    108,
    109,
    110,
    111,
    112,
    113,
    114,
    115,
    116,
    117,
    118,
    119,
    120,
    121,
    122,
    123,
    124,
    125,
    126,
    127,
    128,
    129,
    130,
    131,
    132,
    133,
    134,
    135,
    136,
    137,
    138,
    139,
    140,
    141,
    142,
    143,
    144,
    145,
    146,
    147,
    148,
    149,
    150,
    151,
    152,
    153,
    154,
    155,
    156,
    157,
    158,
    159,
    160,
    161,
    162,
    163,
    164,
    165,
    166,
    167,
    168,
    169,
    170,
    171,
    172,
    173,
    174,
    175,
    176,
    177,
    178,
    179,
    180,
    181,
    182,
    183,
    184,
    185,
    186,
    187,
    188,
    189,
    190,
    191,
    192,
    193,
    194,
    195,
    196,
    197,
    198,
    199,
    200,
    201,
    202,
    203,
    204,
    205,
    206,
    207,
    208,
    209,
    210,
    211,
    212,
    213,
    214,
    215,
    216,
    217,
    218,
    219,
    220,
    221,
    222,
    223,
    224,
    225,
    226,
    227,
    228,
    229,
    230,
    231,
    232,
    233,
    234,
    235,
    236,
    237,
    238,
    239,
    240,
    241,
    242,
    243,
    244,
    245,
    246,
    247,
    248,
    249,
    250,
    251,
    252,
    253,
    254,
    255,
    256,
    257,
    258,
    259,
    260,
    261,
    262,
    263,
    264,
    265,
    266,
    267,
    268,
    269,
    270,
    271,
    272,
    273,
    274,
    275,
    276,
    277,
    278,
    279,
    280,
    281,
    282,
    283
  ],
  "rfd_complex_con_hal_idx0": [
    79,
    80,
    81,
    82,
    83,
    84,
    85,
    86,
    87,
    88,
    89,
    90,
    91,
    92,
    93,
    94,
    95,
    96,
    97,
    98,
    99,
    100,
    101,
    102,
    103,
    104,
    105,
    106,
    107,
    108,
    109,
    110,
    111,
    112,
    113,
    114,
    115,
    116,
    117,
    118,
    119,
    120,
    121,
    122,
    123,
    124,
    125,
    126,
    127,
    128,
    129,
    130,
    131,
    132,
    133,
    134,
    135,
    136,
    137,
    138,
    139,
    140,
    141,
    142,
    143,
    144,
    145,
    146,
    147,
    148,
    149,
    150,
    151,
    152,
    153,
    154,
    155,
    156,
    157,
    158,
    159,
    160,
    161,
    162,
    163,
    164,
    165,
    166,
    167,
    168,
    169,
    170,
    171,
    172,
    173,
    174,
    175,
    176,
    177,
    178,
    179,
    180,
    181,
    182,
    183,
    184,
    185,
    186,
    187,
    188,
    189,
    190,
    191,
    192,
    193,
    194,
    195,
    196,
    197,
    198,
    199,
    200,
    201,
    202,
    203,
    204,
    205,
    206,
    207,
    208,
    209,
    210,
    211,
    212,
    213,
    214,
    215,
    216,
    217,
    218,
    219,
    220,
    221,
    222,
    223,
    224,
    225,
    226,
    227,
    228,
    229,
    230,
    231,
    232,
    233,
    234,
    235,
    236,
    237,
    238,
    239,
    240,
    241,
    242,
    243,
    244,
    245,
    246,
    247,
    248,
    249,
    250,
    251,
    252,
    253,
    254,
    255,
    256,
    257,
    258,
    259,
    260,
    261,
    262,
    263,
    264,
    265,
    266,
    267,
    268,
    269,
    270,
    271,
    272,
    273,
    274,
    275,
    276,
    277,
    278,
    279,
    280,
    281,
    282,
    283,
    284,
    285,
    286,
    287,
    288,
    289,
    290,
    291,
    292,
    293,
    294,
    295,
    296,
    297,
    298,
    299,
    300,
    301,
    302,
    303,
    304,
    305,
    306,
    307,
    308,
    309,
    310,
    311,
    312,
    313,
    314,
    315,
    316,
    317,
    318,
    319,
    320,
    321,
    322,
    323,
    324,
    325,
    326,
    327,
    328,
    329,
    330,
    331,
    332,
    333,
    334,
    335,
    336,
    337,
    338,
    339,
    340,
    341,
    342,
    343,
    344,
    345,
    346,
    347,
    348,
    349,
    350,
    351,
    352,
    353,
    354,
    355,
    356,
    357,
    358,
    359,
    360,
    361,
    362
  ],
  "rfd_receptor_con_ref_idx0": [
    0,
    1,
    2,
    3,
    4,
    5,
    6,
    7,
    8,
    9,
    10,
    11,
    12,
    13,
    14,
    15,
    16,
    17,
    18,
    19,
    20,
    21,
    22,
    23,
    24,
    25,
    26,
    27,
    28,
    29,
    30,
    31,
    32,
    33,
    34,
    35,
    36,
    37,
    38,
    39,
    40,
    41,
    42,
    43,
    44,
    45,
    46,
    47,
    48,
    49,
    50,
    51,
    52,
    53,
    54,
    55,
    56,
    57,
    58,
    59,
    60,
    61,
    62,
    63,
    64,
    65,
    66,
    67,
    68,
    69,
    70,
    71,
    72,
    73,
    74,
    75,
    76,
    77,
    78,
    79,
    80,
    81,
    82,
    83,
    84,
    85,
    86,
    87,
    88,
    89,
    90,
    91,
    92,
    93,
    94,
    95,
    96,
    97,
    98,
    99,
    100,
    101,
    102,
    103,
    104,
    105,
    106,
    107,
    108,
    109,
    110,
    111,
    112,
    113,
    114,
    115,
    116,
    117,
    118,
    119,
    120,
    121,
    122,
    123,
    124,
    125,
    126,
    127,
    128,
    129,
    130,
    131,
    132,
    133,
    134,
    135,
    136,
    137,
    138,
    139,
    140,
    141,
    142,
    143,
    144,
    145,
    146,
    147,
    148,
    149,
    150,
    151,
    152,
    153,
    154,
    155,
    156,
    157,
    158,
    159,
    160,
    161,
    162,
    163,
    164,
    165,
    166,
    167,
    168,
    169,
    170,
    171,
    172,
    173,
    174,
    175,
    176,
    177,
    178,
    179,
    180,
    181,
    182,
    183,
    184,
    185,
    186,
    187,
    188,
    189,
    190,
    191,
    192,
    193,
    194,
    195,
    196,
    197,
    198,
    199,
    200,
    201,
    202,
    203,
    204,
    205,
    206,
    207,
    208,
    209,
    210,
    211,
    212,
    213,
    214,
    215,
    216,
    217,
    218,
    219,
    220,
    221,
    222,
    223,
    224,
    225,
    226,
    227,
    228,
    229,
    230,
    231,
    232,
    233,
    234,
    235,
    236,
    237,
    238,
    239,
    240,
    241,
    242,
    243,
    244,
    245,
    246,
    247,
    248,
    249,
    250,
    251,
    252,
    253,
    254,
    255,
    256,
    257,
    258,
    259,
    260,
    261,
    262,
    263,
    264,
    265,
    266,
    267,
    268,
    269,
    270,
    271,
    272,
    273,
    274,
    275,
    276,
    277,
    278,
    279,
    280,
    281,
    282,
    283
  ],
  "rfd_receptor_con_hal_idx0": [
    0,
    1,
    2,
    3,
    4,
    5,
    6,
    7,
    8,
    9,
    10,
    11,
    12,
    13,
    14,
    15,
    16,
    17,
    18,
    19,
    20,
    21,
    22,
    23,
    24,
    25,
    26,
    27,
    28,
    29,
    30,
    31,
    32,
    33,
    34,
    35,
    36,
    37,
    38,
    39,
    40,
    41,
    42,
    43,
    44,
    45,
    46,
    47,
    48,
    49,
    50,
    51,
    52,
    53,
    54,
    55,
    56,
    57,
    58,
    59,
    60,
    61,
    62,
    63,
    64,
    65,
    66,
    67,
    68,
    69,
    70,
    71,
    72,
    73,
    74,
    75,
    76,
    77,
    78,
    79,
    80,
    81,
    82,
    83,
    84,
    85,
    86,
    87,
    88,
    89,
    90,
    91,
    92,
    93,
    94,
    95,
    96,
    97,
    98,
    99,
    100,
    101,
    102,
    103,
    104,
    105,
    106,
    107,
    108,
    109,
    110,
    111,
    112,
    113,
    114,
    115,
    116,
    117,
    118,
    119,
    120,
    121,
    122,
    123,
    124,
    125,
    126,
    127,
    128,
    129,
    130,
    131,
    132,
    133,
    134,
    135,
    136,
    137,
    138,
    139,
    140,
    141,
    142,
    143,
    144,
    145,
    146,
    147,
    148,
    149,
    150,
    151,
    152,
    153,
    154,
    155,
    156,
    157,
    158,
    159,
    160,
    161,
    162,
    163,
    164,
    165,
    166,
    167,
    168,
    169,
    170,
    171,
    172,
    173,
    174,
    175,
    176,
    177,
    178,
    179,
    180,
    181,
    182,
    183,
    184,
    185,
    186,
    187,
    188,
    189,
    190,
    191,
    192,
    193,
    194,
    195,
    196,
    197,
    198,
    199,
    200,
    201,
    202,
    203,
    204,
    205,
    206,
    207,
    208,
    209,
    210,
    211,
    212,
    213,
    214,
    215,
    216,
    217,
    218,
    219,
    220,
    221,
    222,
    223,
    224,
    225,
    226,
    227,
    228,
    229,
    230,
    231,
    232,
    233,
    234,
    235,
    236,
    237,
    238,
    239,
    240,
    241,
    242,
    243,
    244,
    245,
    246,
    247,
    248,
    249,
    250,
    251,
    252,
    253,
    254,
    255,
    256,
    257,
    258,
    259,
    260,
    261,
    262,
    263,
    264,
    265,
    266,
    267,
    268,
    269,
    270,
    271,
    272,
    273,
    274,
    275,
    276,
    277,
    278,
    279,
    280,
    281,
    282,
    283
  ],
  "rfd_inpaint_str": [
    false,
    false,
    false,
    false,
    false,
    false,
    false,
    false,
    false,
    false,
    false,
    false,
    false,
    false,
    false,
    false,
    false,
    false,
    false,
    false,
    false,
    false,
    false,
    false,
    false,
    false,
    false,
    false,
    false,
    false,
    false,
    false,
    false,
    false,
    false,
    false,
    false,
    false,
    false,
    false,
    false,
    false,
    false,
    false,
    false,
    false,
    false,
    false,
    false,
    false,
    false,
    false,
    false,
    false,
    false,
    false,
    false,
    false,
    false,
    false,
    false,
    false,
    false,
    false,
    false,
    false,
    false,
    false,
    false,
    false,
    false,
    false,
    false,
    false,
    false,
    false,
    false,
    false,
    false,
    true,
    true,
    true,
    true,
    true,
    true,
    true,
    true,
    true,
    true,
    true,
    true,
    true,
    true,
    true,
    true,
    true,
    true,
    true,
    true,
    true,
    true,
    true,
    true,
    true,
    true,
    true,
    true,
    true,
    true,
    true,
    true,
    true,
    true,
    true,
    true,
    true,
    true,
    true,
    true,
    true,
    true,
    true,
    true,
    true,
    true,
    true,
    true,
    true,
    true,
    true,
    true,
    true,
    true,
    true,
    true,
    true,
    true,
    true,
    true,
    true,
    true,
    true,
    true,
    true,
    true,
    true,
    true,
    true,
    true,
    true,
    true,
    true,
    true,
    true,
    true,
    true,
    true,
    true,
    true,
    true,
    true,
    true,
    true,
    true,
    true,
    true,
    true,
    true,
    true,
    true,
    true,
    true,
    true,
    true,
    true,
    true,
    true,
    true,
    true,
    true,
    true,
    true,
    true,
    true,
    true,
    true,
    true,
    true,
    true,
    true,
    true,
    true,
    true,
    true,
    true,
    true,
    true,
    true,
    true,
    true,
    true,
    true,
    true,
    true,
    true,
    true,
    true,
    true,
    true,
    true,
    true,
    true,
    true,
    true,
    true,
    true,
    true,
    true,
    true,
    true,
    true,
    true,
    true,
    true,
    true,
    true,
    true,
    true,
    true,
    true,
    true,
    true,
    true,
    true,
    true,
    true,
    true,
    true,
    true,
    true,
    true,
    true,
    true,
    true,
    true,
    true,
    true,
    true,
    true,
    true,
    true,
    true,
    true,
    true,
    true,
    true,
    true,
    true,
    true,
    true,
    true,
    true,
    true,
    true,
    true,
    true,
    true,
    true,
    true,
    true,
    true,
    true,
    true,
    true,
    true,
    true,
    true,
    true,
    true,
    true,
    true,
    true,
    true,
    true,
    true,
    true,
    true,
    true,
    true,
    true,
    true,
    true,
    true,
    true,
    true,
    true,
    true,
    true,
    true,
    true,
    true,
    true,
    true,
    true,
    true,
    true,
    true,
    true,
    true,
    true,
    true,
    true,
    true,
    true,
    true,
    true,
    true,
    true,
    true,
    true,
    true,
    true,
    true,
    true,
    true,
    true,
    true,
    true,
    true,
    true,
    true,
    true,
    true,
    true,
    true,
    true,
    true,
    true,
    true,
    true,
    true,
    true,
    true,
    true,
    true,
    true,
    true,
    true,
    true,
    true,
    true,
    true,
    true,
    true,
    true,
    true,
    true,
    true,
    true,
    true,
    true,
    true,
    true
  ],
  "rfd_inpaint_seq": [
    false,
    false,
    false,
    false,
    false,
    false,
    false,
    false,
    false,
    false,
    false,
    false,
    false,
    false,
    false,
    false,
    false,
    false,
    false,
    false,
    false,
    false,
    false,
    false,
    false,
    false,
    false,
    false,
    false,
    false,
    false,
    false,
    false,
    false,
    false,
    false,
    false,
    false,
    false,
    false,
    false,
    false,
    false,
    false,
    false,
    false,
    false,
    false,
    false,
    false,
    false,
    false,
    false,
    false,
    false,
    false,
    false,
    false,
    false,
    false,
    false,
    false,
    false,
    false,
    false,
    false,
    false,
    false,
    false,
    false,
    false,
    false,
    false,
    false,
    false,
    false,
    false,
    false,
    false,
    true,
    true,
    true,
    true,
    true,
    true,
    true,
    true,
    true,
    true,
    true,
    true,
    true,
    true,
    true,
    true,
    true,
    true,
    true,
    true,
    true,
    true,
    true,
    true,
    true,
    true,
    true,
    true,
    true,
    true,
    true,
    true,
    true,
    true,
    true,
    true,
    true,
    true,
    true,
    true,
    true,
    true,
    true,
    true,
    true,
    true,
    true,
    true,
    true,
    true,
    true,
    true,
    true,
    true,
    true,
    true,
    true,
    true,
    true,
    true,
    true,
    true,
    true,
    true,
    true,
    true,
    true,
    true,
    true,
    true,
    true,
    true,
    true,
    true,
    true,
    true,
    true,
    true,
    true,
    true,
    true,
    true,
    true,
    true,
    true,
    true,
    true,
    true,
    true,
    true,
    true,
    true,
    true,
    true,
    true,
    true,
    true,
    true,
    true,
    true,
    true,
    true,
    true,
    true,
    true,
    true,
    true,
    true,
    true,
    true,
    true,
    true,
    true,
    true,
    true,
    true,
    true,
    true,
    true,
    true,
    true,
    true,
    true,
    true,
    true,
    true,
    true,
    true,
    true,
    true,
    true,
    true,
    true,
    true,
    true,
    true,
    true,
    true,
    true,
    true,
    true,
    true,
    true,
    true,
    true,
    true,
    true,
    true,
    true,
    true,
    true,
    true,
    true,
    true,
    true,
    true,
    true,
    true,
    true,
    true,
    true,
    true,
    true,
    true,
    true,
    true,
    true,
    true,
    true,
    true,
    true,
    true,
    true,
    true,
    true,
    true,
    true,
    true,
    true,
    true,
    true,
    true,
    true,
    true,
    true,
    true,
    true,
    true,
    true,
    true,
    true,
    true,
    true,
    true,
    true,
    true,
    true,
    true,
    true,
    true,
    true,
    true,
    true,
    true,
    true,
    true,
    true,
    true,
    true,
    true,
    true,
    true,
    true,
    true,
    true,
    true,
    true,
    true,
    true,
    true,
    true,
    true,
    true,
    true,
    true,
    true,
    true,
    true,
    true,
    true,
    true,
    true,
    true,
    true,
    true,
    true,
    true,
    true,
    true,
    true,
    true,
    true,
    true,
    true,
    true,
    true,
    true,
    true,
    true,
    true,
    true,
    true,
    true,
    true,
    true,
    true,
    true,
    true,
    true,
    true,
    true,
    true,
    true,
    true,
    true,
    true,
    true,
    true,
    true,
    true,
    true,
    true,
    true,
    true,
    true,
    true,
    true,
    true,
    true,
    true,
    true,
    true,
    true,
    true
  ],
  "rfd_sampled_mask": [
    "A4-53/A79-83/A110-114/A261-325/0",
    "B501-568/B580-670/0",
    "79-79"
  ],
  "rfd_mask_1d": [
    false,
    false,
    false,
    false,
    false,
    false,
    false,
    false,
    false,
    false,
    false,
    false,
    false,
    false,
    false,
    false,
    false,
    false,
    false,
    false,
    false,
    false,
    false,
    false,
    false,
    false,
    false,
    false,
    false,
    false,
    false,
    false,
    false,
    false,
    false,
    false,
    false,
    false,
    false,
    false,
    false,
    false,
    false,
    false,
    false,
    false,
    false,
    false,
    false,
    false,
    false,
    false,
    false,
    false,
    false,
    false,
    false,
    false,
    false,
    false,
    false,
    false,
    false,
    false,
    false,
    false,
    false,
    false,
    false,
    false,
    false,
    false,
    false,
    false,
    false,
    false,
    false,
    false,
    false,
    true,
    true,
    true,
    true,
    true,
    true,
    true,
    true,
    true,
    true,
    true,
    true,
    true,
    true,
    true,
    true,
    true,
    true,
    true,
    true,
    true,
    true,
    true,
    true,
    true,
    true,
    true,
    true,
    true,
    true,
    true,
    true,
    true,
    true,
    true,
    true,
    true,
    true,
    true,
    true,
    true,
    true,
    true,
    true,
    true,
    true,
    true,
    true,
    true,
    true,
    true,
    true,
    true,
    true,
    true,
    true,
    true,
    true,
    true,
    true,
    true,
    true,
    true,
    true,
    true,
    true,
    true,
    true,
    true,
    true,
    true,
    true,
    true,
    true,
    true,
    true,
    true,
    true,
    true,
    true,
    true,
    true,
    true,
    true,
    true,
    true,
    true,
    true,
    true,
    true,
    true,
    true,
    true,
    true,
    true,
    true,
    true,
    true,
    true,
    true,
    true,
    true,
    true,
    true,
    true,
    true,
    true,
    true,
    true,
    true,
    true,
    true,
    true,
    true,
    true,
    true,
    true,
    true,
    true,
    true,
    true,
    true,
    true,
    true,
    true,
    true,
    true,
    true,
    true,
    true,
    true,
    true,
    true,
    true,
    true,
    true,
    true,
    true,
    true,
    true,
    true,
    true,
    true,
    true,
    true,
    true,
    true,
    true,
    true,
    true,
    true,
    true,
    true,
    true,
    true,
    true,
    true,
    true,
    true,
    true,
    true,
    true,
    true,
    true,
    true,
    true,
    true,
    true,
    true,
    true,
    true,
    true,
    true,
    true,
    true,
    true,
    true,
    true,
    true,
    true,
    true,
    true,
    true,
    true,
    true,
    true,
    true,
    true,
    true,
    true,
    true,
    true,
    true,
    true,
    true,
    true,
    true,
    true,
    true,
    true,
    true,
    true,
    true,
    true,
    true,
    true,
    true,
    true,
    true,
    true,
    true,
    true,
    true,
    true,
    true,
    true,
    true,
    true,
    true,
    true,
    true,
    true,
    true,
    true,
    true,
    true,
    true,
    true,
    true,
    true,
    true,
    true,
    true,
    true,
    true,
    true,
    true,
    true,
    true,
    true,
    true,
    true,
    true,
    true,
    true,
    true,
    true,
    true,
    true,
    true,
    true,
    true,
    true,
    true,
    true,
    true,
    true,
    true,
    true,
    true,
    true,
    true,
    true,
    true,
    true,
    true,
    true,
    true,
    true,
    true,
    true,
    true,
    true,
    true,
    true,
    true,
    true,
    true,
    true,
    true,
    true,
    true,
    true,
    true
  ]
}
```
