## Supplementary File 1 for "ProteinDJ: a high-performance and modular protein design pipeline": fold_18.json

```
{
  "fold_id": 18,
  "rfd_config": {
    "inference": {
      "input_pdb": "5vli_ha.pdb",
      "num_designs": 25,
      "design_startnum": 0,
      "ckpt_override_path": null,
      "symmetry": null,
      "recenter": true,
      "radius": 10.0,
      "model_only_neighbors": false,
      "output_prefix": "./rfd_results/fold",
      "write_trajectory": false,
      "scaffold_guided": false,
      "model_runner": "SelfConditioning",
      "cautious": true,
      "align_motif": true,
      "symmetric_self_cond": true,
      "final_step": 1,
      "deterministic": false,
      "trb_save_ckpt_path": "/app/RFdiffusion/models/Complex_base_ckpt.pt",
      "schedule_directory_path": "/app/RFdiffusion/schedules",
      "model_directory_path": "/app/RFdiffusion/models"
    },
    "contigmap": {
      "contigs": [
        "A4-53/A79-83/A110-114/A261-325/0 B501-568/B580-670/0 50-100"
      ],
      "inpaint_seq": null,
      "inpaint_str": null,
      "inpaint_str_helix": null,
      "inpaint_str_strand": null,
      "inpaint_str_loop": null,
      "provide_seq": null,
      "length": null
    },
    "model": {
      "n_extra_block": 4,
      "n_main_block": 32,
      "n_ref_block": 4,
      "d_msa": 256,
      "d_msa_full": 64,
      "d_pair": 128,
      "d_templ": 64,
      "n_head_msa": 8,
      "n_head_pair": 4,
      "n_head_templ": 4,
      "d_hidden": 32,
      "d_hidden_templ": 32,
      "p_drop": 0.15,
      "SE3_param_full": {
        "num_layers": 1,
        "num_channels": 32,
        "num_degrees": 2,
        "n_heads": 4,
        "div": 4,
        "l0_in_features": 8,
        "l0_out_features": 8,
        "l1_in_features": 3,
        "l1_out_features": 2,
        "num_edge_features": 32
      },
      "SE3_param_topk": {
        "num_layers": 1,
        "num_channels": 32,
        "num_degrees": 2,
        "n_heads": 4,
        "div": 4,
        "l0_in_features": 64,
        "l0_out_features": 64,
        "l1_in_features": 3,
        "l1_out_features": 2,
        "num_edge_features": 64
      },
      "freeze_track_motif": false,
      "use_motif_timestep": true
    },
    "diffuser": {
      "T": 50,
      "b_0": 0.01,
      "b_T": 0.07,
      "schedule_type": "linear",
      "so3_type": "igso3",
      "crd_scale": 0.25,
      "partial_T": null,
      "so3_schedule_type": "linear",
      "min_b": 1.5,
      "max_b": 2.5,
      "min_sigma": 0.02,
      "max_sigma": 1.5
    },
    "denoiser": {
      "noise_scale_ca": 0,
      "final_noise_scale_ca": 1,
      "ca_noise_schedule_type": "constant",
      "noise_scale_frame": 0,
      "final_noise_scale_frame": 1,
      "frame_noise_schedule_type": "constant"
    },
    "ppi": {
      "hotspot_res": [
        "B521",
        "B545",
        "B552"
      ]
    },
    "potentials": {
      "guiding_potentials": null,
      "guide_scale": 10,
      "guide_decay": "constant",
      "olig_inter_all": null,
      "olig_intra_all": null,
      "olig_custom_contact": null,
      "substrate": null
    },
    "contig_settings": {
      "ref_idx": null,
      "hal_idx": null,
      "idx_rf": null,
      "inpaint_seq_tensor": null
    },
    "preprocess": {
      "sidechain_input": false,
      "motif_sidechain_input": true,
      "d_t1d": 24,
      "d_t2d": 44,
      "prob_self_cond": 0.5,
      "str_self_cond": true,
      "predict_previous": false
    },
    "logging": {
      "inputs": false
    },
    "scaffoldguided": {
      "scaffoldguided": false,
      "target_pdb": false,
      "target_path": null,
      "scaffold_list": null,
      "scaffold_dir": null,
      "sampled_insertion": 0,
      "sampled_N": 0,
      "sampled_C": 0,
      "ss_mask": 0,
      "systematic": false,
      "target_ss": null,
      "target_adj": null,
      "mask_loops": true,
      "contig_crop": null
    }
  },
  "rfd_plddt": [
    [
      0.10472320765256882,
      0.11317459493875504,
      0.10824143886566162,
      0.10473436862230301,
      0.10437816381454468,
      0.10281507670879364,
      0.0965229794383049,
      0.09754723310470581,
      0.09653401374816895,
      0.09088736772537231,
      0.09724096953868866,
      0.09813809394836426,
      0.10122127085924149,
      0.09807895123958588,
      0.1013508066534996,
      0.0993935763835907,
      0.09565500915050507,
      0.09691198170185089,
      0.094241201877594,
      0.09248355776071548,
      0.09002776443958282,
      0.08938965946435928,
      0.09259063750505447,
      0.09638631343841553,
      0.09210491180419922,
      0.09802328050136566,
      0.10121837258338928,
      0.09896844625473022,
      0.10007236897945404,
      0.10106716305017471,
      0.10117974132299423,
      0.09637460112571716,
      0.09746915102005005,
      0.09329435229301453,
      0.09153398871421814,
      0.08505583554506302,
      0.08229925483465195,
      0.08439302444458008,
      0.0839979499578476,
      0.08112140744924545,
      0.0853559821844101,
      0.08705548197031021,
      0.08603182435035706,
      0.08769171684980392,
      0.09045657515525818,
      0.08683408051729202,
      0.08341331779956818,
      0.08315323293209076,
      0.08918911963701248,
      0.08389829099178314,
      0.07967285811901093,
      0.08637934178113937,
      0.08393731713294983,
      0.08021870255470276,
      0.08095596730709076,
      0.0832001268863678,
      0.08511783182621002,
      0.08217665553092957,
      0.08243796974420547,
      0.08285704255104065,
      0.08456822484731674,
      0.08734326809644699,
      0.08646604418754578,
      0.09026026725769043,
      0.0856090560555458,
      0.08953255414962769,
      0.09335850924253464,
      0.0922112911939621,
      0.09725350141525269,
      0.10912426561117172,
      0.09558700770139694,
      0.9990745782852173,
      0.9994512796401978,
      0.999366819858551,
      0.9994223117828369,
      0.9992861747741699,
      0.9988876581192017,
      0.9969133734703064,
      0.9860196709632874,
      0.9376913905143738,
      0.9496229290962219,
      0.881904125213623,
      0.886184573173523,
      0.8866567015647888,
      0.9272724390029907,
      0.9445915818214417,
      0.9860978722572327,
      0.9939285516738892,
      0.9962508678436279,
      0.9949029088020325,
      0.9904726147651672,
      0.9918311238288879,
      0.9968889951705933,
      0.9974485039710999,
      0.9962793588638306,
      0.9962959289550781,
      0.9890019297599792,
      0.9718193411827087,
      0.9212579131126404,
      0.902230978012085,
      0.9123424887657166,
      0.9014084339141846,
      0.9174723625183105,
      0.9257323145866394,
      0.958298921585083,
      0.9420088529586792,
      0.9733721613883972,
      0.9598659873008728,
      0.9818177819252014,
      0.9790621399879456,
      0.9903366565704346,
      0.9926774501800537,
      0.9975367784500122,
      0.9946532249450684,
      0.9960801601409912,
      0.9959821701049805,
      0.988734245300293,
      0.9898805618286133,
      0.997603178024292,
      0.9991239309310913,
      0.9994745254516602,
      0.9949055910110474,
      0.9988203048706055,
      0.9990406036376953,
      0.9996346831321716,
      0.9995265603065491,
      0.9975552558898926,
      0.9972633123397827,
      0.9973530769348145,
      0.9974562525749207,
      0.994013786315918,
      0.9889340996742249,
      0.991746723651886,
      0.9955394864082336,
      0.9959344267845154,
      0.9964256882667542,
      0.9989932179450989,
      0.999412477016449,
      0.9995604753494263,
      0.9997585415840149,
      0.99947190284729,
      0.9996002316474915,
      0.9982713460922241,
      0.9983493685722351,
      0.997268795967102,
      0.9980302453041077,
      0.9933532476425171,
      0.9884627461433411,
      0.9859146475791931,
      0.9845394492149353,
      0.9825026392936707,
      0.979092001914978,
      0.9935033917427063,
      0.9985079765319824,
      0.9991489052772522,
      0.9995371699333191,
      0.9988879561424255,
      0.9964228272438049,
      0.9929179549217224,
      0.9778820276260376,
      0.9484983086585999,
      0.8991612792015076,
      0.8653395175933838,
      0.8931401968002319,
      0.9185792803764343,
      0.9742879271507263,
      0.9907154440879822,
      0.9978529810905457,
      0.9980763792991638,
      0.9993569850921631,
      0.9995655417442322,
      0.9997636675834656,
      0.9993269443511963,
      0.9990384578704834,
      0.9937902688980103,
      0.9751445055007935,
      0.980475127696991,
      0.9651056528091431,
      0.9898043870925903,
      0.9983192682266235,
      0.9982942938804626,
      0.9982559680938721,
      0.9970758557319641,
      0.9958179593086243,
      0.9909709692001343,
      0.9822171926498413,
      0.9605191946029663,
      0.9456182718276978,
      0.9494222402572632,
      0.9202880859375,
      0.9311614036560059,
      0.9726697206497192,
      0.9942137598991394,
      0.9885122179985046,
      0.9938381314277649,
      0.9702483415603638,
      0.9971566796302795,
      0.9939713478088379,
      0.9934960603713989,
      0.9976121783256531,
      0.9985464811325073,
      0.9987469911575317,
      0.9989955425262451,
      0.9988459944725037,
      0.9988507628440857,
      0.9989305734634399,
      0.9975992441177368,
      0.9961798191070557,
      0.9920766353607178,
      0.979300856590271,
      0.9444361925125122,
      0.936318576335907,
      0.9152263402938843,
      0.8608309626579285,
      0.8434706926345825,
      0.869890570640564,
      0.9149113297462463,
      0.9650759100914001,
      0.9769636988639832,
      0.9947065711021423,
      0.9961092472076416,
      0.9982591867446899,
      0.9987401962280273,
      0.9983639121055603,
      0.9972274303436279,
      0.9937240481376648,
      0.991649866104126,
      0.9934911131858826,
      0.9789717197418213,
      0.9732925891876221,
      0.9540073871612549,
      0.9198185801506042,
      0.948015034198761,
      0.8865184783935547,
      0.8969631791114807,
      0.9158188700675964,
      0.8937796354293823,
      0.8511018753051758,
      0.8693421483039856,
      0.8982642292976379,
      0.882034182548523,
      0.8574405908584595,
      0.8901029229164124,
      0.9041388034820557,
      0.8685915470123291,
      0.848736047744751,
      0.8934545516967773,
      0.890495777130127,
      0.8492489457130432,
      0.8521912693977356,
      0.9002982378005981,
      0.8697797656059265,
      0.8427013754844666,
      0.9013031721115112,
      0.9396970868110657,
      0.9178205728530884,
      0.9545696973800659,
      0.9840911626815796,
      0.9899824857711792,
      0.9971743226051331,
      0.9991356730461121,
      0.9996411800384521,
      0.9994552731513977,
      0.9985007643699646,
      0.9839359521865845,
      0.9912785291671753,
      0.9925504922866821,
      0.9869545698165894,
      0.9920670986175537,
      0.9954167604446411,
      0.9944608211517334,
      0.9885561466217041,
      0.9937622547149658,
      0.9966268539428711,
      0.9913071393966675,
      0.9896203875541687,
      0.9914963841438293,
      0.9941860437393188,
      0.9891965389251709,
      0.9840149879455566,
      0.989477276802063,
      0.9932316541671753,
      0.9858220815658569,
      0.982032299041748,
      0.9894610047340393,
      0.9906122088432312,
      0.9847001433372498,
      0.983057975769043,
      0.9923461675643921,
      0.9924481511116028,
      0.9860981106758118,
      0.9814000129699707,
      0.9954841136932373,
      0.994813859462738,
      0.9908508062362671,
      0.990871787071228,
      0.9972476363182068,
      0.993594765663147,
      0.9909502267837524,
      0.9969075918197632,
      0.9970013499259949,
      0.9944361448287964,
      0.9969403743743896,
      0.9990478754043579,
      0.9974037408828735,
      0.9961367845535278,
      0.9991994500160217,
      0.9988387823104858,
      0.996799111366272,
      0.9986832141876221,
      0.9995628595352173,
      0.9990890622138977,
      0.998820960521698,
      0.9997711181640625,
      0.9997082948684692,
      0.9993572235107422,
      0.9990702867507935,
      0.9988170266151428,
      0.9986748099327087,
      0.9993786811828613,
      0.9996038675308228,
      0.999598503112793,
      0.9995371699333191,
      0.99956876039505,
      0.9996554255485535,
      0.9997355341911316,
      0.9997152090072632,
      0.9994701743125916,
      0.999470591545105,
      0.9983512759208679,
      0.9941052794456482,
      0.9939442276954651,
      0.9984135031700134,
      0.9972668886184692,
      0.9925412535667419,
      0.9948954582214355,
      0.9978410005569458,
      0.9940667152404785,
      0.9867777228355408,
      0.9921064376831055,
      0.9922512173652649,
      0.9978028535842896,
      0.9985911250114441,
      0.9991520047187805,
      0.9984793663024902,
      0.9987356662750244,
      0.999233603477478,
      0.9990320801734924,
      0.9977923631668091,
      0.999206006526947,
      0.999381422996521,
      0.9985026121139526,
      0.9985891580581665,
      0.9992369413375854,
      0.998735249042511
    ],
    [
      0.10439251363277435,
      0.10992919653654099,
      0.10164149850606918,
      0.0951765850186348,
      0.09366436302661896,
      0.09198806434869766,
      0.08835027366876602,
      0.09156587719917297,
      0.08947387337684631,
      0.08599577844142914,
      0.09474778920412064,
      0.09695252031087875,
      0.09425917267799377,
      0.09258432686328888,
      0.0959896594285965,
      0.09562516212463379,
      0.09206884354352951,
      0.09061652421951294,
      0.09065660089254379,
      0.08683180809020996,
      0.09163883328437805,
      0.09231489896774292,
      0.09639972448348999,
      0.0967140942811966,
      0.10227476805448532,
      0.10168932378292084,
      0.09988648444414139,
      0.1012340560555458,
      0.10082601010799408,
      0.10095934569835663,
      0.09677308797836304,
      0.09678465873003006,
      0.09935827553272247,
      0.09440577030181885,
      0.09426868706941605,
      0.08822767436504364,
      0.08530296385288239,
      0.08154962956905365,
      0.07874660193920135,
      0.08110178261995316,
      0.08003254234790802,
      0.08038350194692612,
      0.07585807889699936,
      0.07794877886772156,
      0.0799160897731781,
      0.08040855824947357,
      0.07928404211997986,
      0.0820009708404541,
      0.08531983196735382,
      0.0880875289440155,
      0.08877498656511307,
      0.0894397422671318,
      0.09063659608364105,
      0.08536301553249359,
      0.07843200862407684,
      0.08334990590810776,
      0.0833486020565033,
      0.08329690992832184,
      0.08775922656059265,
      0.09597395360469818,
      0.09907592833042145,
      0.0950000137090683,
      0.09724587947130203,
      0.10021820664405823,
      0.09865063428878784,
      0.09593164920806885,
      0.09731882810592651,
      0.09745492786169052,
      0.10296645015478134,
      0.10967753827571869,
      0.09468536823987961,
      0.9984899759292603,
      0.9988449215888977,
      0.9988285899162292,
      0.9991233944892883,
      0.9989729523658752,
      0.9985030889511108,
      0.9958491921424866,
      0.9813898801803589,
      0.9328917264938354,
      0.9431374073028564,
      0.8804386854171753,
      0.8797378540039062,
      0.8792787790298462,
      0.9134829044342041,
      0.9379318952560425,
      0.9827470183372498,
      0.9927294254302979,
      0.9965785145759583,
      0.9958860278129578,
      0.9925132393836975,
      0.9946645498275757,
      0.9978756308555603,
      0.9981223940849304,
      0.9964938759803772,
      0.9963061809539795,
      0.9869996309280396,
      0.9681065678596497,
      0.9233971238136292,
      0.9097917675971985,
      0.9197202920913696,
      0.9092957973480225,
      0.9198094010353088,
      0.9264928102493286,
      0.9577450752258301,
      0.9442882537841797,
      0.9725839495658875,
      0.9591286778450012,
      0.9794620275497437,
      0.976753294467926,
      0.9875380396842957,
      0.9907430410385132,
      0.9963905811309814,
      0.9930112361907959,
      0.9949741363525391,
      0.994286060333252,
      0.9848541021347046,
      0.9875218272209167,
      0.9963325262069702,
      0.9986259341239929,
      0.9991927146911621,
      0.9926127195358276,
      0.9981911778450012,
      0.9983484148979187,
      0.9992842674255371,
      0.9992413520812988,
      0.9918946027755737,
      0.9901618361473083,
      0.9925350546836853,
      0.9933589100837708,
      0.9902886152267456,
      0.9820424318313599,
      0.9828431606292725,
      0.989442765712738,
      0.9881333708763123,
      0.9889424443244934,
      0.9961197376251221,
      0.9975969791412354,
      0.998802661895752,
      0.9994526505470276,
      0.9990167021751404,
      0.9992378950119019,
      0.9968944191932678,
      0.9968288540840149,
      0.9952345490455627,
      0.9965262413024902,
      0.9905019402503967,
      0.9849522113800049,
      0.9838100075721741,
      0.9824863076210022,
      0.9801493287086487,
      0.9759029746055603,
      0.9913747906684875,
      0.9979477524757385,
      0.9988284111022949,
      0.999277651309967,
      0.9983286261558533,
      0.9956132173538208,
      0.9915338158607483,
      0.9759950637817383,
      0.9465880990028381,
      0.8985715508460999,
      0.8658780455589294,
      0.8930363655090332,
      0.9143107533454895,
      0.971016526222229,
      0.9887123107910156,
      0.9974918365478516,
      0.9976909160614014,
      0.9991418719291687,
      0.999216616153717,
      0.999473512172699,
      0.9986867308616638,
      0.9980342984199524,
      0.9890090823173523,
      0.9658079743385315,
      0.9748512506484985,
      0.9585716724395752,
      0.9828929305076599,
      0.9972378015518188,
      0.9975630640983582,
      0.9978829622268677,
      0.9969114661216736,
      0.9958798289299011,
      0.9904622435569763,
      0.9817935824394226,
      0.9623105525970459,
      0.948998212814331,
      0.951909065246582,
      0.9253277778625488,
      0.9349213242530823,
      0.9700228571891785,
      0.9933016300201416,
      0.9837532639503479,
      0.9921513199806213,
      0.9673884510993958,
      0.9977593421936035,
      0.9939760565757751,
      0.9919995665550232,
      0.9974294900894165,
      0.9983444809913635,
      0.9987668395042419,
      0.9991318583488464,
      0.9989750981330872,
      0.9990827441215515,
      0.9990444183349609,
      0.9978805780410767,
      0.9961481690406799,
      0.9904069900512695,
      0.9735469222068787,
      0.9356624484062195,
      0.9281304478645325,
      0.9092645645141602,
      0.8650850653648376,
      0.851170003414154,
      0.8737596869468689,
      0.9164060950279236,
      0.9560093283653259,
      0.9704123735427856,
      0.9916508197784424,
      0.9938017129898071,
      0.9967545866966248,
      0.9969099164009094,
      0.9962947368621826,
      0.9942541718482971,
      0.9877404570579529,
      0.9847440123558044,
      0.9878642559051514,
      0.9701412916183472,
      0.9659245014190674,
      0.9417433738708496,
      0.9113900661468506,
      0.9365150332450867,
      0.8806060552597046,
      0.8890407085418701,
      0.9117907881736755,
      0.8947054147720337,
      0.854206919670105,
      0.8697787523269653,
      0.902397871017456,
      0.8873630166053772,
      0.8583389520645142,
      0.8920287489891052,
      0.906470775604248,
      0.8748284578323364,
      0.8495059013366699,
      0.8988681435585022,
      0.8937201499938965,
      0.8551226854324341,
      0.8589699864387512,
      0.9062889218330383,
      0.8690934777259827,
      0.8373040556907654,
      0.8963932991027832,
      0.929739236831665,
      0.9099801778793335,
      0.9411922693252563,
      0.973137617111206,
      0.9799191951751709,
      0.9918340444564819,
      0.9958138465881348,
      0.99812251329422,
      0.9980826377868652,
      0.9949416518211365,
      0.9661293029785156,
      0.9769344329833984,
      0.9838329553604126,
      0.9726251363754272,
      0.9793109893798828,
      0.9885027408599854,
      0.9889061450958252,
      0.9781867861747742,
      0.9859821796417236,
      0.9911892414093018,
      0.9856511354446411,
      0.9821802973747253,
      0.9858348369598389,
      0.9915510416030884,
      0.9870824217796326,
      0.9814905524253845,
      0.9874755144119263,
      0.9934968948364258,
      0.9867590665817261,
      0.9812867641448975,
      0.9890234470367432,
      0.991482138633728,
      0.9855299592018127,
      0.9826677441596985,
      0.9905940890312195,
      0.9923100471496582,
      0.9848493337631226,
      0.9807338714599609,
      0.9942333102226257,
      0.993067741394043,
      0.9853916764259338,
      0.9866582751274109,
      0.9954438209533691,
      0.989112913608551,
      0.9866536259651184,
      0.9952011704444885,
      0.9948662519454956,
      0.9898719787597656,
      0.9942315220832825,
      0.9983633160591125,
      0.9953592419624329,
      0.9923222064971924,
      0.9983475804328918,
      0.9978647232055664,
      0.9944340586662292,
      0.9969600439071655,
      0.9990496039390564,
      0.9978609085083008,
      0.9974488615989685,
      0.9993590116500854,
      0.9993656873703003,
      0.9987477660179138,
      0.9984264969825745,
      0.9978852868080139,
      0.9981765151023865,
      0.9991139769554138,
      0.9994160532951355,
      0.9993671178817749,
      0.9992338418960571,
      0.9992775321006775,
      0.9993577599525452,
      0.9993501901626587,
      0.9992848038673401,
      0.9988937973976135,
      0.9988706111907959,
      0.9966995120048523,
      0.9905099868774414,
      0.9903500080108643,
      0.9968845844268799,
      0.9954290986061096,
      0.9886175394058228,
      0.9916317462921143,
      0.9960897564888,
      0.9904830455780029,
      0.9795394539833069,
      0.9860214591026306,
      0.9863506555557251,
      0.9951826333999634,
      0.9966331720352173,
      0.9974997639656067,
      0.9957237243652344,
      0.996543824672699,
      0.9977458119392395,
      0.9972275495529175,
      0.9948664903640747,
      0.9977943301200867,
      0.9982098937034607,
      0.9963545203208923,
      0.9966320991516113,
      0.9979584813117981,
      0.9972923398017883
    ],
    [
      0.09834481030702591,
      0.09798125922679901,
      0.09214024990797043,
      0.08623591810464859,
      0.08430228382349014,
      0.08229053020477295,
      0.08108913153409958,
      0.08524356037378311,
      0.08423732221126556,
      0.0834561437368393,
      0.0855097770690918,
      0.09072088450193405,
      0.09102203696966171,
      0.09275373816490173,
      0.09824573993682861,
      0.09818536043167114,
      0.0946451872587204,
      0.09592245519161224,
      0.09654374420642853,
      0.0929814949631691,
      0.09366603195667267,
      0.10034919530153275,
      0.10340318828821182,
      0.09794189780950546,
      0.10118435323238373,
      0.10384664684534073,
      0.09874627739191055,
      0.09923594444990158,
      0.09992757439613342,
      0.10019150376319885,
      0.09443964064121246,
      0.09384487569332123,
      0.09860450029373169,
      0.09485089778900146,
      0.08672337234020233,
      0.08548467606306076,
      0.08868882805109024,
      0.08255932480096817,
      0.07975076884031296,
      0.0782945528626442,
      0.08100425451993942,
      0.08029624074697495,
      0.0773928165435791,
      0.07980960607528687,
      0.083698570728302,
      0.08310846984386444,
      0.08496703952550888,
      0.08530281484127045,
      0.0902262032032013,
      0.0919358879327774,
      0.09213750809431076,
      0.09236703813076019,
      0.09354923665523529,
      0.08873102068901062,
      0.08262426406145096,
      0.09034989774227142,
      0.09191842377185822,
      0.08597426116466522,
      0.09228366613388062,
      0.10259851813316345,
      0.10370966047048569,
      0.09617198258638382,
      0.09963467717170715,
      0.1009010523557663,
      0.10201047360897064,
      0.10060402005910873,
      0.10161036998033524,
      0.10286275297403336,
      0.10821663588285446,
      0.11627665907144547,
      0.10033193975687027,
      0.998752236366272,
      0.999099850654602,
      0.999068021774292,
      0.9992665648460388,
      0.9991481900215149,
      0.9987762570381165,
      0.9966907501220703,
      0.9850003719329834,
      0.9376896619796753,
      0.9481187462806702,
      0.8817411661148071,
      0.8806140422821045,
      0.8805444240570068,
      0.9174856543540955,
      0.9386784434318542,
      0.983635663986206,
      0.9936047792434692,
      0.997387170791626,
      0.9971323609352112,
      0.9955342411994934,
      0.9968632459640503,
      0.9984637498855591,
      0.9985538721084595,
      0.9970548152923584,
      0.9967563152313232,
      0.9879275560379028,
      0.969881534576416,
      0.9234801530838013,
      0.9073278903961182,
      0.9164577722549438,
      0.9070589542388916,
      0.9170736074447632,
      0.923593282699585,
      0.9566394686698914,
      0.9430831670761108,
      0.9730076193809509,
      0.9611746072769165,
      0.9810873866081238,
      0.9789420366287231,
      0.9897184371948242,
      0.9922723770141602,
      0.9972110986709595,
      0.9940713047981262,
      0.9954262375831604,
      0.9942634105682373,
      0.9840689897537231,
      0.9876349568367004,
      0.9966702461242676,
      0.9988903999328613,
      0.9993491768836975,
      0.9933691620826721,
      0.9984707832336426,
      0.9984961152076721,
      0.9993751645088196,
      0.9994035959243774,
      0.9927604794502258,
      0.9906895160675049,
      0.9930456876754761,
      0.9938185811042786,
      0.9910061359405518,
      0.9826688170433044,
      0.983326256275177,
      0.9892080426216125,
      0.9874018430709839,
      0.988444983959198,
      0.9962852001190186,
      0.9979898929595947,
      0.9990942478179932,
      0.9995964169502258,
      0.9993093609809875,
      0.9994542002677917,
      0.9977250099182129,
      0.9977025389671326,
      0.9965721964836121,
      0.9974319338798523,
      0.9921718239784241,
      0.9867667555809021,
      0.9847980737686157,
      0.9825321435928345,
      0.979363739490509,
      0.9729524850845337,
      0.9904320240020752,
      0.9980010986328125,
      0.9989511370658875,
      0.9994564652442932,
      0.9987800717353821,
      0.9964206218719482,
      0.9922940135002136,
      0.9763253927230835,
      0.9453209042549133,
      0.8947227597236633,
      0.8609225749969482,
      0.8884632587432861,
      0.9101753234863281,
      0.9689148664474487,
      0.9884368181228638,
      0.9976998567581177,
      0.9979280829429626,
      0.9992385506629944,
      0.9992968440055847,
      0.9995456337928772,
      0.9987091422080994,
      0.9979358315467834,
      0.9869318008422852,
      0.9608098864555359,
      0.9717394113540649,
      0.9546875953674316,
      0.9812302589416504,
      0.9973013401031494,
      0.9979231953620911,
      0.9983143210411072,
      0.9974893927574158,
      0.9965967535972595,
      0.9913499355316162,
      0.9823806285858154,
      0.9620883464813232,
      0.9490606188774109,
      0.951919436454773,
      0.9251331686973572,
      0.9368631839752197,
      0.9736457467079163,
      0.9943363070487976,
      0.9865297079086304,
      0.9931866526603699,
      0.9690573811531067,
      0.9984250664710999,
      0.9960790276527405,
      0.9949607849121094,
      0.998276948928833,
      0.9988471269607544,
      0.9990195035934448,
      0.9992887377738953,
      0.999176025390625,
      0.9992459416389465,
      0.99918133020401,
      0.998140811920166,
      0.9965659976005554,
      0.9918955564498901,
      0.9768494963645935,
      0.939940333366394,
      0.9319648742675781,
      0.9124013781547546,
      0.8632219433784485,
      0.848802387714386,
      0.8738738298416138,
      0.9194716215133667,
      0.9628458023071289,
      0.974571168422699,
      0.9930403232574463,
      0.9945183396339417,
      0.9971696138381958,
      0.9974805116653442,
      0.9968925714492798,
      0.995086669921875,
      0.9891005158424377,
      0.9860032200813293,
      0.9889678359031677,
      0.9723417162895203,
      0.9684126973152161,
      0.945876955986023,
      0.9160718321800232,
      0.9414193630218506,
      0.8820016384124756,
      0.8916893601417542,
      0.9159396886825562,
      0.8967958688735962,
      0.854771614074707,
      0.8721053600311279,
      0.9055478572845459,
      0.8891946077346802,
      0.8608490228652954,
      0.8953968286514282,
      0.9094972610473633,
      0.8766568899154663,
      0.8518978357315063,
      0.899995744228363,
      0.8933355808258057,
      0.854008138179779,
      0.8574633598327637,
      0.9039236307144165,
      0.8655849099159241,
      0.8330048322677612,
      0.8918429017066956,
      0.9261479377746582,
      0.904447078704834,
      0.93485426902771,
      0.9700608849525452,
      0.9768232703208923,
      0.9913192391395569,
      0.9959737658500671,
      0.9985734224319458,
      0.9986196160316467,
      0.9960615634918213,
      0.9721587300300598,
      0.9811996221542358,
      0.9869140386581421,
      0.9780445694923401,
      0.9828468561172485,
      0.9902914762496948,
      0.9910463094711304,
      0.982462465763092,
      0.9882349967956543,
      0.9932008981704712,
      0.988796055316925,
      0.9852868318557739,
      0.9876840114593506,
      0.9936941266059875,
      0.9896038770675659,
      0.9841927289962769,
      0.9894744157791138,
      0.9950979948043823,
      0.9892683625221252,
      0.9846072196960449,
      0.9911016821861267,
      0.9940313696861267,
      0.9892023205757141,
      0.9857802391052246,
      0.9927229285240173,
      0.9945573806762695,
      0.9878710508346558,
      0.9841766357421875,
      0.9956785440444946,
      0.9952248930931091,
      0.9889657497406006,
      0.9900204539299011,
      0.997002899646759,
      0.9923224449157715,
      0.9898344278335571,
      0.996588945388794,
      0.9963154792785645,
      0.9919695258140564,
      0.9954102039337158,
      0.998695433139801,
      0.9960163235664368,
      0.9931347370147705,
      0.9986383318901062,
      0.9982110261917114,
      0.9950603246688843,
      0.9975096583366394,
      0.9992284178733826,
      0.9982737898826599,
      0.9979847073554993,
      0.9995200037956238,
      0.9995175004005432,
      0.9990289211273193,
      0.9987733364105225,
      0.9983134865760803,
      0.9984427094459534,
      0.9992706179618835,
      0.9995446801185608,
      0.999499499797821,
      0.9993917942047119,
      0.9994238018989563,
      0.9995014071464539,
      0.9995172619819641,
      0.9994602203369141,
      0.9991167187690735,
      0.9990848898887634,
      0.9972070455551147,
      0.9913364052772522,
      0.9910116195678711,
      0.9972508549690247,
      0.9958643317222595,
      0.9893282651901245,
      0.9920810461044312,
      0.9964797496795654,
      0.9912691712379456,
      0.9805178642272949,
      0.9867690205574036,
      0.9871447086334229,
      0.9957194328308105,
      0.997073769569397,
      0.9979475736618042,
      0.9964118599891663,
      0.9971060752868652,
      0.9982174634933472,
      0.9977986216545105,
      0.9958146810531616,
      0.9983267188072205,
      0.9986689686775208,
      0.9971271753311157,
      0.9973740577697754,
      0.9984881281852722,
      0.9979081749916077
    ],
    [
      0.10374130308628082,
      0.09895773977041245,
      0.08890409022569656,
      0.08720887452363968,
      0.08348795771598816,
      0.0832739919424057,
      0.08197426795959473,
      0.08435569703578949,
      0.08342602103948593,
      0.08405555784702301,
      0.08500842750072479,
      0.09147709608078003,
      0.09370468556880951,
      0.09544173628091812,
      0.10074403136968613,
      0.10088235139846802,
      0.09648860991001129,
      0.09945406764745712,
      0.10073938220739365,
      0.09559055417776108,
      0.09624338150024414,
      0.10529543459415436,
      0.10732129961252213,
      0.10383856296539307,
      0.10827220231294632,
      0.10927664488554001,
      0.10313247889280319,
      0.103460893034935,
      0.10399717092514038,
      0.10491243004798889,
      0.09796570241451263,
      0.09940332174301147,
      0.10383839905261993,
      0.10039426386356354,
      0.09107548743486404,
      0.08756808936595917,
      0.09254088997840881,
      0.08698447048664093,
      0.08125853538513184,
      0.08142983913421631,
      0.08330067992210388,
      0.08292903006076813,
      0.08306563645601273,
      0.08255493640899658,
      0.08675316721200943,
      0.08659720420837402,
      0.0868263989686966,
      0.08634389191865921,
      0.09082525223493576,
      0.0934382900595665,
      0.09349459409713745,
      0.09352286905050278,
      0.09487510472536087,
      0.09075209498405457,
      0.08317971974611282,
      0.0902494490146637,
      0.09517623484134674,
      0.0866897702217102,
      0.09221330285072327,
      0.10327613353729248,
      0.10452137142419815,
      0.09634768217802048,
      0.10061854869127274,
      0.10228360444307327,
      0.10240492969751358,
      0.10239021480083466,
      0.10336354374885559,
      0.10324737429618835,
      0.1083867996931076,
      0.11866696178913116,
      0.1044623926281929,
      0.998768150806427,
      0.9990991353988647,
      0.9990484118461609,
      0.9992501139640808,
      0.9991266131401062,
      0.9987306594848633,
      0.9963642358779907,
      0.9830167293548584,
      0.9340395927429199,
      0.9443541169166565,
      0.879580020904541,
      0.8789538741111755,
      0.8780651688575745,
      0.9141949415206909,
      0.9370127320289612,
      0.9827969074249268,
      0.9932453632354736,
      0.9973952770233154,
      0.9974271655082703,
      0.996367335319519,
      0.9973410964012146,
      0.9985584616661072,
      0.9985994696617126,
      0.9969901442527771,
      0.9966388940811157,
      0.9871202707290649,
      0.9678531885147095,
      0.9217371344566345,
      0.906678318977356,
      0.9171161651611328,
      0.9063006043434143,
      0.91534423828125,
      0.9218704700469971,
      0.9547007083892822,
      0.941292405128479,
      0.9722787141799927,
      0.9604490995407104,
      0.9807754755020142,
      0.9789443612098694,
      0.9898747205734253,
      0.992439329624176,
      0.9973021745681763,
      0.9942865967750549,
      0.9955994486808777,
      0.9944509267807007,
      0.9844715595245361,
      0.988031804561615,
      0.9968326091766357,
      0.9989469051361084,
      0.9993724822998047,
      0.9935137033462524,
      0.9985190629959106,
      0.9985431432723999,
      0.9993895888328552,
      0.9994187355041504,
      0.9929551482200623,
      0.9909813404083252,
      0.9932523369789124,
      0.9940235018730164,
      0.9912408590316772,
      0.983099102973938,
      0.9837841391563416,
      0.9895060062408447,
      0.9876834750175476,
      0.9886780977249146,
      0.9963708519935608,
      0.9980302453041077,
      0.9991142749786377,
      0.9996067881584167,
      0.9993358850479126,
      0.9994729161262512,
      0.9978119134902954,
      0.9977802634239197,
      0.9967000484466553,
      0.9975274205207825,
      0.9924325346946716,
      0.9872487187385559,
      0.9851669073104858,
      0.9829428195953369,
      0.9796139001846313,
      0.9732462763786316,
      0.9904555082321167,
      0.9979984760284424,
      0.9989449977874756,
      0.999462366104126,
      0.9987952709197998,
      0.9964460730552673,
      0.9922972321510315,
      0.975877583026886,
      0.944891095161438,
      0.8929972052574158,
      0.8593055605888367,
      0.8868461847305298,
      0.909663736820221,
      0.9679015874862671,
      0.9878071546554565,
      0.9975932836532593,
      0.9978585243225098,
      0.9992268681526184,
      0.9993012547492981,
      0.9995454549789429,
      0.9986947774887085,
      0.9979525804519653,
      0.9872471690177917,
      0.9614461660385132,
      0.9716910719871521,
      0.9539467096328735,
      0.9811362028121948,
      0.9972484111785889,
      0.9979886412620544,
      0.998354971408844,
      0.9974645972251892,
      0.9964216947555542,
      0.9908078908920288,
      0.9813840389251709,
      0.9609009027481079,
      0.9486701488494873,
      0.9511155486106873,
      0.9248806238174438,
      0.9353553056716919,
      0.9712755084037781,
      0.9935559630393982,
      0.9846889972686768,
      0.9926877021789551,
      0.9687212705612183,
      0.998642086982727,
      0.9969668984413147,
      0.9961260557174683,
      0.9985672831535339,
      0.9989306330680847,
      0.999025285243988,
      0.9992960095405579,
      0.9992174506187439,
      0.9992942214012146,
      0.9991961121559143,
      0.9981727004051208,
      0.9965002536773682,
      0.9911902546882629,
      0.9749710559844971,
      0.937063455581665,
      0.929032564163208,
      0.9093884229660034,
      0.8624392151832581,
      0.8482793569564819,
      0.8727661371231079,
      0.9169677495956421,
      0.959176778793335,
      0.9727059602737427,
      0.9924229979515076,
      0.9942191243171692,
      0.997124969959259,
      0.9974605441093445,
      0.9969042539596558,
      0.9951534271240234,
      0.9891388416290283,
      0.9858658313751221,
      0.9886010885238647,
      0.9712405800819397,
      0.9668169021606445,
      0.9429840445518494,
      0.9128550291061401,
      0.9394770264625549,
      0.8807733058929443,
      0.8919053077697754,
      0.9159104228019714,
      0.8956961631774902,
      0.8550837635993958,
      0.8732039928436279,
      0.906072199344635,
      0.8900849223136902,
      0.8618858456611633,
      0.8964989185333252,
      0.9098020792007446,
      0.8778277039527893,
      0.8536058068275452,
      0.9011070728302002,
      0.8935799598693848,
      0.8545981645584106,
      0.8607532978057861,
      0.9065313339233398,
      0.8665207624435425,
      0.8362796306610107,
      0.8965510129928589,
      0.9284842014312744,
      0.905213475227356,
      0.9355356097221375,
      0.9705522060394287,
      0.9772548079490662,
      0.9914131164550781,
      0.9960558414459229,
      0.9985977411270142,
      0.9986841082572937,
      0.9962972402572632,
      0.9746977686882019,
      0.9828444123268127,
      0.9878934025764465,
      0.9802318811416626,
      0.9845077395439148,
      0.99103182554245,
      0.9917872548103333,
      0.9841627478599548,
      0.989285945892334,
      0.9939231276512146,
      0.9899388551712036,
      0.98670494556427,
      0.9885110259056091,
      0.9942174553871155,
      0.9907201528549194,
      0.9856668710708618,
      0.9902095794677734,
      0.9954794049263,
      0.9904046058654785,
      0.9866437911987305,
      0.9918093085289001,
      0.9947531223297119,
      0.9906573295593262,
      0.9877524971961975,
      0.9934759140014648,
      0.9954949617385864,
      0.9900380969047546,
      0.9850819706916809,
      0.9958577156066895,
      0.9962064623832703,
      0.9907289743423462,
      0.9899694919586182,
      0.9971215724945068,
      0.9936010837554932,
      0.9904050230979919,
      0.9965578317642212,
      0.9968996644020081,
      0.9934779405593872,
      0.9959234595298767,
      0.9987953901290894,
      0.9966387152671814,
      0.9945076704025269,
      0.9988347291946411,
      0.998425304889679,
      0.9956457614898682,
      0.9979204535484314,
      0.9993183612823486,
      0.9984774589538574,
      0.9981571435928345,
      0.9995539784431458,
      0.9995379447937012,
      0.9990578889846802,
      0.9987989068031311,
      0.9983285665512085,
      0.998464822769165,
      0.9992695450782776,
      0.9995459318161011,
      0.999498724937439,
      0.9994009137153625,
      0.999424159526825,
      0.9995096921920776,
      0.9995363354682922,
      0.9994779825210571,
      0.9991297721862793,
      0.999102771282196,
      0.9972342252731323,
      0.9914081692695618,
      0.9911798238754272,
      0.997347891330719,
      0.9959056973457336,
      0.9895519614219666,
      0.9924710988998413,
      0.9967136383056641,
      0.9915273785591125,
      0.9818036556243896,
      0.9886467456817627,
      0.9886155724525452,
      0.9962055087089539,
      0.9974221587181091,
      0.9982069134712219,
      0.9967935085296631,
      0.9973506331443787,
      0.9983474612236023,
      0.9979771375656128,
      0.9960600137710571,
      0.9984121918678284,
      0.9987466335296631,
      0.9973066449165344,
      0.9975752234458923,
      0.9985748529434204,
      0.9980218410491943
    ],
    [
      0.10143573582172394,
      0.09882649034261703,
      0.08859983086585999,
      0.08670665323734283,
      0.08367940038442612,
      0.08254912495613098,
      0.0805453509092331,
      0.08301889896392822,
      0.08320390433073044,
      0.08344513177871704,
      0.0859275683760643,
      0.0937996432185173,
      0.09572845697402954,
      0.09702706336975098,
      0.10449004173278809,
      0.10428271442651749,
      0.09884638339281082,
      0.10309586673974991,
      0.10455720126628876,
      0.0956108495593071,
      0.09746132045984268,
      0.10867014527320862,
      0.10986672341823578,
      0.10562793910503387,
      0.1091197282075882,
      0.11083861440420151,
      0.1031600683927536,
      0.10377534478902817,
      0.10605353116989136,
      0.10827190428972244,
      0.10018513351678848,
      0.10226421803236008,
      0.10668573528528214,
      0.10356099903583527,
      0.09269047528505325,
      0.09280755370855331,
      0.09667157381772995,
      0.08830460906028748,
      0.08292702585458755,
      0.08332119137048721,
      0.08487246185541153,
      0.08401933312416077,
      0.08374948799610138,
      0.08404044806957245,
      0.0878894180059433,
      0.08794859051704407,
      0.08682599663734436,
      0.08641009032726288,
      0.09096937626600266,
      0.09416928887367249,
      0.09209050238132477,
      0.09342485666275024,
      0.09424162656068802,
      0.08957111835479736,
      0.08287419378757477,
      0.09147511422634125,
      0.09625385701656342,
      0.08654387295246124,
      0.09036590158939362,
      0.10378959029912949,
      0.1049407422542572,
      0.09566230326890945,
      0.10122793912887573,
      0.10387858003377914,
      0.10527569055557251,
      0.10443644225597382,
      0.1052771583199501,
      0.1043817549943924,
      0.10978705435991287,
      0.12214387953281403,
      0.1070566475391388,
      0.9989431500434875,
      0.999238908290863,
      0.9991821646690369,
      0.9993163347244263,
      0.9992110133171082,
      0.9988393187522888,
      0.9967060089111328,
      0.9845086336135864,
      0.9363604784011841,
      0.9464337825775146,
      0.880111813545227,
      0.8795567750930786,
      0.8785021305084229,
      0.9157172441482544,
      0.9372295141220093,
      0.9830330014228821,
      0.9934344291687012,
      0.9975935220718384,
      0.9977884888648987,
      0.9971007108688354,
      0.9978170394897461,
      0.9987157583236694,
      0.9987278580665588,
      0.9971774220466614,
      0.9967654347419739,
      0.987339973449707,
      0.968270480632782,
      0.9211660027503967,
      0.9049432277679443,
      0.9151328802108765,
      0.9046250581741333,
      0.9136958122253418,
      0.9206137657165527,
      0.954342246055603,
      0.9409324526786804,
      0.9726448059082031,
      0.961536705493927,
      0.9817242622375488,
      0.9799597263336182,
      0.9907901883125305,
      0.9931367039680481,
      0.9976398944854736,
      0.9948312640190125,
      0.9958869814872742,
      0.9945846199989319,
      0.9844151735305786,
      0.9882721900939941,
      0.9970428347587585,
      0.999066174030304,
      0.9994491338729858,
      0.9940247535705566,
      0.9986811280250549,
      0.9986504912376404,
      0.9994488954544067,
      0.9995012283325195,
      0.9937222599983215,
      0.9917935729026794,
      0.9939056634902954,
      0.9946341514587402,
      0.9919549822807312,
      0.9841214418411255,
      0.9848105907440186,
      0.9899343848228455,
      0.9878650903701782,
      0.9888366460800171,
      0.9966281652450562,
      0.9982885718345642,
      0.9992603063583374,
      0.9996707439422607,
      0.9994528889656067,
      0.999555230140686,
      0.9981369972229004,
      0.9981111288070679,
      0.9971911907196045,
      0.9978907108306885,
      0.993183434009552,
      0.9882877469062805,
      0.9858383536338806,
      0.9832165241241455,
      0.9796097278594971,
      0.9724690914154053,
      0.9902510643005371,
      0.9980481863021851,
      0.99900221824646,
      0.9995318651199341,
      0.9989587068557739,
      0.9967572093009949,
      0.9926871061325073,
      0.9763029217720032,
      0.9447681903839111,
      0.8918629884719849,
      0.8577701449394226,
      0.8848938941955566,
      0.9080244898796082,
      0.967086672782898,
      0.9876837134361267,
      0.9976728558540344,
      0.9979522824287415,
      0.9992690086364746,
      0.9993440508842468,
      0.9995824098587036,
      0.9987249374389648,
      0.9979729056358337,
      0.986767590045929,
      0.9598181247711182,
      0.9706969261169434,
      0.9523974061012268,
      0.9805918335914612,
      0.9972997307777405,
      0.9981346726417542,
      0.9985368847846985,
      0.997645914554596,
      0.9966498017311096,
      0.9910348653793335,
      0.9815672636032104,
      0.9604333639144897,
      0.9483385682106018,
      0.9502414464950562,
      0.9243291616439819,
      0.9356182813644409,
      0.9724804759025574,
      0.9939152002334595,
      0.9855251908302307,
      0.9931263327598572,
      0.969565749168396,
      0.9988496899604797,
      0.9975887537002563,
      0.996935248374939,
      0.9988209009170532,
      0.9991002678871155,
      0.9991182684898376,
      0.9993598461151123,
      0.999302327632904,
      0.999376654624939,
      0.9992701411247253,
      0.9983395934104919,
      0.9967436790466309,
      0.9918463230133057,
      0.9762698411941528,
      0.9388638734817505,
      0.9304642081260681,
      0.9106804132461548,
      0.8607469797134399,
      0.8460263609886169,
      0.8717329502105713,
      0.91810542345047,
      0.9628943204879761,
      0.9744451642036438,
      0.9930535554885864,
      0.9946006536483765,
      0.9973734021186829,
      0.9977877140045166,
      0.9972752332687378,
      0.9957488179206848,
      0.9901185035705566,
      0.9866836667060852,
      0.989244282245636,
      0.9723140001296997,
      0.9677686095237732,
      0.9446274042129517,
      0.9147663116455078,
      0.9416508674621582,
      0.8808862566947937,
      0.8929306864738464,
      0.9179641604423523,
      0.8958576917648315,
      0.8545049428939819,
      0.873819887638092,
      0.9064149856567383,
      0.8901364803314209,
      0.8622528314590454,
      0.8974860906600952,
      0.9104498624801636,
      0.8782982230186462,
      0.8543407917022705,
      0.9011508822441101,
      0.8939023017883301,
      0.8547309637069702,
      0.8599284291267395,
      0.9050957560539246,
      0.8654773235321045,
      0.8349453210830688,
      0.8948614597320557,
      0.9275067448616028,
      0.9033445715904236,
      0.933896541595459,
      0.9699622988700867,
      0.9765031933784485,
      0.9915140867233276,
      0.9962959885597229,
      0.9988399744033813,
      0.9989422559738159,
      0.9969761967658997,
      0.9780173301696777,
      0.9855338335037231,
      0.9897209405899048,
      0.9832488298416138,
      0.9866669774055481,
      0.9921446442604065,
      0.992885172367096,
      0.9862333536148071,
      0.9904909133911133,
      0.9947786331176758,
      0.9912248253822327,
      0.9880192875862122,
      0.9892438054084778,
      0.9948828220367432,
      0.9913284182548523,
      0.9865390062332153,
      0.9908156394958496,
      0.9959341287612915,
      0.9912062883377075,
      0.9877046346664429,
      0.9924142956733704,
      0.995345950126648,
      0.9917349219322205,
      0.9887030720710754,
      0.993990421295166,
      0.9962501525878906,
      0.9913537502288818,
      0.9865162372589111,
      0.9963433742523193,
      0.9969490170478821,
      0.992238461971283,
      0.9912859797477722,
      0.997710108757019,
      0.994787871837616,
      0.9920077323913574,
      0.9971389770507812,
      0.9974747896194458,
      0.9945746064186096,
      0.9965825080871582,
      0.9989927411079407,
      0.9972338676452637,
      0.9955440163612366,
      0.9990151524543762,
      0.9986437559127808,
      0.9961122870445251,
      0.9982115626335144,
      0.9994118213653564,
      0.998709499835968,
      0.998490035533905,
      0.9996476173400879,
      0.9996182918548584,
      0.9992173910140991,
      0.99898362159729,
      0.9985772967338562,
      0.9986429810523987,
      0.9993689656257629,
      0.9996044635772705,
      0.9995560646057129,
      0.9994745254516602,
      0.9995006322860718,
      0.9995871782302856,
      0.9996369481086731,
      0.9995852708816528,
      0.9992595911026001,
      0.9992204308509827,
      0.9975056052207947,
      0.991875946521759,
      0.9916449785232544,
      0.9975935220718384,
      0.9961475133895874,
      0.9899735450744629,
      0.9928020238876343,
      0.9969539046287537,
      0.9919689297676086,
      0.9826944470405579,
      0.9895260334014893,
      0.9894418120384216,
      0.9965944886207581,
      0.9977564215660095,
      0.9985176920890808,
      0.9973280429840088,
      0.9977975487709045,
      0.9986810684204102,
      0.9984039664268494,
      0.9968274235725403,
      0.9987941980361938,
      0.9990592002868652,
      0.9979344606399536,
      0.998135507106781,
      0.9989572167396545,
      0.9984942078590393
    ],
    [
      0.10600511729717255,
      0.10101856291294098,
      0.09217069298028946,
      0.08699191361665726,
      0.08566682040691376,
      0.08477319777011871,
      0.08157281577587128,
      0.08730898797512054,
      0.08476056903600693,
      0.08472684025764465,
      0.08635923266410828,
      0.09194444119930267,
      0.09232303500175476,
      0.0945625975728035,
      0.10294805467128754,
      0.10146848112344742,
      0.09562714397907257,
      0.09865106642246246,
      0.09843592345714569,
      0.09347672760486603,
      0.09412568807601929,
      0.10229414701461792,
      0.10502322763204575,
      0.10484462976455688,
      0.10812205076217651,
      0.10764699429273605,
      0.10221698880195618,
      0.10396040230989456,
      0.10399816185235977,
      0.10773502290248871,
      0.09896747767925262,
      0.10173720121383667,
      0.10609765350818634,
      0.10334005951881409,
      0.09167671948671341,
      0.09047313034534454,
      0.09775126725435257,
      0.09105841815471649,
      0.08449962735176086,
      0.08504833281040192,
      0.08694177865982056,
      0.08466406166553497,
      0.08677816390991211,
      0.08677323162555695,
      0.0926293134689331,
      0.09666386246681213,
      0.09175688773393631,
      0.08911573141813278,
      0.09349223226308823,
      0.09758535027503967,
      0.09413203597068787,
      0.09344720840454102,
      0.09520669281482697,
      0.09194158017635345,
      0.08408407866954803,
      0.09278886020183563,
      0.10054740309715271,
      0.08886018395423889,
      0.0900995209813118,
      0.10433107614517212,
      0.10536449402570724,
      0.09662943333387375,
      0.10286841541528702,
      0.10678289830684662,
      0.10860759019851685,
      0.10719743371009827,
      0.11029624938964844,
      0.10937653481960297,
      0.11441777646541595,
      0.1312173306941986,
      0.11542832851409912,
      0.9990389347076416,
      0.9993135929107666,
      0.9992321133613586,
      0.9993339776992798,
      0.99922114610672,
      0.9988240599632263,
      0.9965455532073975,
      0.9832631349563599,
      0.9343737363815308,
      0.9439481496810913,
      0.8781205415725708,
      0.8775842785835266,
      0.8759703040122986,
      0.9131526947021484,
      0.9358810782432556,
      0.9826185703277588,
      0.9931978583335876,
      0.997751772403717,
      0.9980801939964294,
      0.9977759122848511,
      0.9981999397277832,
      0.9988328814506531,
      0.9988130331039429,
      0.9972266554832458,
      0.996736466884613,
      0.9867934584617615,
      0.9666075706481934,
      0.9192731976509094,
      0.9034895896911621,
      0.9140996932983398,
      0.9031849503517151,
      0.9117830991744995,
      0.9179654121398926,
      0.9520355463027954,
      0.938913106918335,
      0.971943199634552,
      0.9608540534973145,
      0.9816902875900269,
      0.9800971150398254,
      0.991163432598114,
      0.9934449195861816,
      0.9978078007698059,
      0.9951518177986145,
      0.9960816502571106,
      0.9947028756141663,
      0.9844514727592468,
      0.9884657263755798,
      0.9972033500671387,
      0.9991409182548523,
      0.999496579170227,
      0.9944401383399963,
      0.9987917542457581,
      0.9987374544143677,
      0.9994893670082092,
      0.9995488524436951,
      0.9943693280220032,
      0.9927013516426086,
      0.9945921897888184,
      0.9952552914619446,
      0.9926425814628601,
      0.9853082299232483,
      0.9859297275543213,
      0.9905256628990173,
      0.9883207678794861,
      0.9891783595085144,
      0.9968950152397156,
      0.9984769821166992,
      0.999347984790802,
      0.9997075796127319,
      0.9995165467262268,
      0.9996017813682556,
      0.9983251690864563,
      0.9983025193214417,
      0.997450590133667,
      0.9980857968330383,
      0.9936445355415344,
      0.9889248013496399,
      0.986209511756897,
      0.9833920001983643,
      0.9795218706130981,
      0.9718306064605713,
      0.9900305271148682,
      0.9980528354644775,
      0.9990262985229492,
      0.9995681643486023,
      0.9990361928939819,
      0.9968862533569336,
      0.9928425550460815,
      0.9758768677711487,
      0.943607747554779,
      0.8895993232727051,
      0.855413019657135,
      0.8828277587890625,
      0.9065863490104675,
      0.9660160541534424,
      0.9869256615638733,
      0.9976138472557068,
      0.997945249080658,
      0.9992847442626953,
      0.9993738532066345,
      0.999608039855957,
      0.9987471103668213,
      0.9980153441429138,
      0.9866944551467896,
      0.9590449929237366,
      0.9697718620300293,
      0.9506009221076965,
      0.9801799058914185,
      0.9972702264785767,
      0.9981610774993896,
      0.9986038208007812,
      0.9976763129234314,
      0.9965296983718872,
      0.9904224276542664,
      0.9803244471549988,
      0.958755373954773,
      0.9471780061721802,
      0.9488834142684937,
      0.9234771728515625,
      0.9337183237075806,
      0.9706916809082031,
      0.9933147430419922,
      0.9838457107543945,
      0.9928084015846252,
      0.9694425463676453,
      0.9990295767784119,
      0.9981980919837952,
      0.997617244720459,
      0.9990238547325134,
      0.9991803765296936,
      0.9991142749786377,
      0.9993802309036255,
      0.9993560910224915,
      0.9994312524795532,
      0.9993001222610474,
      0.9984484314918518,
      0.9967896938323975,
      0.9915520548820496,
      0.9754927754402161,
      0.9371383786201477,
      0.9287548065185547,
      0.9087430238723755,
      0.8589476346969604,
      0.8441430926322937,
      0.8698502779006958,
      0.9162416458129883,
      0.961323618888855,
      0.9735600352287292,
      0.9928356409072876,
      0.994559109210968,
      0.9974762201309204,
      0.9979925751686096,
      0.9975003600120544,
      0.9961224794387817,
      0.9907962679862976,
      0.9871470332145691,
      0.9893648624420166,
      0.9720783233642578,
      0.9671429991722107,
      0.9434020519256592,
      0.9133003950119019,
      0.941107451915741,
      0.8797170519828796,
      0.8930025100708008,
      0.917914867401123,
      0.8942978382110596,
      0.8534205555915833,
      0.8735790252685547,
      0.905931830406189,
      0.8894018530845642,
      0.8614006638526917,
      0.8973584771156311,
      0.9100493788719177,
      0.8781442642211914,
      0.8542656302452087,
      0.9007604122161865,
      0.8935683965682983,
      0.8542642593383789,
      0.8605014085769653,
      0.9056181907653809,
      0.8652309775352478,
      0.8356063365936279,
      0.8963778018951416,
      0.9280661940574646,
      0.902166485786438,
      0.9329881072044373,
      0.9699927568435669,
      0.9763718247413635,
      0.9916929602622986,
      0.9965431094169617,
      0.9989949464797974,
      0.9991008639335632,
      0.99746173620224,
      0.9808101654052734,
      0.9877451062202454,
      0.9910534024238586,
      0.9854781031608582,
      0.9883984327316284,
      0.9930193424224854,
      0.9937328696250916,
      0.987880527973175,
      0.9915106296539307,
      0.995444655418396,
      0.9922823309898376,
      0.9893311262130737,
      0.9899845719337463,
      0.9954169392585754,
      0.9921894669532776,
      0.9878095984458923,
      0.991492748260498,
      0.9963302612304688,
      0.9927124381065369,
      0.9896271228790283,
      0.9928943514823914,
      0.9959598183631897,
      0.9928904175758362,
      0.9899659156799316,
      0.9945335388183594,
      0.9970158338546753,
      0.9932901263237,
      0.9873660802841187,
      0.9966306686401367,
      0.9976532459259033,
      0.9938873648643494,
      0.9914731383323669,
      0.9979391694068909,
      0.9958732724189758,
      0.9927021265029907,
      0.9972743391990662,
      0.9979273676872253,
      0.9956574440002441,
      0.9970390200614929,
      0.9990929365158081,
      0.9978296756744385,
      0.9966381192207336,
      0.9991709589958191,
      0.9988468885421753,
      0.9966931939125061,
      0.9985287189483643,
      0.9994931817054749,
      0.9988961815834045,
      0.9987251162528992,
      0.9997050166130066,
      0.999669075012207,
      0.9993249773979187,
      0.9991025328636169,
      0.9987333416938782,
      0.9987593293190002,
      0.9994289875030518,
      0.9996275305747986,
      0.9995836615562439,
      0.9995175004005432,
      0.9995459914207458,
      0.9996304512023926,
      0.9996924996376038,
      0.9996411204338074,
      0.9993271231651306,
      0.9992859363555908,
      0.997663676738739,
      0.9921606183052063,
      0.9919593930244446,
      0.9977696537971497,
      0.9962841272354126,
      0.9902912378311157,
      0.9932366609573364,
      0.9971737265586853,
      0.9922096729278564,
      0.9835518598556519,
      0.9907413721084595,
      0.9905754327774048,
      0.9970232248306274,
      0.9980847835540771,
      0.9987677931785583,
      0.9977413415908813,
      0.9981303215026855,
      0.9988988041877747,
      0.9986811876296997,
      0.9973108768463135,
      0.9990109205245972,
      0.9992348551750183,
      0.9983235597610474,
      0.9985063672065735,
      0.9991604089736938,
      0.9987704157829285
    ],
    [
      0.106904998421669,
      0.10178454965353012,
      0.09728742390871048,
      0.09111867845058441,
      0.09311129152774811,
      0.08841660618782043,
      0.0865277573466301,
      0.08995041996240616,
      0.08764606714248657,
      0.08555609732866287,
      0.08699218928813934,
      0.09267561137676239,
      0.09138403087854385,
      0.09289364516735077,
      0.10130344331264496,
      0.09937526285648346,
      0.09277071803808212,
      0.09785053133964539,
      0.0968635231256485,
      0.09127974510192871,
      0.09226258844137192,
      0.09875749051570892,
      0.1012541800737381,
      0.10267515480518341,
      0.10372692346572876,
      0.10675513744354248,
      0.10175136476755142,
      0.10130738466978073,
      0.10466139018535614,
      0.1079041138291359,
      0.10214923322200775,
      0.1037973165512085,
      0.10821446031332016,
      0.10592784732580185,
      0.09437745809555054,
      0.09351830184459686,
      0.10151933133602142,
      0.0943407416343689,
      0.08964882791042328,
      0.09225073456764221,
      0.09342379868030548,
      0.09261368215084076,
      0.09413633495569229,
      0.09423259645700455,
      0.09858735650777817,
      0.10375259816646576,
      0.09642113745212555,
      0.09455488622188568,
      0.09717177599668503,
      0.10070960223674774,
      0.09364676475524902,
      0.09459811449050903,
      0.10023864358663559,
      0.0952453762292862,
      0.08821465820074081,
      0.09715176373720169,
      0.10806245356798172,
      0.0943765714764595,
      0.09351558983325958,
      0.10945715010166168,
      0.1095944494009018,
      0.10118910670280457,
      0.10672293603420258,
      0.11267364025115967,
      0.11445151269435883,
      0.11745560169219971,
      0.12063576281070709,
      0.12122475355863571,
      0.12733322381973267,
      0.1492260843515396,
      0.12618452310562134,
      0.9992061257362366,
      0.9994527697563171,
      0.9993818402290344,
      0.9994103908538818,
      0.9993056058883667,
      0.9988913536071777,
      0.9968309998512268,
      0.9843491315841675,
      0.9363454580307007,
      0.9462389945983887,
      0.879627525806427,
      0.8799608945846558,
      0.8781794309616089,
      0.9174456596374512,
      0.9370174407958984,
      0.9831583499908447,
      0.9934294819831848,
      0.997904360294342,
      0.9983163475990295,
      0.9982658624649048,
      0.9985244274139404,
      0.9989787340164185,
      0.9989746809005737,
      0.9975633025169373,
      0.9969511032104492,
      0.9873468279838562,
      0.9672709703445435,
      0.9194249510765076,
      0.9018686413764954,
      0.9109305143356323,
      0.900658369064331,
      0.9094988107681274,
      0.9164611101150513,
      0.9517977237701416,
      0.9382776021957397,
      0.9719971418380737,
      0.9611961841583252,
      0.9820421934127808,
      0.9804304838180542,
      0.991615891456604,
      0.9937721490859985,
      0.9979597330093384,
      0.9953363537788391,
      0.9961556792259216,
      0.9946695566177368,
      0.984209418296814,
      0.9884129762649536,
      0.9972688555717468,
      0.9991878271102905,
      0.9995343685150146,
      0.994760274887085,
      0.9988808631896973,
      0.9987974166870117,
      0.9995235204696655,
      0.9995914101600647,
      0.9950264096260071,
      0.9936027526855469,
      0.9952064752578735,
      0.9957616329193115,
      0.9931855797767639,
      0.9861980676651001,
      0.9869346022605896,
      0.991072952747345,
      0.9888493418693542,
      0.989486813545227,
      0.9971542358398438,
      0.9986802339553833,
      0.9994273781776428,
      0.9997401833534241,
      0.9995768666267395,
      0.999645471572876,
      0.9985289573669434,
      0.99849933385849,
      0.9977442622184753,
      0.9982859492301941,
      0.9941326379776001,
      0.9893867373466492,
      0.9863967895507812,
      0.9832864999771118,
      0.9792054891586304,
      0.9707654714584351,
      0.9897469878196716,
      0.9980571269989014,
      0.999057948589325,
      0.999607264995575,
      0.9991207718849182,
      0.9970308542251587,
      0.9929556250572205,
      0.9755483865737915,
      0.9424558877944946,
      0.888351321220398,
      0.8545189499855042,
      0.8813408017158508,
      0.9054396152496338,
      0.96556156873703,
      0.986805260181427,
      0.9976610541343689,
      0.9979950785636902,
      0.9993153810501099,
      0.9994081854820251,
      0.9996392130851746,
      0.9987865090370178,
      0.9980562925338745,
      0.9865140914916992,
      0.9576745629310608,
      0.9687031507492065,
      0.9492027759552002,
      0.9800503253936768,
      0.9973402619361877,
      0.9982699155807495,
      0.9987545013427734,
      0.997819721698761,
      0.9967531561851501,
      0.9907069206237793,
      0.9803591370582581,
      0.9582688808441162,
      0.9463183283805847,
      0.9475421905517578,
      0.9221157431602478,
      0.9330600500106812,
      0.9715584516525269,
      0.9937012195587158,
      0.9849466681480408,
      0.9933639168739319,
      0.9710370302200317,
      0.9991890788078308,
      0.9986064434051514,
      0.9980906248092651,
      0.9992029070854187,
      0.999299943447113,
      0.999191164970398,
      0.9994560480117798,
      0.9994412660598755,
      0.9995154738426208,
      0.9993866682052612,
      0.998664915561676,
      0.9971438050270081,
      0.992362916469574,
      0.977322518825531,
      0.9400255084037781,
      0.9312019944190979,
      0.910391092300415,
      0.8582466244697571,
      0.8421949148178101,
      0.868277370929718,
      0.9164650440216064,
      0.9634842872619629,
      0.9747059941291809,
      0.9934906959533691,
      0.9951438307762146,
      0.997819185256958,
      0.9983875155448914,
      0.9979338049888611,
      0.9968060851097107,
      0.9922111630439758,
      0.9885985255241394,
      0.990410327911377,
      0.9738341569900513,
      0.9687466025352478,
      0.9453822374343872,
      0.9153289198875427,
      0.9428689479827881,
      0.879961371421814,
      0.8939814567565918,
      0.9198538064956665,
      0.8941473960876465,
      0.8525811433792114,
      0.8741477727890015,
      0.9059305787086487,
      0.8885202407836914,
      0.86164790391922,
      0.8986177444458008,
      0.9106557369232178,
      0.8789347410202026,
      0.8554333448410034,
      0.9011957049369812,
      0.8940466642379761,
      0.8546680212020874,
      0.8597748279571533,
      0.9049111008644104,
      0.8658145666122437,
      0.8353511095046997,
      0.8958470225334167,
      0.9274939298629761,
      0.9001842737197876,
      0.9318905472755432,
      0.970163106918335,
      0.9762589931488037,
      0.9919779896736145,
      0.9967930912971497,
      0.9991434216499329,
      0.9992507696151733,
      0.9979251623153687,
      0.9827702641487122,
      0.989351212978363,
      0.992130696773529,
      0.9870811700820923,
      0.9896426796913147,
      0.9936971068382263,
      0.994362473487854,
      0.9890277981758118,
      0.9922103881835938,
      0.9959388971328735,
      0.9930210709571838,
      0.9902121424674988,
      0.9904402494430542,
      0.9957488775253296,
      0.9929205179214478,
      0.9884947538375854,
      0.9916461706161499,
      0.9966767430305481,
      0.9939638376235962,
      0.9905437231063843,
      0.9932007789611816,
      0.9964423179626465,
      0.9936491847038269,
      0.9904769062995911,
      0.994857668876648,
      0.9974318742752075,
      0.9939615726470947,
      0.9880537390708923,
      0.9968922138214111,
      0.9980191588401794,
      0.9947634339332581,
      0.9922881722450256,
      0.9983139634132385,
      0.9966164827346802,
      0.9935600757598877,
      0.9976295232772827,
      0.9982203245162964,
      0.9962159991264343,
      0.9973298907279968,
      0.9991850852966309,
      0.9982309937477112,
      0.9972005486488342,
      0.9992949962615967,
      0.9990454912185669,
      0.9972820281982422,
      0.9987896084785461,
      0.9995704293251038,
      0.9990848302841187,
      0.9989766478538513,
      0.9997670650482178,
      0.9997310638427734,
      0.9994667768478394,
      0.9992801547050476,
      0.998984158039093,
      0.9989781379699707,
      0.9995427131652832,
      0.999686598777771,
      0.9996507167816162,
      0.9995914101600647,
      0.9996203780174255,
      0.999694287776947,
      0.9997619390487671,
      0.9997173547744751,
      0.9994404911994934,
      0.9993995428085327,
      0.9979729652404785,
      0.9927819967269897,
      0.9925692677497864,
      0.9980382323265076,
      0.9965954422950745,
      0.9908838868141174,
      0.9937416315078735,
      0.9974231123924255,
      0.9926442503929138,
      0.9843776822090149,
      0.9916032552719116,
      0.9913778305053711,
      0.9973728656768799,
      0.9983619451522827,
      0.9989997148513794,
      0.998164713382721,
      0.9984786510467529,
      0.9991458058357239,
      0.9989861845970154,
      0.9979059100151062,
      0.9992673993110657,
      0.9994441866874695,
      0.9987914562225342,
      0.9989157915115356,
      0.9994003772735596,
      0.9991059303283691
    ],
    [
      0.11888210475444794,
      0.11776964366436005,
      0.11513543128967285,
      0.10991085320711136,
      0.11337397247552872,
      0.10833803564310074,
      0.1049683541059494,
      0.11101396381855011,
      0.09896071255207062,
      0.09794634580612183,
      0.10107123851776123,
      0.10435175150632858,
      0.0997520163655281,
      0.10106220096349716,
      0.10857845842838287,
      0.10641221702098846,
      0.09547259658575058,
      0.10100530087947845,
      0.10128016769886017,
      0.095962755382061,
      0.09505823254585266,
      0.10001674294471741,
      0.10162222385406494,
      0.10509990900754929,
      0.1056051105260849,
      0.1086217537522316,
      0.10530625283718109,
      0.10846187174320221,
      0.10922227799892426,
      0.1140802875161171,
      0.10884325206279755,
      0.1114918515086174,
      0.11485162377357483,
      0.11359573900699615,
      0.10068559646606445,
      0.09936045110225677,
      0.10725506395101547,
      0.10182693600654602,
      0.09480012953281403,
      0.09687523543834686,
      0.09960278868675232,
      0.10040503740310669,
      0.10082808136940002,
      0.10544517636299133,
      0.11146745830774307,
      0.11582718044519424,
      0.10841771960258484,
      0.1086956039071083,
      0.11026652157306671,
      0.11528615653514862,
      0.10678131878376007,
      0.10526090860366821,
      0.11750061064958572,
      0.11507794260978699,
      0.10300401598215103,
      0.10876278579235077,
      0.1210467666387558,
      0.11053580790758133,
      0.10819905251264572,
      0.1257079392671585,
      0.1269521713256836,
      0.11869193613529205,
      0.12561360001564026,
      0.13302938640117645,
      0.13052013516426086,
      0.15302230417728424,
      0.16371357440948486,
      0.16329272091388702,
      0.16147193312644958,
      0.22149667143821716,
      0.17160920798778534,
      0.9992731213569641,
      0.9994971752166748,
      0.9993979930877686,
      0.9994060397148132,
      0.9992839694023132,
      0.9988322257995605,
      0.9965824484825134,
      0.9831210374832153,
      0.9350223541259766,
      0.9449313282966614,
      0.8813669085502625,
      0.8819884061813354,
      0.8791793584823608,
      0.9177951216697693,
      0.9370648264884949,
      0.9830263257026672,
      0.9932121634483337,
      0.9978594183921814,
      0.9982969164848328,
      0.9982602000236511,
      0.9985222220420837,
      0.9989933967590332,
      0.9989670515060425,
      0.9975222945213318,
      0.9968612790107727,
      0.9869146347045898,
      0.9663174152374268,
      0.9189070463180542,
      0.901219367980957,
      0.9119963049888611,
      0.8996695876121521,
      0.9089020490646362,
      0.9153406023979187,
      0.9515398740768433,
      0.9378060102462769,
      0.971818208694458,
      0.9609382152557373,
      0.9818646907806396,
      0.9802467226982117,
      0.9916033148765564,
      0.9937307834625244,
      0.9979512095451355,
      0.9952793121337891,
      0.9960889220237732,
      0.9945813417434692,
      0.9839470982551575,
      0.9883022308349609,
      0.9972366094589233,
      0.9991945028305054,
      0.9995465278625488,
      0.9949056506156921,
      0.9989198446273804,
      0.9988277554512024,
      0.9995374083518982,
      0.9996039867401123,
      0.9953373670578003,
      0.9941678047180176,
      0.9955825209617615,
      0.9960795044898987,
      0.9935107827186584,
      0.9868151545524597,
      0.9877203702926636,
      0.9915062785148621,
      0.9893352389335632,
      0.989668071269989,
      0.9972875118255615,
      0.9987404346466064,
      0.9994388818740845,
      0.9997429847717285,
      0.9995793104171753,
      0.9996511340141296,
      0.9985594749450684,
      0.9985185265541077,
      0.997764527797699,
      0.9983010292053223,
      0.9941100478172302,
      0.9892240166664124,
      0.9861614108085632,
      0.9829082489013672,
      0.9785144329071045,
      0.9691246747970581,
      0.9892076253890991,
      0.9979382753372192,
      0.9990338087081909,
      0.9996038675308228,
      0.9991170167922974,
      0.9969916939735413,
      0.9927111864089966,
      0.9745943546295166,
      0.9412083625793457,
      0.8865264058113098,
      0.8503358364105225,
      0.8803215622901917,
      0.9053159952163696,
      0.9652293920516968,
      0.9863117933273315,
      0.9975680112838745,
      0.9979575872421265,
      0.9993072152137756,
      0.9994031190872192,
      0.9996196627616882,
      0.998762309551239,
      0.9980372190475464,
      0.986468493938446,
      0.9568724036216736,
      0.9671950936317444,
      0.9479893445968628,
      0.9794324636459351,
      0.9972332119941711,
      0.9981585741043091,
      0.9986332654953003,
      0.9976986646652222,
      0.9965667128562927,
      0.9904592037200928,
      0.9801136255264282,
      0.9582321643829346,
      0.9466981887817383,
      0.9472348690032959,
      0.9212309718132019,
      0.931995153427124,
      0.970138669013977,
      0.9931755661964417,
      0.98331618309021,
      0.9930861592292786,
      0.9713844656944275,
      0.999223530292511,
      0.9987097382545471,
      0.9982022047042847,
      0.9992572069168091,
      0.9993063807487488,
      0.9992002248764038,
      0.9994715452194214,
      0.9994664192199707,
      0.9995422959327698,
      0.9994029998779297,
      0.998738706111908,
      0.9971799850463867,
      0.9920591711997986,
      0.9763453006744385,
      0.9389590620994568,
      0.9297508001327515,
      0.9097118377685547,
      0.8603329062461853,
      0.8414508104324341,
      0.8685164451599121,
      0.9160498380661011,
      0.9611035585403442,
      0.9732154011726379,
      0.9929713010787964,
      0.9948723316192627,
      0.9977527260780334,
      0.998401939868927,
      0.9980181455612183,
      0.9969840049743652,
      0.9923937916755676,
      0.9886142015457153,
      0.9901590347290039,
      0.972964882850647,
      0.9675669074058533,
      0.9437066316604614,
      0.9134308695793152,
      0.9412415027618408,
      0.8804633617401123,
      0.8941293954849243,
      0.9193640947341919,
      0.8936404585838318,
      0.8513596653938293,
      0.8733817338943481,
      0.9054889678955078,
      0.8870803117752075,
      0.8599140048027039,
      0.8978983163833618,
      0.9100790023803711,
      0.8780245184898376,
      0.8545023798942566,
      0.9018365740776062,
      0.8936143517494202,
      0.8519048094749451,
      0.8631983995437622,
      0.9078528881072998,
      0.8671310544013977,
      0.8382807970046997,
      0.8993518352508545,
      0.9288314580917358,
      0.9011300802230835,
      0.9321040511131287,
      0.9703115820884705,
      0.9763802289962769,
      0.9921024441719055,
      0.9968364834785461,
      0.9991368651390076,
      0.9992582201957703,
      0.9980067014694214,
      0.982698917388916,
      0.9893308281898499,
      0.9919610619544983,
      0.9868355393409729,
      0.9898130893707275,
      0.9936637282371521,
      0.9941365122795105,
      0.9890782237052917,
      0.9921920895576477,
      0.9956323504447937,
      0.9926922917366028,
      0.9902735948562622,
      0.9904274344444275,
      0.9954615831375122,
      0.9927538633346558,
      0.9885627031326294,
      0.9914247989654541,
      0.9965142011642456,
      0.9939007759094238,
      0.9907582998275757,
      0.9930557608604431,
      0.9963310956954956,
      0.9938934445381165,
      0.9908045530319214,
      0.9949002861976624,
      0.997546374797821,
      0.9946008920669556,
      0.988610565662384,
      0.9968695044517517,
      0.9981021285057068,
      0.9947738647460938,
      0.9917067289352417,
      0.9982166290283203,
      0.9967239499092102,
      0.9933622479438782,
      0.9975169897079468,
      0.9982917308807373,
      0.9964736700057983,
      0.9973177909851074,
      0.9991956949234009,
      0.9983864426612854,
      0.997407078742981,
      0.9993083477020264,
      0.9990714192390442,
      0.9974839091300964,
      0.9988607168197632,
      0.9995941519737244,
      0.9991670250892639,
      0.9990901350975037,
      0.9997915029525757,
      0.9997568726539612,
      0.9995255470275879,
      0.9993358254432678,
      0.99907386302948,
      0.9990601539611816,
      0.9995785355567932,
      0.9996946454048157,
      0.9996689558029175,
      0.9996179938316345,
      0.999652087688446,
      0.9997207522392273,
      0.9997882843017578,
      0.9997438788414001,
      0.999482274055481,
      0.9994326829910278,
      0.9980406165122986,
      0.9928596615791321,
      0.9926318526268005,
      0.9980721473693848,
      0.9965944290161133,
      0.9908571839332581,
      0.9938503503799438,
      0.9974414706230164,
      0.9925599694252014,
      0.9845467209815979,
      0.9919716119766235,
      0.9917373657226562,
      0.9974520802497864,
      0.998466432094574,
      0.999094545841217,
      0.9983362555503845,
      0.9986038208007812,
      0.9992285966873169,
      0.9990964531898499,
      0.9981012344360352,
      0.99934983253479,
      0.9995131492614746,
      0.9989485144615173,
      0.9990534782409668,
      0.9994789958000183,
      0.9992179870605469
    ],
    [
      0.12168940901756287,
      0.12051012367010117,
      0.12039243429899216,
      0.11963365226984024,
      0.12696562707424164,
      0.12284177541732788,
      0.12061215192079544,
      0.12787571549415588,
      0.1174546405673027,
      0.1145903468132019,
      0.11594758182764053,
      0.12714849412441254,
      0.11677369475364685,
      0.12066071480512619,
      0.13087448477745056,
      0.12610319256782532,
      0.11599031090736389,
      0.11937705427408218,
      0.12148460745811462,
      0.11260735988616943,
      0.11203907430171967,
      0.11737746745347977,
      0.1159391924738884,
      0.11735495179891586,
      0.11761432886123657,
      0.1246894896030426,
      0.11763134598731995,
      0.12331165373325348,
      0.11945749819278717,
      0.12290215492248535,
      0.11705170571804047,
      0.12001319229602814,
      0.12255571782588959,
      0.12086407095193863,
      0.11208146810531616,
      0.11137063801288605,
      0.12146899104118347,
      0.10891567915678024,
      0.10361538082361221,
      0.10451483726501465,
      0.11088499426841736,
      0.11219803243875504,
      0.11324205249547958,
      0.12078846991062164,
      0.1342906504869461,
      0.13729487359523773,
      0.12831413745880127,
      0.13567960262298584,
      0.1389317661523819,
      0.14674559235572815,
      0.13753077387809753,
      0.13016396760940552,
      0.15109355747699738,
      0.15722119808197021,
      0.14614801108837128,
      0.15401507914066315,
      0.18144765496253967,
      0.17154154181480408,
      0.16997534036636353,
      0.1954682171344757,
      0.18979045748710632,
      0.187188982963562,
      0.21479526162147522,
      0.23217278718948364,
      0.2343396246433258,
      0.26484525203704834,
      0.2840450704097748,
      0.2764492630958557,
      0.24317090213298798,
      0.26768648624420166,
      0.2217758148908615,
      0.9993776679039001,
      0.9995678663253784,
      0.99947190284729,
      0.9994320273399353,
      0.9993130564689636,
      0.9988316297531128,
      0.996540367603302,
      0.9826971292495728,
      0.9353080987930298,
      0.94571453332901,
      0.8842577934265137,
      0.8850244283676147,
      0.8819887638092041,
      0.9212551116943359,
      0.9380094408988953,
      0.9832863807678223,
      0.9931866526603699,
      0.9979676604270935,
      0.9984421133995056,
      0.9985445737838745,
      0.9987257719039917,
      0.999087929725647,
      0.9990817904472351,
      0.9977617859840393,
      0.996971070766449,
      0.9869750142097473,
      0.9664130210876465,
      0.9188201427459717,
      0.8992740511894226,
      0.9092884063720703,
      0.8951156139373779,
      0.9067338705062866,
      0.9127750992774963,
      0.9512161016464233,
      0.9362504482269287,
      0.971814751625061,
      0.9614771604537964,
      0.9821279048919678,
      0.980887770652771,
      0.9925419092178345,
      0.9944687485694885,
      0.998211145401001,
      0.9955184459686279,
      0.9959235191345215,
      0.993747353553772,
      0.9816356301307678,
      0.9872787594795227,
      0.9970822930335999,
      0.9992200136184692,
      0.9995777010917664,
      0.9951916337013245,
      0.9989811182022095,
      0.9987951517105103,
      0.9995449781417847,
      0.9996446371078491,
      0.9957031607627869,
      0.9944727420806885,
      0.9958402514457703,
      0.9962295293807983,
      0.9938273429870605,
      0.987201988697052,
      0.9879915118217468,
      0.9911402463912964,
      0.98836350440979,
      0.9885603785514832,
      0.9970930814743042,
      0.998786449432373,
      0.9995071291923523,
      0.9997721910476685,
      0.9996519684791565,
      0.9996998906135559,
      0.9988245964050293,
      0.9987766742706299,
      0.9982385039329529,
      0.9986377358436584,
      0.9950331449508667,
      0.9900208115577698,
      0.9861885905265808,
      0.9815170168876648,
      0.9753754138946533,
      0.9623796939849854,
      0.9866753220558167,
      0.9976515173912048,
      0.9990050196647644,
      0.999640941619873,
      0.9992419481277466,
      0.9972301721572876,
      0.9924821853637695,
      0.9726681709289551,
      0.9365812540054321,
      0.8781187534332275,
      0.8404631614685059,
      0.8749363422393799,
      0.9014689922332764,
      0.9632711410522461,
      0.9853686094284058,
      0.9975506067276001,
      0.9979956150054932,
      0.9992899894714355,
      0.9993926286697388,
      0.9996031522750854,
      0.9985987544059753,
      0.9976643919944763,
      0.9824907779693604,
      0.9489299058914185,
      0.9607446789741516,
      0.9424256682395935,
      0.9764358997344971,
      0.9970076084136963,
      0.9981751441955566,
      0.9987099766731262,
      0.9978193640708923,
      0.9968926310539246,
      0.9912118315696716,
      0.9806655049324036,
      0.9587529897689819,
      0.9458330869674683,
      0.9458788633346558,
      0.917972207069397,
      0.9304919242858887,
      0.9694443941116333,
      0.9930437207221985,
      0.9832383394241333,
      0.993268609046936,
      0.9721499085426331,
      0.999309241771698,
      0.9988831281661987,
      0.9984371662139893,
      0.9993638396263123,
      0.9993746280670166,
      0.9992384314537048,
      0.9995220303535461,
      0.9995232224464417,
      0.9995772838592529,
      0.9994621872901917,
      0.9988747239112854,
      0.9973562359809875,
      0.9920911192893982,
      0.97549968957901,
      0.9380239844322205,
      0.9277431964874268,
      0.9080803394317627,
      0.8599663376808167,
      0.8319817781448364,
      0.8683333396911621,
      0.916542112827301,
      0.960604727268219,
      0.9721534252166748,
      0.9924588799476624,
      0.994537353515625,
      0.9977014660835266,
      0.9984405040740967,
      0.9981371164321899,
      0.9971900582313538,
      0.9923948645591736,
      0.9882547855377197,
      0.9896215796470642,
      0.9712477922439575,
      0.9650188684463501,
      0.940406084060669,
      0.9125471115112305,
      0.9400564432144165,
      0.881255030632019,
      0.8930053114891052,
      0.9189107418060303,
      0.8925167322158813,
      0.8510003685951233,
      0.8685562610626221,
      0.9008781909942627,
      0.8659337162971497,
      0.8485349416732788,
      0.8882200717926025,
      0.9013570547103882,
      0.851466715335846,
      0.8412463665008545,
      0.8959640264511108,
      0.8873776793479919,
      0.8432163000106812,
      0.8580524921417236,
      0.9061364531517029,
      0.8626679182052612,
      0.8318848609924316,
      0.8968589901924133,
      0.925595223903656,
      0.8954931497573853,
      0.9251409769058228,
      0.9653605222702026,
      0.971225380897522,
      0.9905999302864075,
      0.9964709281921387,
      0.9991452097892761,
      0.9993535876274109,
      0.9983305931091309,
      0.9843035340309143,
      0.9905659556388855,
      0.9928608536720276,
      0.98809814453125,
      0.990432620048523,
      0.9939233660697937,
      0.9945274591445923,
      0.9897260069847107,
      0.9923133254051208,
      0.9957334995269775,
      0.9931370615959167,
      0.9907150864601135,
      0.9906901121139526,
      0.9957740902900696,
      0.9934412837028503,
      0.9891634583473206,
      0.9920459389686584,
      0.9967424273490906,
      0.994712769985199,
      0.9913083910942078,
      0.9930923581123352,
      0.9967044591903687,
      0.9946758151054382,
      0.9909600019454956,
      0.994787335395813,
      0.9977181553840637,
      0.9950500130653381,
      0.9884153604507446,
      0.9968366622924805,
      0.9981906414031982,
      0.9947790503501892,
      0.9918109774589539,
      0.9983218312263489,
      0.9969457983970642,
      0.9934136867523193,
      0.9975482225418091,
      0.9984514713287354,
      0.9967314004898071,
      0.9973532557487488,
      0.9991880655288696,
      0.9984809756278992,
      0.9976516962051392,
      0.9993438124656677,
      0.9991758465766907,
      0.9976934790611267,
      0.998951256275177,
      0.9996302127838135,
      0.9992741942405701,
      0.9992448091506958,
      0.9998249411582947,
      0.9997961521148682,
      0.9996170401573181,
      0.9994479417800903,
      0.9992350339889526,
      0.9992223978042603,
      0.9996499419212341,
      0.9997250437736511,
      0.9997100830078125,
      0.9996742010116577,
      0.9997089505195618,
      0.999763548374176,
      0.9998275637626648,
      0.9997859001159668,
      0.9995455145835876,
      0.9994766116142273,
      0.9980829358100891,
      0.9926883578300476,
      0.9924034476280212,
      0.9980373382568359,
      0.9964407682418823,
      0.9903236627578735,
      0.993731677532196,
      0.9973917603492737,
      0.9922203421592712,
      0.9843152761459351,
      0.9921143651008606,
      0.9919320940971375,
      0.997519850730896,
      0.9985803961753845,
      0.9992093443870544,
      0.9985553622245789,
      0.998774528503418,
      0.9993481636047363,
      0.9992526769638062,
      0.9984222054481506,
      0.9994766116142273,
      0.9996113777160645,
      0.9991784691810608,
      0.9992658495903015,
      0.9995965957641602,
      0.9993863701820374
    ],
    [
      0.15100398659706116,
      0.15237505733966827,
      0.15468469262123108,
      0.15422450006008148,
      0.1578700840473175,
      0.15604504942893982,
      0.15592074394226074,
      0.16057711839675903,
      0.14851324260234833,
      0.14934366941452026,
      0.156411275267601,
      0.16685397922992706,
      0.15061020851135254,
      0.1512090265750885,
      0.17125029861927032,
      0.16070905327796936,
      0.1573375165462494,
      0.15975651144981384,
      0.16519859433174133,
      0.15104754269123077,
      0.1542847454547882,
      0.17155791819095612,
      0.1639692783355713,
      0.15572229027748108,
      0.1604958176612854,
      0.1687699854373932,
      0.155976340174675,
      0.15849798917770386,
      0.1585056334733963,
      0.1553800106048584,
      0.1479753851890564,
      0.15079116821289062,
      0.14903482794761658,
      0.14007002115249634,
      0.1405053734779358,
      0.14032460749149323,
      0.14757679402828217,
      0.13413909077644348,
      0.13486722111701965,
      0.13137362897396088,
      0.13301819562911987,
      0.1282067447900772,
      0.13762034475803375,
      0.14613963663578033,
      0.16931535303592682,
      0.1786828339099884,
      0.16772930324077606,
      0.1757444143295288,
      0.18756824731826782,
      0.19765160977840424,
      0.18965327739715576,
      0.18953374028205872,
      0.21578329801559448,
      0.22292432188987732,
      0.21309110522270203,
      0.22626850008964539,
      0.26290827989578247,
      0.2619338035583496,
      0.2666114270687103,
      0.29923680424690247,
      0.3115559220314026,
      0.30785056948661804,
      0.3252864480018616,
      0.33151310682296753,
      0.33101218938827515,
      0.3265572786331177,
      0.3355100750923157,
      0.31434500217437744,
      0.27540323138237,
      0.3053634762763977,
      0.28479239344596863,
      0.9994615912437439,
      0.9996148943901062,
      0.9994993209838867,
      0.999411940574646,
      0.9992905855178833,
      0.9987260699272156,
      0.9960669875144958,
      0.9799293279647827,
      0.9322810173034668,
      0.9431843757629395,
      0.8855064511299133,
      0.8870437145233154,
      0.8823884129524231,
      0.9206381440162659,
      0.936337947845459,
      0.9821128249168396,
      0.9923359751701355,
      0.9980611801147461,
      0.9986333847045898,
      0.9989230632781982,
      0.998869001865387,
      0.9992053508758545,
      0.9992133975028992,
      0.9979550242424011,
      0.9968631863594055,
      0.9854293465614319,
      0.9634941816329956,
      0.9154287576675415,
      0.8901594877243042,
      0.9008727073669434,
      0.8831245303153992,
      0.901546061038971,
      0.9084362983703613,
      0.9488882422447205,
      0.9334143400192261,
      0.9711271524429321,
      0.961207926273346,
      0.9817126393318176,
      0.9817844033241272,
      0.9939707517623901,
      0.9956981539726257,
      0.9985604882240295,
      0.9958815574645996,
      0.9957348108291626,
      0.9921231865882874,
      0.9781721830368042,
      0.9859820008277893,
      0.9969576001167297,
      0.9992801547050476,
      0.9996086955070496,
      0.995785653591156,
      0.9991031885147095,
      0.9987942576408386,
      0.9995586276054382,
      0.9996822476387024,
      0.9960403442382812,
      0.9946485161781311,
      0.9962671995162964,
      0.9966236352920532,
      0.9945964217185974,
      0.9880554676055908,
      0.9884752631187439,
      0.990813136100769,
      0.9869195818901062,
      0.9875055551528931,
      0.9969156384468079,
      0.998822808265686,
      0.9995728135108948,
      0.9998048543930054,
      0.9997293949127197,
      0.9997615814208984,
      0.9991102814674377,
      0.9990918636322021,
      0.9987945556640625,
      0.9990495443344116,
      0.9962986707687378,
      0.9916394352912903,
      0.9867426156997681,
      0.9802730083465576,
      0.9719316363334656,
      0.9550421237945557,
      0.9829638600349426,
      0.9971650242805481,
      0.9989448189735413,
      0.9996830821037292,
      0.999351978302002,
      0.9974509477615356,
      0.9918270111083984,
      0.9694538712501526,
      0.9302747249603271,
      0.8657611608505249,
      0.8203890919685364,
      0.8607260584831238,
      0.8945543766021729,
      0.9593403935432434,
      0.9831216335296631,
      0.9973852634429932,
      0.9978951811790466,
      0.9992794990539551,
      0.9993835687637329,
      0.9995638132095337,
      0.9983183145523071,
      0.996983528137207,
      0.9782378077507019,
      0.9401439428329468,
      0.9539390802383423,
      0.9354032278060913,
      0.9722667336463928,
      0.9964510202407837,
      0.9981696009635925,
      0.9987941384315491,
      0.9978429675102234,
      0.9970585107803345,
      0.9910174012184143,
      0.9791631102561951,
      0.9564766883850098,
      0.9414487481117249,
      0.9408676028251648,
      0.9117841124534607,
      0.9251697063446045,
      0.9660630226135254,
      0.992103636264801,
      0.9804931282997131,
      0.9927290678024292,
      0.9714331030845642,
      0.9994116425514221,
      0.9991256594657898,
      0.9987437725067139,
      0.9994874000549316,
      0.9994379878044128,
      0.9992675185203552,
      0.9995580911636353,
      0.9995743632316589,
      0.9996320605278015,
      0.9994849562644958,
      0.9989540576934814,
      0.9973104000091553,
      0.9910376667976379,
      0.9715887904167175,
      0.932418942451477,
      0.9211761951446533,
      0.9027727842330933,
      0.8485922813415527,
      0.8152406215667725,
      0.86041259765625,
      0.9126961827278137,
      0.9567211866378784,
      0.9679934978485107,
      0.9906136393547058,
      0.9932865500450134,
      0.997306227684021,
      0.9983076453208923,
      0.9981514811515808,
      0.9973081946372986,
      0.9920364618301392,
      0.9871526956558228,
      0.9881519079208374,
      0.9668865203857422,
      0.958774209022522,
      0.9343174695968628,
      0.908882200717926,
      0.9363232254981995,
      0.8787651062011719,
      0.8882924318313599,
      0.9147806167602539,
      0.8898797035217285,
      0.835946798324585,
      0.859758198261261,
      0.8907978534698486,
      0.8320178985595703,
      0.8160349130630493,
      0.8746495246887207,
      0.8892844915390015,
      0.7961481213569641,
      0.8170529007911682,
      0.8863856792449951,
      0.8707008957862854,
      0.8136194348335266,
      0.8493927717208862,
      0.9019986391067505,
      0.855460524559021,
      0.8202385902404785,
      0.8882207870483398,
      0.9185264110565186,
      0.8877007365226746,
      0.9154568314552307,
      0.9598478078842163,
      0.9664506912231445,
      0.9889674186706543,
      0.9960291385650635,
      0.999176561832428,
      0.9995003342628479,
      0.9987686276435852,
      0.9873687624931335,
      0.9928408861160278,
      0.9947096705436707,
      0.9908232688903809,
      0.9919276237487793,
      0.9948139786720276,
      0.9956484436988831,
      0.9915444850921631,
      0.9931425452232361,
      0.9964354038238525,
      0.9944846034049988,
      0.9922956228256226,
      0.992225170135498,
      0.9966257214546204,
      0.9953999519348145,
      0.9910470247268677,
      0.9926626682281494,
      0.9971853494644165,
      0.9961466789245605,
      0.9923591613769531,
      0.9925370216369629,
      0.9971326589584351,
      0.9959964752197266,
      0.9910154938697815,
      0.9944946765899658,
      0.9979254603385925,
      0.995612621307373,
      0.9867545962333679,
      0.9965764284133911,
      0.9983329772949219,
      0.9945342540740967,
      0.990687906742096,
      0.9984335899353027,
      0.9972788691520691,
      0.9929789900779724,
      0.9975193738937378,
      0.9986150860786438,
      0.9971940517425537,
      0.9974930882453918,
      0.9992340207099915,
      0.9987258911132812,
      0.9980858564376831,
      0.9994256496429443,
      0.9993434548377991,
      0.9982361793518066,
      0.9991492629051208,
      0.9996867179870605,
      0.9994197487831116,
      0.999399721622467,
      0.9998588562011719,
      0.9998273253440857,
      0.9996874928474426,
      0.9995463490486145,
      0.9993733167648315,
      0.9993671774864197,
      0.9997020959854126,
      0.9997404217720032,
      0.9997321963310242,
      0.9997122287750244,
      0.9997488856315613,
      0.9997942447662354,
      0.9998641610145569,
      0.999825119972229,
      0.9995988607406616,
      0.9995055198669434,
      0.9980995655059814,
      0.9923465251922607,
      0.9920535683631897,
      0.9980049133300781,
      0.9961929321289062,
      0.9895768165588379,
      0.9934630393981934,
      0.9973007440567017,
      0.9916577935218811,
      0.9839327931404114,
      0.9924157857894897,
      0.9923585057258606,
      0.9977356195449829,
      0.9988147020339966,
      0.9993941187858582,
      0.9989259243011475,
      0.9990671277046204,
      0.9995191097259521,
      0.9994716048240662,
      0.9988988637924194,
      0.9996389746665955,
      0.9997265338897705,
      0.9994471669197083,
      0.9994908571243286,
      0.9997166991233826,
      0.9995572566986084
    ],
    [
      0.213857501745224,
      0.26621800661087036,
      0.2673411965370178,
      0.2612850069999695,
      0.2680526077747345,
      0.26538223028182983,
      0.2593348026275635,
      0.26491788029670715,
      0.251782089471817,
      0.24049757421016693,
      0.2337198257446289,
      0.23650024831295013,
      0.2212924063205719,
      0.2241830825805664,
      0.24291354417800903,
      0.23109722137451172,
      0.222249373793602,
      0.2208784520626068,
      0.22102303802967072,
      0.20824237167835236,
      0.20955270528793335,
      0.22918564081192017,
      0.22846941649913788,
      0.21429935097694397,
      0.21314255893230438,
      0.21500203013420105,
      0.21598535776138306,
      0.2213638424873352,
      0.2171688973903656,
      0.2102854698896408,
      0.2067999243736267,
      0.20867498219013214,
      0.21177899837493896,
      0.20166483521461487,
      0.1989569514989853,
      0.2045305073261261,
      0.20387303829193115,
      0.18654175102710724,
      0.18968060612678528,
      0.18798108398914337,
      0.1860477477312088,
      0.17715220153331757,
      0.18485403060913086,
      0.19512435793876648,
      0.20806704461574554,
      0.21420583128929138,
      0.21809539198875427,
      0.22838935256004333,
      0.2538837790489197,
      0.2679750621318817,
      0.25634631514549255,
      0.2503850758075714,
      0.2874917685985565,
      0.3091396987438202,
      0.28231051564216614,
      0.3013451099395752,
      0.3567988872528076,
      0.3451511561870575,
      0.3357149660587311,
      0.35936543345451355,
      0.38130056858062744,
      0.3665781021118164,
      0.38187408447265625,
      0.38102826476097107,
      0.370424747467041,
      0.37178224325180054,
      0.38426586985588074,
      0.34981054067611694,
      0.2949162721633911,
      0.3139025568962097,
      0.2856258749961853,
      0.9995965957641602,
      0.9996981024742126,
      0.9995734095573425,
      0.9993926882743835,
      0.999279797077179,
      0.9985495805740356,
      0.9952296614646912,
      0.9750908613204956,
      0.9286710619926453,
      0.9386164546012878,
      0.8836851716041565,
      0.8889080882072449,
      0.8827025890350342,
      0.9213132858276367,
      0.9344702959060669,
      0.9804731011390686,
      0.9910789132118225,
      0.9981651902198792,
      0.9988440871238708,
      0.9992644190788269,
      0.9991860389709473,
      0.9993928670883179,
      0.999372661113739,
      0.9981095790863037,
      0.9967193603515625,
      0.9834615588188171,
      0.9598896503448486,
      0.9122023582458496,
      0.8788535594940186,
      0.883034884929657,
      0.8657060861587524,
      0.8946164846420288,
      0.904879093170166,
      0.9476342797279358,
      0.9329352378845215,
      0.9708832502365112,
      0.96152263879776,
      0.9825155735015869,
      0.9835202693939209,
      0.9954811930656433,
      0.9969629049301147,
      0.998992919921875,
      0.9966126084327698,
      0.996047854423523,
      0.9914466142654419,
      0.9750861525535583,
      0.9859184622764587,
      0.9973276257514954,
      0.9994456171989441,
      0.9996951818466187,
      0.996764600276947,
      0.9993298649787903,
      0.9989684224128723,
      0.9996340870857239,
      0.9997669458389282,
      0.9972248673439026,
      0.9962132573127747,
      0.9975025653839111,
      0.997750997543335,
      0.9961133599281311,
      0.9903932213783264,
      0.990615963935852,
      0.9917853474617004,
      0.987286388874054,
      0.9877762198448181,
      0.9973868131637573,
      0.9991645216941833,
      0.9997218251228333,
      0.9998510479927063,
      0.9998233318328857,
      0.9998398423194885,
      0.9994171261787415,
      0.9994168877601624,
      0.9992941617965698,
      0.9994150996208191,
      0.997610330581665,
      0.9937048554420471,
      0.9881181716918945,
      0.9802483320236206,
      0.9704978466033936,
      0.9512945413589478,
      0.981084406375885,
      0.99708491563797,
      0.9990097284317017,
      0.9997656941413879,
      0.9995241761207581,
      0.9978578090667725,
      0.9921760559082031,
      0.9682782292366028,
      0.9273297786712646,
      0.8642852902412415,
      0.8178076148033142,
      0.8614531755447388,
      0.8962578773498535,
      0.9581501483917236,
      0.9816343784332275,
      0.9973569512367249,
      0.9979469776153564,
      0.999344527721405,
      0.9994867444038391,
      0.9996532201766968,
      0.9982776045799255,
      0.9966871738433838,
      0.9753707051277161,
      0.9382202625274658,
      0.9512696266174316,
      0.9345789551734924,
      0.9712621569633484,
      0.9963140487670898,
      0.9983140826225281,
      0.9989717602729797,
      0.9980666637420654,
      0.9972910284996033,
      0.990828275680542,
      0.9774723649024963,
      0.953194797039032,
      0.9373745918273926,
      0.934982180595398,
      0.9003984332084656,
      0.9192324280738831,
      0.9624781012535095,
      0.9906985759735107,
      0.9764056205749512,
      0.9915092587471008,
      0.9677677154541016,
      0.9995496273040771,
      0.9994170069694519,
      0.9991332292556763,
      0.9996544718742371,
      0.9995509386062622,
      0.9993075132369995,
      0.9996157884597778,
      0.9996557235717773,
      0.9997274279594421,
      0.999567449092865,
      0.9991368651390076,
      0.9972841739654541,
      0.9885945916175842,
      0.9654748439788818,
      0.9269271492958069,
      0.9126776456832886,
      0.8952993750572205,
      0.8366783857345581,
      0.795705258846283,
      0.8504010438919067,
      0.908546507358551,
      0.9502277970314026,
      0.9617166519165039,
      0.986568033695221,
      0.9907042980194092,
      0.9965563416481018,
      0.9980707764625549,
      0.9981881976127625,
      0.9975731372833252,
      0.9916191101074219,
      0.9853394031524658,
      0.9854381680488586,
      0.9590635299682617,
      0.9485970139503479,
      0.9255513548851013,
      0.9066729545593262,
      0.9297183156013489,
      0.8733463883399963,
      0.8822237253189087,
      0.9111366271972656,
      0.8848178386688232,
      0.8055137991905212,
      0.8527649641036987,
      0.8874309062957764,
      0.8120282888412476,
      0.7848650217056274,
      0.8676780462265015,
      0.8784039616584778,
      0.7853630781173706,
      0.7895469665527344,
      0.8797550797462463,
      0.8521430492401123,
      0.7947543263435364,
      0.848482072353363,
      0.9031831622123718,
      0.8545480370521545,
      0.8235200643539429,
      0.889893114566803,
      0.9159507751464844,
      0.8896715641021729,
      0.915580153465271,
      0.9576390385627747,
      0.9627062678337097,
      0.9885373711585999,
      0.9964068531990051,
      0.999458372592926,
      0.9997257590293884,
      0.9993338584899902,
      0.9923312664031982,
      0.995804488658905,
      0.997277021408081,
      0.9948193430900574,
      0.9949671626091003,
      0.9970651268959045,
      0.9976584911346436,
      0.9948711395263672,
      0.9951369166374207,
      0.9978684782981873,
      0.9970132112503052,
      0.9950388073921204,
      0.9948331117630005,
      0.9978898167610168,
      0.9976760745048523,
      0.9944214224815369,
      0.9939488172531128,
      0.9977059960365295,
      0.9974951148033142,
      0.9933003187179565,
      0.9915412664413452,
      0.9973806142807007,
      0.9966844916343689,
      0.9898172616958618,
      0.9936590194702148,
      0.9982017874717712,
      0.9956912994384766,
      0.9844985008239746,
      0.9961973428726196,
      0.9984613060951233,
      0.9936829805374146,
      0.9886999130249023,
      0.9984980225563049,
      0.9976077675819397,
      0.9924178719520569,
      0.9973316192626953,
      0.9989274144172668,
      0.9978201389312744,
      0.9977206587791443,
      0.9994021654129028,
      0.9992086887359619,
      0.9987339973449707,
      0.9995795488357544,
      0.999575138092041,
      0.9989719986915588,
      0.9994291067123413,
      0.9997767210006714,
      0.9996172189712524,
      0.9996021389961243,
      0.9999051094055176,
      0.9998799562454224,
      0.9997951984405518,
      0.9997041821479797,
      0.9995821118354797,
      0.9995905756950378,
      0.9997795224189758,
      0.9997939467430115,
      0.9997835159301758,
      0.9997842907905579,
      0.999819815158844,
      0.9998505711555481,
      0.9999111890792847,
      0.9998813271522522,
      0.9996883869171143,
      0.9995555877685547,
      0.9981374740600586,
      0.9917162656784058,
      0.9916300177574158,
      0.9980356097221375,
      0.9958679676055908,
      0.9884821772575378,
      0.9933118224143982,
      0.9972710013389587,
      0.9905732274055481,
      0.9831253290176392,
      0.9928377866744995,
      0.9934468865394592,
      0.9981934428215027,
      0.9991810321807861,
      0.9996361136436462,
      0.9993807673454285,
      0.9994396567344666,
      0.9997192025184631,
      0.9997037649154663,
      0.999372661113739,
      0.9997972846031189,
      0.999843418598175,
      0.9996961951255798,
      0.99971604347229,
      0.9998374581336975,
      0.9997344613075256
    ],
    [
      0.2563741207122803,
      0.3029061555862427,
      0.31171154975891113,
      0.3142588138580322,
      0.33036863803863525,
      0.3259474039077759,
      0.33532267808914185,
      0.34532827138900757,
      0.3494596481323242,
      0.3432869017124176,
      0.3447117209434509,
      0.36358025670051575,
      0.3401276767253876,
      0.323024719953537,
      0.32747843861579895,
      0.32520943880081177,
      0.3079240620136261,
      0.28924891352653503,
      0.2856632173061371,
      0.27828043699264526,
      0.28256621956825256,
      0.2868199050426483,
      0.298001766204834,
      0.28979045152664185,
      0.2922847867012024,
      0.3045336604118347,
      0.3154999613761902,
      0.30761733651161194,
      0.32140493392944336,
      0.34613585472106934,
      0.33923041820526123,
      0.33197295665740967,
      0.354687362909317,
      0.3586152195930481,
      0.32861295342445374,
      0.3180881142616272,
      0.3195026218891144,
      0.300709992647171,
      0.2737688422203064,
      0.26308417320251465,
      0.2730867266654968,
      0.2698025107383728,
      0.2601453959941864,
      0.26074451208114624,
      0.2725929021835327,
      0.27994197607040405,
      0.2900894582271576,
      0.2760436236858368,
      0.32990410923957825,
      0.35539954900741577,
      0.3513135612010956,
      0.36836618185043335,
      0.43122178316116333,
      0.4495074152946472,
      0.40954315662384033,
      0.42075347900390625,
      0.4875794053077698,
      0.47206148505210876,
      0.42971956729888916,
      0.45700860023498535,
      0.4808284342288971,
      0.4631383419036865,
      0.43979451060295105,
      0.4552311897277832,
      0.45064854621887207,
      0.4489355981349945,
      0.44421184062957764,
      0.42748376727104187,
      0.3851514756679535,
      0.41068798303604126,
      0.3535962700843811,
      0.9997161626815796,
      0.9997802972793579,
      0.9996269941329956,
      0.9993517398834229,
      0.9992128014564514,
      0.9982280135154724,
      0.9936346411705017,
      0.9705629348754883,
      0.9254164695739746,
      0.9311425685882568,
      0.8745577931404114,
      0.8803460001945496,
      0.8732019662857056,
      0.9165422916412354,
      0.9313704371452332,
      0.9782293438911438,
      0.9895461797714233,
      0.9982460737228394,
      0.9990851879119873,
      0.9995825886726379,
      0.9995218515396118,
      0.9996012449264526,
      0.9995328187942505,
      0.9981427192687988,
      0.9963037371635437,
      0.9800828695297241,
      0.9553677439689636,
      0.9048233032226562,
      0.863004207611084,
      0.8675682544708252,
      0.8528796434402466,
      0.8884247541427612,
      0.906304121017456,
      0.9515705108642578,
      0.9401675462722778,
      0.9745321273803711,
      0.9677107334136963,
      0.9876327514648438,
      0.9893195033073425,
      0.9978442192077637,
      0.9987245798110962,
      0.9995615482330322,
      0.9984177350997925,
      0.9979811310768127,
      0.9942623376846313,
      0.9820479154586792,
      0.9910162091255188,
      0.9988723993301392,
      0.9997633695602417,
      0.999840497970581,
      0.9983969926834106,
      0.9997031688690186,
      0.9994814991950989,
      0.9998066425323486,
      0.9998727440834045,
      0.9990321397781372,
      0.999031126499176,
      0.9993024468421936,
      0.9994068145751953,
      0.9985281825065613,
      0.9961395859718323,
      0.9969499707221985,
      0.9966335892677307,
      0.9926834106445312,
      0.9918183088302612,
      0.9988693594932556,
      0.9996862411499023,
      0.9998660683631897,
      0.9999166131019592,
      0.9998966455459595,
      0.9999135732650757,
      0.9996894001960754,
      0.9996896386146545,
      0.9996752142906189,
      0.9997411966323853,
      0.9990587830543518,
      0.9973167181015015,
      0.9931609630584717,
      0.9856058359146118,
      0.9760762453079224,
      0.9578750729560852,
      0.983227550983429,
      0.9978337287902832,
      0.9992773532867432,
      0.9998577237129211,
      0.9997349977493286,
      0.9986732006072998,
      0.9945469498634338,
      0.9729191064834595,
      0.9330638647079468,
      0.8765769004821777,
      0.8201166987419128,
      0.8670123219490051,
      0.9009754657745361,
      0.9590953588485718,
      0.9830503463745117,
      0.997663140296936,
      0.9983100891113281,
      0.9994927644729614,
      0.9996716976165771,
      0.999811053276062,
      0.9987624287605286,
      0.9975097179412842,
      0.9785628914833069,
      0.945204496383667,
      0.9561481475830078,
      0.9434243440628052,
      0.9746390581130981,
      0.9968699812889099,
      0.9988813400268555,
      0.9993730783462524,
      0.9986549019813538,
      0.9981350898742676,
      0.9922939538955688,
      0.9789276123046875,
      0.9548988342285156,
      0.9355666637420654,
      0.9307124614715576,
      0.8913125991821289,
      0.9095160365104675,
      0.9601845741271973,
      0.9890978336334229,
      0.9701492786407471,
      0.988762617111206,
      0.9598042368888855,
      0.999717652797699,
      0.999727725982666,
      0.9995436072349548,
      0.9998211860656738,
      0.9996985197067261,
      0.9993612766265869,
      0.9996774792671204,
      0.9997557997703552,
      0.9998297691345215,
      0.999632716178894,
      0.9992610216140747,
      0.9967911243438721,
      0.9831085205078125,
      0.9544934034347534,
      0.9127415418624878,
      0.8972504734992981,
      0.8737367391586304,
      0.80996173620224,
      0.7694514989852905,
      0.8340445756912231,
      0.9040886163711548,
      0.9475920796394348,
      0.9554716944694519,
      0.9806298017501831,
      0.9851946830749512,
      0.994866669178009,
      0.9973523020744324,
      0.9980862736701965,
      0.9977602958679199,
      0.9899595975875854,
      0.9808232188224792,
      0.9785127639770508,
      0.9450941681861877,
      0.9313493371009827,
      0.9107453227043152,
      0.8978509902954102,
      0.9261101484298706,
      0.8569976687431335,
      0.8841807842254639,
      0.9123428463935852,
      0.8661925792694092,
      0.7904872894287109,
      0.8459513783454895,
      0.886317789554596,
      0.7952924966812134,
      0.7584832310676575,
      0.8518571853637695,
      0.8495121002197266,
      0.7685588598251343,
      0.7736200094223022,
      0.8601020574569702,
      0.8345888257026672,
      0.7812744379043579,
      0.8353061079978943,
      0.9025990962982178,
      0.8516829609870911,
      0.8089455962181091,
      0.9030337333679199,
      0.9242936968803406,
      0.9017511606216431,
      0.9260122179985046,
      0.9632901549339294,
      0.9689817428588867,
      0.9914510846138,
      0.9981819987297058,
      0.9998014569282532,
      0.999885082244873,
      0.9997397661209106,
      0.9975647330284119,
      0.9990407228469849,
      0.999319851398468,
      0.998816967010498,
      0.9991320371627808,
      0.9995588660240173,
      0.9995589852333069,
      0.9990491271018982,
      0.9992240071296692,
      0.9996189475059509,
      0.9993770122528076,
      0.999078094959259,
      0.9987896680831909,
      0.9993705749511719,
      0.9993871450424194,
      0.9985496997833252,
      0.9964727163314819,
      0.9986684322357178,
      0.9989900588989258,
      0.9957868456840515,
      0.9927136898040771,
      0.9981385469436646,
      0.9983581304550171,
      0.9910705089569092,
      0.9937474131584167,
      0.9985560774803162,
      0.9964569807052612,
      0.9835023283958435,
      0.9958853721618652,
      0.9988019466400146,
      0.9940152764320374,
      0.9872932434082031,
      0.9987261891365051,
      0.9982827305793762,
      0.9928578734397888,
      0.9972827434539795,
      0.9993385076522827,
      0.9987369179725647,
      0.9981634020805359,
      0.9996361136436462,
      0.9997024536132812,
      0.9995101690292358,
      0.999786913394928,
      0.9998384118080139,
      0.9996739625930786,
      0.9997794032096863,
      0.9998802542686462,
      0.9998120665550232,
      0.9997733235359192,
      0.9999432563781738,
      0.9999244809150696,
      0.9998767375946045,
      0.999832272529602,
      0.9997488856315613,
      0.9997512698173523,
      0.9998437166213989,
      0.9998220205307007,
      0.999821662902832,
      0.9998502731323242,
      0.9998756647109985,
      0.9998997449874878,
      0.9999471306800842,
      0.9999297857284546,
      0.9997864365577698,
      0.9996614456176758,
      0.9982686042785645,
      0.9910495281219482,
      0.9918791055679321,
      0.9984774589538574,
      0.9958184957504272,
      0.9879485368728638,
      0.9945958256721497,
      0.9977819919586182,
      0.9897292852401733,
      0.9842097163200378,
      0.9953014850616455,
      0.9963263869285583,
      0.9990932941436768,
      0.9996496438980103,
      0.9998552799224854,
      0.9997698664665222,
      0.999771237373352,
      0.9998775720596313,
      0.9998723864555359,
      0.9997004270553589,
      0.9999017715454102,
      0.9999231696128845,
      0.9998522400856018,
      0.9998547434806824,
      0.9999170899391174,
      0.9998451471328735
    ],
    [
      0.28727155923843384,
      0.3217228949069977,
      0.3326859176158905,
      0.34661686420440674,
      0.35575616359710693,
      0.3554031252861023,
      0.39038944244384766,
      0.4114920496940613,
      0.40570342540740967,
      0.4082941710948944,
      0.4127359390258789,
      0.43318861722946167,
      0.4062991142272949,
      0.3877595365047455,
      0.39677369594573975,
      0.388011634349823,
      0.35616445541381836,
      0.33649367094039917,
      0.3376193344593048,
      0.33316200971603394,
      0.33366185426712036,
      0.3324832320213318,
      0.35335689783096313,
      0.350228875875473,
      0.3487268090248108,
      0.3645817041397095,
      0.39124614000320435,
      0.38363179564476013,
      0.4003663957118988,
      0.4507206678390503,
      0.4393552839756012,
      0.42494118213653564,
      0.4555206000804901,
      0.4700072109699249,
      0.4232771396636963,
      0.3866423964500427,
      0.41586941480636597,
      0.3928763270378113,
      0.3412844240665436,
      0.33419904112815857,
      0.3562920093536377,
      0.36411693692207336,
      0.33060044050216675,
      0.34624743461608887,
      0.35398390889167786,
      0.3793191909790039,
      0.3740408718585968,
      0.34450462460517883,
      0.39780664443969727,
      0.4684828221797943,
      0.4524691700935364,
      0.4418034851551056,
      0.5065823793411255,
      0.5457131266593933,
      0.5027120113372803,
      0.5218965411186218,
      0.5715394616127014,
      0.5532113313674927,
      0.5115295648574829,
      0.5343450307846069,
      0.5561231970787048,
      0.5377662777900696,
      0.5053911805152893,
      0.5178415179252625,
      0.5224388241767883,
      0.5129807591438293,
      0.48740634322166443,
      0.48323720693588257,
      0.4596328139305115,
      0.4930709898471832,
      0.4348514676094055,
      0.9997498989105225,
      0.9997972249984741,
      0.9996320605278015,
      0.9993183016777039,
      0.9991699457168579,
      0.9981522560119629,
      0.9931491017341614,
      0.9716335535049438,
      0.9221566319465637,
      0.924965500831604,
      0.8620860576629639,
      0.8631560802459717,
      0.8667255640029907,
      0.9171791672706604,
      0.9339529871940613,
      0.9786286354064941,
      0.9900611042976379,
      0.9985013008117676,
      0.9992746710777283,
      0.9997078776359558,
      0.9996673464775085,
      0.9997003674507141,
      0.999625563621521,
      0.9983440041542053,
      0.9963743686676025,
      0.9803183674812317,
      0.9589929580688477,
      0.8996986150741577,
      0.8632982969284058,
      0.877668559551239,
      0.8621797561645508,
      0.9031176567077637,
      0.9144096374511719,
      0.9580144882202148,
      0.95026695728302,
      0.9807101488113403,
      0.9772614240646362,
      0.9933690428733826,
      0.9955861568450928,
      0.9991474747657776,
      0.9995025396347046,
      0.9997928738594055,
      0.9993768334388733,
      0.9991602897644043,
      0.9966471791267395,
      0.9888732433319092,
      0.9956966638565063,
      0.9995559453964233,
      0.9998878240585327,
      0.9999063611030579,
      0.999036967754364,
      0.9998413920402527,
      0.9997442960739136,
      0.99988853931427,
      0.9999107718467712,
      0.999560534954071,
      0.9996830224990845,
      0.9997706413269043,
      0.9997959733009338,
      0.9993017315864563,
      0.998575747013092,
      0.9992588758468628,
      0.9993171095848083,
      0.9981355667114258,
      0.9962915778160095,
      0.9995552897453308,
      0.9998476505279541,
      0.9999117851257324,
      0.9999410510063171,
      0.9999171495437622,
      0.9999436736106873,
      0.9998061060905457,
      0.9998105764389038,
      0.9998183846473694,
      0.9998651742935181,
      0.999603271484375,
      0.9989713430404663,
      0.9973678588867188,
      0.9913753271102905,
      0.9819332361221313,
      0.9648109674453735,
      0.9853242635726929,
      0.9983401894569397,
      0.9994409680366516,
      0.9998999834060669,
      0.9998342990875244,
      0.999197244644165,
      0.9965341687202454,
      0.978339433670044,
      0.9460384845733643,
      0.8883091807365417,
      0.8394626379013062,
      0.8745760917663574,
      0.9075166583061218,
      0.9641975164413452,
      0.9867727160453796,
      0.998137354850769,
      0.9987084269523621,
      0.9996373057365417,
      0.9997779726982117,
      0.9998767971992493,
      0.9991474747657776,
      0.9982930421829224,
      0.9828193187713623,
      0.9519512057304382,
      0.9609935879707336,
      0.9476348757743835,
      0.980072021484375,
      0.9977253675460815,
      0.9992590546607971,
      0.9995798468589783,
      0.9990971088409424,
      0.998741626739502,
      0.993802547454834,
      0.9824644327163696,
      0.9585103392601013,
      0.9401336908340454,
      0.9369367361068726,
      0.8953059911727905,
      0.9160566926002502,
      0.9658703207969666,
      0.9901154637336731,
      0.9708628058433533,
      0.9877587556838989,
      0.9532138109207153,
      0.9997833967208862,
      0.9998139142990112,
      0.9996742010116577,
      0.9998862743377686,
      0.9997676610946655,
      0.99941086769104,
      0.9996935129165649,
      0.9997959136962891,
      0.9998646378517151,
      0.999660074710846,
      0.9993213415145874,
      0.996404767036438,
      0.9809200763702393,
      0.9492071866989136,
      0.8957792520523071,
      0.8758751749992371,
      0.8602175712585449,
      0.7930370569229126,
      0.7622358202934265,
      0.8263413906097412,
      0.90514075756073,
      0.9494947195053101,
      0.9554041028022766,
      0.9783275127410889,
      0.9805917143821716,
      0.9926655888557434,
      0.9958776235580444,
      0.997527539730072,
      0.9975171089172363,
      0.9870917797088623,
      0.9744592308998108,
      0.9712846279144287,
      0.9330167174339294,
      0.9214468002319336,
      0.9051084518432617,
      0.8935487866401672,
      0.9281700849533081,
      0.855423092842102,
      0.886892557144165,
      0.9196313619613647,
      0.8619921207427979,
      0.7888035178184509,
      0.8390588760375977,
      0.884518563747406,
      0.7936915159225464,
      0.7554746866226196,
      0.8438527584075928,
      0.8515957593917847,
      0.7712324857711792,
      0.7815239429473877,
      0.8666657209396362,
      0.8403637409210205,
      0.7867782115936279,
      0.8464009761810303,
      0.9062213897705078,
      0.859726071357727,
      0.8281742334365845,
      0.9113361835479736,
      0.9295022487640381,
      0.9114395380020142,
      0.9367891550064087,
      0.969178318977356,
      0.9764914512634277,
      0.9945690035820007,
      0.9992417693138123,
      0.999889612197876,
      0.9999256134033203,
      0.999838650226593,
      0.9987120032310486,
      0.9996613264083862,
      0.9997057318687439,
      0.9995580911636353,
      0.999728798866272,
      0.9998497366905212,
      0.9998290538787842,
      0.9997063279151917,
      0.99980229139328,
      0.9998652935028076,
      0.9997513294219971,
      0.9997435808181763,
      0.9996240139007568,
      0.9997507929801941,
      0.9997290968894958,
      0.9994604587554932,
      0.9980565309524536,
      0.9991537928581238,
      0.9994813203811646,
      0.9974472522735596,
      0.9948879480361938,
      0.9986259341239929,
      0.9990296959877014,
      0.993614912033081,
      0.9951220750808716,
      0.9989596605300903,
      0.997442364692688,
      0.9865638613700867,
      0.9966030120849609,
      0.9991269707679749,
      0.9953341484069824,
      0.9896707534790039,
      0.9990419149398804,
      0.9987586140632629,
      0.9942430853843689,
      0.9976171851158142,
      0.9995808005332947,
      0.9991792440414429,
      0.9984572529792786,
      0.999740719795227,
      0.9998469948768616,
      0.999762773513794,
      0.9998606443405151,
      0.9999086260795593,
      0.9998505115509033,
      0.9998834133148193,
      0.9999164342880249,
      0.9998713731765747,
      0.9998313188552856,
      0.9999567866325378,
      0.9999405741691589,
      0.9999051690101624,
      0.9998739957809448,
      0.9998153448104858,
      0.9998170137405396,
      0.9998769760131836,
      0.9998372197151184,
      0.9998370409011841,
      0.9998754858970642,
      0.9998949766159058,
      0.9999169111251831,
      0.9999603629112244,
      0.9999486207962036,
      0.9998266696929932,
      0.999704897403717,
      0.9983382821083069,
      0.9907463192939758,
      0.9925242066383362,
      0.9988081455230713,
      0.996068000793457,
      0.9889196157455444,
      0.9962195754051208,
      0.9983389377593994,
      0.9903668165206909,
      0.9861917495727539,
      0.996931791305542,
      0.9979100227355957,
      0.9994974136352539,
      0.999804675579071,
      0.9999189972877502,
      0.9998748302459717,
      0.9998712539672852,
      0.9999282956123352,
      0.9999249577522278,
      0.9998186230659485,
      0.9999389052391052,
      0.9999502897262573,
      0.999906063079834,
      0.9999020099639893,
      0.9999451041221619,
      0.9998894333839417
    ],
    [
      0.3943329453468323,
      0.4195254445075989,
      0.44901207089424133,
      0.467733234167099,
      0.43676018714904785,
      0.45245301723480225,
      0.5107272863388062,
      0.5088116526603699,
      0.4649811089038849,
      0.4871619641780853,
      0.5103116631507874,
      0.4827524423599243,
      0.4412221312522888,
      0.44324690103530884,
      0.45212501287460327,
      0.42320284247398376,
      0.3858974575996399,
      0.3918702006340027,
      0.37569665908813477,
      0.37253403663635254,
      0.36572718620300293,
      0.3818286061286926,
      0.38973507285118103,
      0.39192909002304077,
      0.38533324003219604,
      0.40962743759155273,
      0.43425852060317993,
      0.42897599935531616,
      0.4665830135345459,
      0.5032085180282593,
      0.4927407503128052,
      0.48609089851379395,
      0.5177896022796631,
      0.5372146964073181,
      0.48501211404800415,
      0.4603905975818634,
      0.5028696060180664,
      0.4844410717487335,
      0.4092908799648285,
      0.4110026955604553,
      0.44830745458602905,
      0.42146003246307373,
      0.41149047017097473,
      0.434888631105423,
      0.4568658471107483,
      0.45805829763412476,
      0.483889639377594,
      0.43734055757522583,
      0.4980090260505676,
      0.5618796348571777,
      0.543453574180603,
      0.5249530076980591,
      0.5747150778770447,
      0.6056880950927734,
      0.5665465593338013,
      0.5764194130897522,
      0.6064440608024597,
      0.602067232131958,
      0.5591040849685669,
      0.5781883597373962,
      0.5961606502532959,
      0.5778940916061401,
      0.543810248374939,
      0.5619123578071594,
      0.5662497878074646,
      0.5580853223800659,
      0.5223792791366577,
      0.5241468548774719,
      0.49962133169174194,
      0.5197182297706604,
      0.467858225107193,
      0.9997778534889221,
      0.9998278617858887,
      0.9996938109397888,
      0.9994127750396729,
      0.9993372559547424,
      0.9984685182571411,
      0.9947925209999084,
      0.9768924117088318,
      0.9289236068725586,
      0.9269443154335022,
      0.8571619987487793,
      0.8603841662406921,
      0.872894823551178,
      0.9216477870941162,
      0.9360786080360413,
      0.9804757833480835,
      0.99085932970047,
      0.9986549019813538,
      0.9994020462036133,
      0.9997721910476685,
      0.9997451901435852,
      0.9997642040252686,
      0.9996820092201233,
      0.998548686504364,
      0.9967181086540222,
      0.9827401638031006,
      0.9607207179069519,
      0.9050506353378296,
      0.8753983378410339,
      0.8898888826370239,
      0.8743224740028381,
      0.9124873876571655,
      0.9220508337020874,
      0.9618269801139832,
      0.9562239646911621,
      0.9854403138160706,
      0.9831959009170532,
      0.9962130188941956,
      0.9978355169296265,
      0.9995213747024536,
      0.9997143149375916,
      0.9998674392700195,
      0.9996731281280518,
      0.9995909929275513,
      0.9980509281158447,
      0.993139386177063,
      0.9982119798660278,
      0.9997937083244324,
      0.9999358654022217,
      0.9999347925186157,
      0.9992777705192566,
      0.9998941421508789,
      0.999850869178772,
      0.9999260306358337,
      0.9999279379844666,
      0.9996906518936157,
      0.9998207688331604,
      0.9998540878295898,
      0.9998827576637268,
      0.9995154142379761,
      0.999131441116333,
      0.9996628761291504,
      0.9997653365135193,
      0.9993762373924255,
      0.9986053109169006,
      0.9997830390930176,
      0.9999048113822937,
      0.9999303221702576,
      0.9999523758888245,
      0.9999232292175293,
      0.9999542832374573,
      0.9998500347137451,
      0.9998661279678345,
      0.9998631477355957,
      0.9999039173126221,
      0.9997574090957642,
      0.9994220733642578,
      0.9988751411437988,
      0.9954744577407837,
      0.9877589344978333,
      0.9727555513381958,
      0.9883294701576233,
      0.9987975358963013,
      0.9995637536048889,
      0.9999225735664368,
      0.999880313873291,
      0.9994588494300842,
      0.9978026747703552,
      0.9834355115890503,
      0.9494045376777649,
      0.8969528079032898,
      0.8595781326293945,
      0.8895423412322998,
      0.9164829254150391,
      0.9694206714630127,
      0.9898909330368042,
      0.9985453486442566,
      0.9990131855010986,
      0.9997346997261047,
      0.9998451471328735,
      0.9999150037765503,
      0.9994069933891296,
      0.9988659024238586,
      0.9878740310668945,
      0.958504855632782,
      0.966732382774353,
      0.9531650543212891,
      0.984108567237854,
      0.9983925819396973,
      0.9994429349899292,
      0.9996703863143921,
      0.999311089515686,
      0.9990242123603821,
      0.9951967597007751,
      0.9855123162269592,
      0.963306188583374,
      0.9453010559082031,
      0.9433455467224121,
      0.9001621007919312,
      0.9249769449234009,
      0.971868097782135,
      0.9922333359718323,
      0.9748969078063965,
      0.989682137966156,
      0.9552646279335022,
      0.9998051524162292,
      0.9998542070388794,
      0.9997536540031433,
      0.9999035000801086,
      0.9998282194137573,
      0.9995210766792297,
      0.9997621178627014,
      0.999832808971405,
      0.9998934864997864,
      0.9997454881668091,
      0.9994832873344421,
      0.9971532225608826,
      0.984528660774231,
      0.9521268606185913,
      0.8872562646865845,
      0.862797737121582,
      0.8590409159660339,
      0.789283037185669,
      0.7613474726676941,
      0.8288543224334717,
      0.9108320474624634,
      0.9582889080047607,
      0.9613707065582275,
      0.9803817868232727,
      0.9807838201522827,
      0.9915649890899658,
      0.9951366782188416,
      0.9971867799758911,
      0.9973501563072205,
      0.9854996800422668,
      0.9721646904945374,
      0.9682090282440186,
      0.9289541244506836,
      0.9236633777618408,
      0.9083547592163086,
      0.8967682719230652,
      0.9332902431488037,
      0.8604618906974792,
      0.89275723695755,
      0.9278990626335144,
      0.8661393523216248,
      0.7964847087860107,
      0.8468724489212036,
      0.8873732686042786,
      0.8035681247711182,
      0.7644721269607544,
      0.8526730537414551,
      0.8591741323471069,
      0.7830966711044312,
      0.7959004640579224,
      0.8778963088989258,
      0.8525497913360596,
      0.8015140295028687,
      0.8613443374633789,
      0.9149169921875,
      0.872331976890564,
      0.8442129492759705,
      0.9213823676109314,
      0.93998122215271,
      0.9207597970962524,
      0.9454710483551025,
      0.9741825461387634,
      0.982318103313446,
      0.9963903427124023,
      0.999591052532196,
      0.9999253153800964,
      0.9999396800994873,
      0.999869704246521,
      0.9989550113677979,
      0.9997695088386536,
      0.9997760653495789,
      0.9996849894523621,
      0.9998220205307007,
      0.9998999834060669,
      0.9998757243156433,
      0.9997835159301758,
      0.9998781085014343,
      0.9999111890792847,
      0.9998233318328857,
      0.9998371005058289,
      0.9997767806053162,
      0.9998332262039185,
      0.9997960925102234,
      0.9996225237846375,
      0.9985851049423218,
      0.999332070350647,
      0.9996535778045654,
      0.9981534481048584,
      0.9962205290794373,
      0.9989296197891235,
      0.9993311166763306,
      0.9954838752746582,
      0.9962989091873169,
      0.9991483688354492,
      0.9980645179748535,
      0.9898400902748108,
      0.997331976890564,
      0.9993388056755066,
      0.9966487884521484,
      0.992836594581604,
      0.9992532134056091,
      0.9991163611412048,
      0.9956503510475159,
      0.9980330467224121,
      0.9996705651283264,
      0.9993879199028015,
      0.9986622929573059,
      0.999800443649292,
      0.9998930096626282,
      0.9998535513877869,
      0.999896764755249,
      0.999932050704956,
      0.9998974800109863,
      0.9999173879623413,
      0.9999279379844666,
      0.9998902082443237,
      0.999854326248169,
      0.9999607801437378,
      0.9999483823776245,
      0.9999223947525024,
      0.9998971223831177,
      0.9998582005500793,
      0.9998526573181152,
      0.9999092221260071,
      0.9998819231987,
      0.9998723864555359,
      0.9998976588249207,
      0.9999094009399414,
      0.9999265670776367,
      0.9999665021896362,
      0.9999575614929199,
      0.9998496174812317,
      0.9997507333755493,
      0.9985072612762451,
      0.9912220239639282,
      0.9934839606285095,
      0.9991133213043213,
      0.9967457056045532,
      0.9908751249313354,
      0.9973382949829102,
      0.9987672567367554,
      0.9917452335357666,
      0.9883008599281311,
      0.9978787302970886,
      0.9986600279808044,
      0.9996802806854248,
      0.9998675584793091,
      0.9999440908432007,
      0.9999115467071533,
      0.9999083876609802,
      0.9999484419822693,
      0.9999443888664246,
      0.9998654723167419,
      0.9999538660049438,
      0.9999625086784363,
      0.9999274611473083,
      0.9999250769615173,
      0.999955952167511,
      0.9999056458473206
    ],
    [
      0.463223397731781,
      0.5013130903244019,
      0.5344251394271851,
      0.5564592480659485,
      0.5221884250640869,
      0.5469875931739807,
      0.6035877466201782,
      0.5912365913391113,
      0.5392190217971802,
      0.56964111328125,
      0.5942083597183228,
      0.537178099155426,
      0.4910510778427124,
      0.5197485685348511,
      0.5101675987243652,
      0.45057666301727295,
      0.43611645698547363,
      0.45247530937194824,
      0.41061902046203613,
      0.4009903073310852,
      0.4010220468044281,
      0.4090626835823059,
      0.42743104696273804,
      0.42344316840171814,
      0.4335978329181671,
      0.4662966728210449,
      0.5003321170806885,
      0.4844823181629181,
      0.521850049495697,
      0.5577331781387329,
      0.5513324737548828,
      0.5491272211074829,
      0.5855985879898071,
      0.6074545383453369,
      0.5719558000564575,
      0.5607104301452637,
      0.6038044095039368,
      0.5916018486022949,
      0.5196012258529663,
      0.5283567309379578,
      0.5344213843345642,
      0.5124449729919434,
      0.5091665387153625,
      0.5369642972946167,
      0.532105565071106,
      0.5405185222625732,
      0.5918419361114502,
      0.5461175441741943,
      0.5850781202316284,
      0.63399738073349,
      0.6099878549575806,
      0.5893821120262146,
      0.6204259991645813,
      0.6472357511520386,
      0.610920786857605,
      0.61316978931427,
      0.6343905925750732,
      0.6320629119873047,
      0.5995801687240601,
      0.613028883934021,
      0.6357054710388184,
      0.6123583912849426,
      0.5827636122703552,
      0.6078391671180725,
      0.6164770722389221,
      0.598711371421814,
      0.5702250599861145,
      0.5661704540252686,
      0.5431758165359497,
      0.545734167098999,
      0.5012930035591125,
      0.9998209476470947,
      0.9998824596405029,
      0.9997866749763489,
      0.9995505809783936,
      0.9995408654212952,
      0.9988161325454712,
      0.9963454008102417,
      0.9830398559570312,
      0.9339237213134766,
      0.9296783208847046,
      0.8650405406951904,
      0.8582714796066284,
      0.8773943185806274,
      0.9251680374145508,
      0.942962646484375,
      0.9837779998779297,
      0.9927126169204712,
      0.998808741569519,
      0.9995081424713135,
      0.9998090267181396,
      0.9997894763946533,
      0.9998040199279785,
      0.9997180104255676,
      0.9987179040908813,
      0.9971821904182434,
      0.9866129159927368,
      0.9661364555358887,
      0.9147042632102966,
      0.88663649559021,
      0.896796703338623,
      0.887230396270752,
      0.9199391007423401,
      0.9285657405853271,
      0.9677300453186035,
      0.9619643688201904,
      0.9892667531967163,
      0.9867848753929138,
      0.9974677562713623,
      0.998738169670105,
      0.9996695518493652,
      0.9998022317886353,
      0.9999021887779236,
      0.9997982382774353,
      0.999774694442749,
      0.9989376068115234,
      0.9959132075309753,
      0.9990495443344116,
      0.9998739361763,
      0.9999551177024841,
      0.999947726726532,
      0.9993762373924255,
      0.9999164938926697,
      0.9998933672904968,
      0.9999435544013977,
      0.999935507774353,
      0.9997397065162659,
      0.9998653531074524,
      0.9998818039894104,
      0.9999125003814697,
      0.9995936155319214,
      0.99931800365448,
      0.9997779726982117,
      0.9998717308044434,
      0.9996981620788574,
      0.999373197555542,
      0.9998637437820435,
      0.9999284744262695,
      0.999937891960144,
      0.9999571442604065,
      0.9999247193336487,
      0.999958872795105,
      0.9998699426651001,
      0.9998952746391296,
      0.9998877644538879,
      0.999921977519989,
      0.99983149766922,
      0.9996111392974854,
      0.9994264245033264,
      0.9976741671562195,
      0.9919052720069885,
      0.976584255695343,
      0.9902238845825195,
      0.9990953803062439,
      0.9996419548988342,
      0.9999352693557739,
      0.9999054074287415,
      0.9996230602264404,
      0.9984391331672668,
      0.9848430752754211,
      0.9529698491096497,
      0.9083304405212402,
      0.8739571571350098,
      0.8995439410209656,
      0.9244613647460938,
      0.9742160439491272,
      0.9921491742134094,
      0.9988781213760376,
      0.9993165731430054,
      0.9998000264167786,
      0.9998874068260193,
      0.9999355673789978,
      0.99955153465271,
      0.9991734623908997,
      0.9913893342018127,
      0.9638676643371582,
      0.9725067615509033,
      0.9632523655891418,
      0.9875153303146362,
      0.9988312125205994,
      0.999568521976471,
      0.9997344017028809,
      0.9994688630104065,
      0.9992363452911377,
      0.9965165853500366,
      0.9895956516265869,
      0.9663184285163879,
      0.9489421844482422,
      0.947525680065155,
      0.9069715738296509,
      0.9322150945663452,
      0.975226879119873,
      0.9943532943725586,
      0.9784137606620789,
      0.9923951625823975,
      0.9618446826934814,
      0.9998286366462708,
      0.9998734593391418,
      0.9997954368591309,
      0.9999290704727173,
      0.9998621344566345,
      0.9996278285980225,
      0.9998143315315247,
      0.9998566508293152,
      0.9999097585678101,
      0.9997942447662354,
      0.9995691776275635,
      0.9977870583534241,
      0.9878965020179749,
      0.9570675492286682,
      0.8888223171234131,
      0.8660424947738647,
      0.8701359033584595,
      0.7985753417015076,
      0.7691162824630737,
      0.8390740156173706,
      0.9136897325515747,
      0.9662662148475647,
      0.9669320583343506,
      0.9844383597373962,
      0.9845287799835205,
      0.9933332800865173,
      0.9963133931159973,
      0.9981495141983032,
      0.9980967044830322,
      0.9884732365608215,
      0.9768707156181335,
      0.9698280692100525,
      0.931065559387207,
      0.9230120182037354,
      0.9129406213760376,
      0.8970123529434204,
      0.9384157061576843,
      0.8674619197845459,
      0.8960763216018677,
      0.929024338722229,
      0.8775479793548584,
      0.8013325929641724,
      0.8540869951248169,
      0.8949508666992188,
      0.8123868107795715,
      0.7758611440658569,
      0.8614552021026611,
      0.8686169385910034,
      0.7954438924789429,
      0.805565595626831,
      0.8873501420021057,
      0.863818883895874,
      0.814670741558075,
      0.871086835861206,
      0.9232461452484131,
      0.8855832815170288,
      0.8602869510650635,
      0.9302929639816284,
      0.9468262791633606,
      0.9288984537124634,
      0.948846697807312,
      0.9789184331893921,
      0.9869167804718018,
      0.9975317120552063,
      0.9997482895851135,
      0.9999418258666992,
      0.999946653842926,
      0.999883770942688,
      0.9990397691726685,
      0.9998024106025696,
      0.9997944235801697,
      0.9997238516807556,
      0.999850869178772,
      0.9999171495437622,
      0.9998918771743774,
      0.9998255968093872,
      0.9999052882194519,
      0.9999305009841919,
      0.9998540282249451,
      0.999862551689148,
      0.9998378157615662,
      0.9998785853385925,
      0.9998372793197632,
      0.9997166991233826,
      0.9989643692970276,
      0.9995169043540955,
      0.9997352957725525,
      0.9986082911491394,
      0.9974545836448669,
      0.9992178678512573,
      0.9994857907295227,
      0.9969265460968018,
      0.997402012348175,
      0.99934983253479,
      0.9985564947128296,
      0.9926692843437195,
      0.9979924559593201,
      0.9994641542434692,
      0.9972121715545654,
      0.9949613213539124,
      0.9993880987167358,
      0.9992985129356384,
      0.9964559674263,
      0.9983984231948853,
      0.9997450709342957,
      0.9995827674865723,
      0.9989146590232849,
      0.9998388290405273,
      0.9999122023582458,
      0.9998915791511536,
      0.9999198317527771,
      0.9999415278434753,
      0.9999139904975891,
      0.999932587146759,
      0.9999345541000366,
      0.9998967051506042,
      0.9998657703399658,
      0.9999640583992004,
      0.999954104423523,
      0.9999313950538635,
      0.9999096393585205,
      0.9998757243156433,
      0.999865710735321,
      0.9999223947525024,
      0.9999023675918579,
      0.999896764755249,
      0.9999141693115234,
      0.9999232292175293,
      0.9999375939369202,
      0.9999706149101257,
      0.9999649524688721,
      0.9998855590820312,
      0.9998390078544617,
      0.9990744590759277,
      0.9938697218894958,
      0.9963527917861938,
      0.9995155930519104,
      0.9978843331336975,
      0.9934731125831604,
      0.9984678626060486,
      0.9991646409034729,
      0.9939664006233215,
      0.9913538694381714,
      0.998590886592865,
      0.9991469383239746,
      0.9997866749763489,
      0.9998994469642639,
      0.9999558925628662,
      0.9999268651008606,
      0.9999269843101501,
      0.9999596476554871,
      0.9999511241912842,
      0.9998857378959656,
      0.9999613165855408,
      0.9999693632125854,
      0.999937891960144,
      0.9999342560768127,
      0.999961793422699,
      0.9999157786369324
    ],
    [
      0.5114681124687195,
      0.5528792142868042,
      0.6032623052597046,
      0.6280094981193542,
      0.5861186981201172,
      0.6076025366783142,
      0.6643515825271606,
      0.6428274512290955,
      0.5939394235610962,
      0.6265708208084106,
      0.6462814211845398,
      0.5848438739776611,
      0.5488530993461609,
      0.5858716368675232,
      0.5587480664253235,
      0.48576629161834717,
      0.46453461050987244,
      0.4793890118598938,
      0.44528841972351074,
      0.41726064682006836,
      0.42883017659187317,
      0.4354257583618164,
      0.4641146659851074,
      0.46409571170806885,
      0.48388656973838806,
      0.5387262105941772,
      0.5502941608428955,
      0.5259904265403748,
      0.5755862593650818,
      0.6075748205184937,
      0.596624493598938,
      0.6006152629852295,
      0.6365712881088257,
      0.6508959531784058,
      0.626321017742157,
      0.6156107783317566,
      0.654120922088623,
      0.6424482464790344,
      0.5953769683837891,
      0.6034485101699829,
      0.5927605032920837,
      0.5962120294570923,
      0.598712146282196,
      0.6188845634460449,
      0.6047277450561523,
      0.6134189367294312,
      0.6572480201721191,
      0.6174134016036987,
      0.6401293277740479,
      0.6717973351478577,
      0.6477051973342896,
      0.6317122578620911,
      0.6535258293151855,
      0.6752018332481384,
      0.6410941481590271,
      0.644034743309021,
      0.6583502292633057,
      0.6556149125099182,
      0.627020537853241,
      0.6375733613967896,
      0.6635343432426453,
      0.6386909484863281,
      0.6164537668228149,
      0.6443158984184265,
      0.6616429686546326,
      0.6331140995025635,
      0.6118398904800415,
      0.6172810792922974,
      0.5976621508598328,
      0.5803406238555908,
      0.5400890707969666,
      0.999840259552002,
      0.9999052882194519,
      0.9998356103897095,
      0.999627411365509,
      0.9996532201766968,
      0.9990330338478088,
      0.9971193671226501,
      0.9866560101509094,
      0.9376384615898132,
      0.9379585981369019,
      0.8723436594009399,
      0.8651147484779358,
      0.8854717016220093,
      0.9307332634925842,
      0.9488537311553955,
      0.9864762425422668,
      0.9940991401672363,
      0.9989894032478333,
      0.9995824694633484,
      0.9998341202735901,
      0.9998143315315247,
      0.9998301267623901,
      0.999751091003418,
      0.9989079833030701,
      0.9975674748420715,
      0.9893443584442139,
      0.9714137315750122,
      0.91876220703125,
      0.8944453001022339,
      0.9026921987533569,
      0.8953356742858887,
      0.9264413118362427,
      0.9360775947570801,
      0.9731563329696655,
      0.9672256708145142,
      0.9925769567489624,
      0.9902645349502563,
      0.9982694387435913,
      0.9991468191146851,
      0.9997515678405762,
      0.9998480677604675,
      0.9999213218688965,
      0.999857485294342,
      0.9998475909233093,
      0.9993120431900024,
      0.9972095489501953,
      0.9993337988853455,
      0.9999051690101624,
      0.9999634623527527,
      0.9999538064002991,
      0.9994319081306458,
      0.9999265074729919,
      0.9999125003814697,
      0.9999505877494812,
      0.9999381303787231,
      0.9997614026069641,
      0.9998837113380432,
      0.9998929500579834,
      0.9999261498451233,
      0.9996375441551208,
      0.9994131922721863,
      0.999825119972229,
      0.9999078512191772,
      0.9997929930686951,
      0.9995802640914917,
      0.9998915195465088,
      0.9999385476112366,
      0.9999411106109619,
      0.9999591708183289,
      0.9999247789382935,
      0.9999610781669617,
      0.9998809695243835,
      0.9999101758003235,
      0.9998995661735535,
      0.9999322891235352,
      0.9998703002929688,
      0.9997045397758484,
      0.99964839220047,
      0.9986712336540222,
      0.9942607283592224,
      0.9790636897087097,
      0.9915005564689636,
      0.9992659091949463,
      0.999686062335968,
      0.9999420046806335,
      0.9999189972877502,
      0.9997140765190125,
      0.9988377690315247,
      0.9872074723243713,
      0.956933856010437,
      0.917789101600647,
      0.8860558867454529,
      0.9103846549987793,
      0.9331260919570923,
      0.9786087870597839,
      0.9939220547676086,
      0.99912428855896,
      0.9995067119598389,
      0.9998389482498169,
      0.9999099373817444,
      0.9999455809593201,
      0.9996222257614136,
      0.9993172883987427,
      0.9926706552505493,
      0.9683061242103577,
      0.976628839969635,
      0.9685673117637634,
      0.989901065826416,
      0.9991125464439392,
      0.9996513724327087,
      0.9997777938842773,
      0.9995816946029663,
      0.999417245388031,
      0.9973658323287964,
      0.9922164678573608,
      0.9713311195373535,
      0.955305814743042,
      0.9547502994537354,
      0.9119008779525757,
      0.9340230226516724,
      0.9789435863494873,
      0.9954400062561035,
      0.9812811613082886,
      0.9932166934013367,
      0.9619542360305786,
      0.999846875667572,
      0.9998841881752014,
      0.99982088804245,
      0.9999361634254456,
      0.9998796582221985,
      0.9996838569641113,
      0.9998372793197632,
      0.9998680353164673,
      0.9999185800552368,
      0.9998207688331604,
      0.9996212720870972,
      0.9982287883758545,
      0.9900429248809814,
      0.9596798419952393,
      0.8974916934967041,
      0.8734868764877319,
      0.8797788619995117,
      0.8123480081558228,
      0.7782279849052429,
      0.8477510809898376,
      0.9179897904396057,
      0.971829354763031,
      0.9704816341400146,
      0.9875080585479736,
      0.9871978759765625,
      0.9948761463165283,
      0.9973871111869812,
      0.9986295104026794,
      0.9985381960868835,
      0.9906385540962219,
      0.9805431962013245,
      0.9725964069366455,
      0.9338727593421936,
      0.9245368242263794,
      0.9158111810684204,
      0.9049135446548462,
      0.9420115351676941,
      0.8789917230606079,
      0.902847409248352,
      0.9337148666381836,
      0.8865762948989868,
      0.8080204129219055,
      0.8598265647888184,
      0.9000322818756104,
      0.8185175061225891,
      0.7832669615745544,
      0.8665307760238647,
      0.874333381652832,
      0.8049809336662292,
      0.8152790069580078,
      0.8926979899406433,
      0.8727012872695923,
      0.8244481086730957,
      0.8791815042495728,
      0.9292874336242676,
      0.8974276781082153,
      0.8728756904602051,
      0.9389557838439941,
      0.9534109830856323,
      0.9356792569160461,
      0.9531758427619934,
      0.9821149706840515,
      0.9886324405670166,
      0.9982571005821228,
      0.9998149275779724,
      0.9999496936798096,
      0.9999498128890991,
      0.9998902082443237,
      0.9990813136100769,
      0.9998182058334351,
      0.9998031258583069,
      0.9997435808181763,
      0.9998651146888733,
      0.999925971031189,
      0.9999002814292908,
      0.9998469948768616,
      0.9999203681945801,
      0.999940812587738,
      0.9998717308044434,
      0.9998791217803955,
      0.9998743534088135,
      0.9999047517776489,
      0.9998614192008972,
      0.9997782707214355,
      0.9991970658302307,
      0.9996436238288879,
      0.9997882843017578,
      0.9989641308784485,
      0.9981281161308289,
      0.9993988275527954,
      0.9995862245559692,
      0.9977350831031799,
      0.9979856014251709,
      0.9994840621948242,
      0.9988831281661987,
      0.994519829750061,
      0.9983664155006409,
      0.9995423555374146,
      0.997604489326477,
      0.9957741498947144,
      0.9994591474533081,
      0.9993669390678406,
      0.9969069361686707,
      0.9986371994018555,
      0.9997740983963013,
      0.9996489882469177,
      0.999082088470459,
      0.9998642802238464,
      0.9999213218688965,
      0.9999074339866638,
      0.9999337792396545,
      0.9999449253082275,
      0.999922513961792,
      0.9999417662620544,
      0.9999390840530396,
      0.9998998641967773,
      0.9998701214790344,
      0.999965250492096,
      0.9999571442604065,
      0.9999361634254456,
      0.9999145865440369,
      0.9998841285705566,
      0.9998729825019836,
      0.9999288320541382,
      0.9999182224273682,
      0.999910831451416,
      0.9999237656593323,
      0.9999307990074158,
      0.9999434351921082,
      0.9999725818634033,
      0.9999681711196899,
      0.9999027252197266,
      0.9998795986175537,
      0.9993588328361511,
      0.995764970779419,
      0.9980062246322632,
      0.9996969699859619,
      0.9984939098358154,
      0.9952002763748169,
      0.9990379810333252,
      0.9994182586669922,
      0.995832622051239,
      0.9939974546432495,
      0.9990614652633667,
      0.999419629573822,
      0.9998432993888855,
      0.999916136264801,
      0.9999620914459229,
      0.9999337792396545,
      0.9999361038208008,
      0.9999651908874512,
      0.9999547600746155,
      0.9998940825462341,
      0.9999639391899109,
      0.9999721050262451,
      0.9999422430992126,
      0.9999380111694336,
      0.99996417760849,
      0.9999198317527771
    ],
    [
      0.5627357959747314,
      0.5942319631576538,
      0.6578671336174011,
      0.6799615621566772,
      0.6298391819000244,
      0.6479586362838745,
      0.7026726007461548,
      0.6752793192863464,
      0.6386032104492188,
      0.6678072810173035,
      0.6950481534004211,
      0.6469366550445557,
      0.6076124906539917,
      0.651479184627533,
      0.6284847259521484,
      0.5520812273025513,
      0.5270525217056274,
      0.5581623315811157,
      0.5622100830078125,
      0.5239885449409485,
      0.5338007211685181,
      0.537598192691803,
      0.5940483212471008,
      0.5755534768104553,
      0.57608962059021,
      0.6280215382575989,
      0.6410797834396362,
      0.6144997477531433,
      0.6413736939430237,
      0.6707353591918945,
      0.659640371799469,
      0.6468995809555054,
      0.6793421506881714,
      0.6874017715454102,
      0.6585002541542053,
      0.6549797058105469,
      0.6820731163024902,
      0.6787407994270325,
      0.637994110584259,
      0.6483570337295532,
      0.6376540064811707,
      0.6538358926773071,
      0.6558742523193359,
      0.6637353301048279,
      0.655360221862793,
      0.6645917892456055,
      0.6917999386787415,
      0.658718466758728,
      0.6700512170791626,
      0.6988916397094727,
      0.67779940366745,
      0.6622798442840576,
      0.6785370111465454,
      0.6979446411132812,
      0.6700091361999512,
      0.6688274145126343,
      0.6777231693267822,
      0.6804865598678589,
      0.6544783115386963,
      0.6591632962226868,
      0.6825337409973145,
      0.6625814437866211,
      0.6484018564224243,
      0.6696797013282776,
      0.6914162635803223,
      0.6644471287727356,
      0.6406968832015991,
      0.6591163277626038,
      0.6330471038818359,
      0.6149533987045288,
      0.5778989195823669,
      0.9998450875282288,
      0.9999021291732788,
      0.9998335242271423,
      0.9996325373649597,
      0.999687135219574,
      0.9991545677185059,
      0.9976164102554321,
      0.9892804026603699,
      0.9438109993934631,
      0.9421122074127197,
      0.8801721334457397,
      0.8721898794174194,
      0.8926875591278076,
      0.9363484978675842,
      0.9494695663452148,
      0.9884403944015503,
      0.9950116276741028,
      0.9991187453269958,
      0.9996309876441956,
      0.9998475313186646,
      0.9998248815536499,
      0.999844491481781,
      0.9997686147689819,
      0.9990288615226746,
      0.9978522658348083,
      0.9912430644035339,
      0.9736485481262207,
      0.9246234893798828,
      0.8993984460830688,
      0.9074850082397461,
      0.9016132950782776,
      0.9321737289428711,
      0.9449414610862732,
      0.977536141872406,
      0.973593533039093,
      0.9951099157333374,
      0.994392454624176,
      0.9989822506904602,
      0.9994204640388489,
      0.9998043179512024,
      0.999879002571106,
      0.9999344348907471,
      0.9998976588249207,
      0.9999032020568848,
      0.9996143579483032,
      0.9983653426170349,
      0.9995678663253784,
      0.9999301433563232,
      0.9999703168869019,
      0.9999581575393677,
      0.9994701147079468,
      0.999934196472168,
      0.9999293088912964,
      0.9999573230743408,
      0.9999423027038574,
      0.9997814893722534,
      0.9999043345451355,
      0.9999018311500549,
      0.9999361634254456,
      0.9996680021286011,
      0.9994778633117676,
      0.9998579025268555,
      0.9999332427978516,
      0.9998535513877869,
      0.9997527599334717,
      0.9999178647994995,
      0.9999484419822693,
      0.9999422430992126,
      0.9999614953994751,
      0.9999216198921204,
      0.9999620318412781,
      0.9998859167098999,
      0.9999207258224487,
      0.9999062418937683,
      0.9999385476112366,
      0.9998971819877625,
      0.9997638463973999,
      0.9997721910476685,
      0.9993249773979187,
      0.9963934421539307,
      0.9839084148406982,
      0.993544340133667,
      0.9994562268257141,
      0.9997331500053406,
      0.9999472498893738,
      0.999931275844574,
      0.9997835159301758,
      0.9992327094078064,
      0.9902958273887634,
      0.9662349224090576,
      0.9270941615104675,
      0.899064302444458,
      0.921648383140564,
      0.9426040649414062,
      0.9826527237892151,
      0.9956704378128052,
      0.999326765537262,
      0.999652624130249,
      0.9998724460601807,
      0.9999291896820068,
      0.9999565482139587,
      0.9997511506080627,
      0.9995324015617371,
      0.994635820388794,
      0.974929690361023,
      0.9804824590682983,
      0.9735300540924072,
      0.992419421672821,
      0.9993419647216797,
      0.9997407793998718,
      0.9998124241828918,
      0.9996510744094849,
      0.9995101094245911,
      0.9979336261749268,
      0.9939208626747131,
      0.9742282629013062,
      0.9615386724472046,
      0.9599908590316772,
      0.9161558747291565,
      0.9362245798110962,
      0.9809297919273376,
      0.996040403842926,
      0.9815232157707214,
      0.9937395453453064,
      0.9624366760253906,
      0.9998586177825928,
      0.9998903870582581,
      0.9998371005058289,
      0.9999418258666992,
      0.9998922348022461,
      0.9997259378433228,
      0.9998520016670227,
      0.9998761415481567,
      0.99992436170578,
      0.9998352527618408,
      0.9996508359909058,
      0.9984515905380249,
      0.9909951090812683,
      0.9609418511390686,
      0.901718258857727,
      0.8747689723968506,
      0.8835426568984985,
      0.8215222358703613,
      0.7901433706283569,
      0.856564462184906,
      0.9205358028411865,
      0.9751182198524475,
      0.9734795093536377,
      0.9891765713691711,
      0.9875917434692383,
      0.9946538805961609,
      0.9970647096633911,
      0.9984397292137146,
      0.9983867406845093,
      0.989975094795227,
      0.976325511932373,
      0.9702929258346558,
      0.9293249249458313,
      0.9243118762969971,
      0.9196246862411499,
      0.9113370180130005,
      0.9512338042259216,
      0.8882704973220825,
      0.9099074602127075,
      0.9424703121185303,
      0.8996394276618958,
      0.8209977149963379,
      0.8706207275390625,
      0.908202588558197,
      0.8301255702972412,
      0.7972886562347412,
      0.8750653862953186,
      0.883125901222229,
      0.8150589466094971,
      0.825808584690094,
      0.8995872735977173,
      0.8792822360992432,
      0.837967038154602,
      0.8880760669708252,
      0.9360952377319336,
      0.9076509475708008,
      0.888047993183136,
      0.948968768119812,
      0.9632549285888672,
      0.9441991448402405,
      0.9608073234558105,
      0.9863529205322266,
      0.9927147626876831,
      0.9989776015281677,
      0.9998711943626404,
      0.9999578595161438,
      0.9999521374702454,
      0.9998944401741028,
      0.9991089105606079,
      0.9998283982276917,
      0.9998066425323486,
      0.9997557401657104,
      0.9998750686645508,
      0.9999340176582336,
      0.9999065399169922,
      0.9998640418052673,
      0.9999330043792725,
      0.9999496340751648,
      0.9998865127563477,
      0.9998918175697327,
      0.9999067783355713,
      0.9999263286590576,
      0.9998819231987,
      0.9998303651809692,
      0.9993820786476135,
      0.9997201561927795,
      0.9998276829719543,
      0.9992662072181702,
      0.9986087083816528,
      0.9995194673538208,
      0.9996733069419861,
      0.9983066916465759,
      0.9983976483345032,
      0.999561607837677,
      0.9991297125816345,
      0.9958106279373169,
      0.998640775680542,
      0.9995911717414856,
      0.9979820251464844,
      0.9966636896133423,
      0.9995497465133667,
      0.999469518661499,
      0.9975453615188599,
      0.9988856911659241,
      0.9998089671134949,
      0.9997099041938782,
      0.999253511428833,
      0.9998834133148193,
      0.9999294877052307,
      0.9999220371246338,
      0.9999424815177917,
      0.9999465942382812,
      0.9999277591705322,
      0.9999484419822693,
      0.9999428987503052,
      0.9999030232429504,
      0.9998744130134583,
      0.9999669194221497,
      0.9999595880508423,
      0.9999407529830933,
      0.9999203681945801,
      0.9998899102210999,
      0.9998776912689209,
      0.9999293088912964,
      0.999920129776001,
      0.9999144077301025,
      0.9999271631240845,
      0.9999333024024963,
      0.9999460577964783,
      0.9999743700027466,
      0.999970555305481,
      0.9999027848243713,
      0.9998860955238342,
      0.9993724226951599,
      0.996067464351654,
      0.9983587861061096,
      0.9997422099113464,
      0.9986633658409119,
      0.9958882927894592,
      0.9992797374725342,
      0.9995498657226562,
      0.9968088269233704,
      0.9957886338233948,
      0.9993544816970825,
      0.9995689988136292,
      0.999874472618103,
      0.9999271631240845,
      0.9999661445617676,
      0.9999390244483948,
      0.9999420046806335,
      0.9999684691429138,
      0.9999576210975647,
      0.999899685382843,
      0.999965488910675,
      0.9999737739562988,
      0.9999448657035828,
      0.999940037727356,
      0.9999659061431885,
      0.9999234080314636
    ],
    [
      0.6110844016075134,
      0.6343586444854736,
      0.7000945210456848,
      0.707939624786377,
      0.6592514514923096,
      0.682259202003479,
      0.7302314043045044,
      0.7001618146896362,
      0.6677526831626892,
      0.7037680745124817,
      0.7323236465454102,
      0.689659833908081,
      0.6648705005645752,
      0.702741265296936,
      0.693405032157898,
      0.6386514902114868,
      0.6089162826538086,
      0.6291429996490479,
      0.6658759117126465,
      0.6384771466255188,
      0.6116875410079956,
      0.6053745746612549,
      0.6848200559616089,
      0.6686788201332092,
      0.6494102478027344,
      0.6791229248046875,
      0.6984957456588745,
      0.6678215861320496,
      0.682408332824707,
      0.7104790806770325,
      0.6954731941223145,
      0.6826507449150085,
      0.7076425552368164,
      0.7179723978042603,
      0.6868161559104919,
      0.6864399313926697,
      0.7077848315238953,
      0.7054576873779297,
      0.6719824075698853,
      0.691777229309082,
      0.6875604391098022,
      0.6881316900253296,
      0.6835492849349976,
      0.6881170868873596,
      0.6835320591926575,
      0.6886471509933472,
      0.7144166231155396,
      0.6807861924171448,
      0.688435435295105,
      0.7188249230384827,
      0.6968182325363159,
      0.6802619695663452,
      0.6948713660240173,
      0.7178822159767151,
      0.6908109188079834,
      0.6879626512527466,
      0.69041508436203,
      0.7010278701782227,
      0.6809191703796387,
      0.6779522895812988,
      0.6990366578102112,
      0.6869406700134277,
      0.6766529679298401,
      0.691074550151825,
      0.7124271988868713,
      0.6908544301986694,
      0.6680008172988892,
      0.6809446215629578,
      0.6598550081253052,
      0.6366233229637146,
      0.6031925082206726,
      0.9998526573181152,
      0.9999108910560608,
      0.9998549222946167,
      0.9996788501739502,
      0.9997487664222717,
      0.9993048310279846,
      0.9980376362800598,
      0.9903124570846558,
      0.9472427368164062,
      0.9464061260223389,
      0.8895037174224854,
      0.8803063035011292,
      0.8969273567199707,
      0.9443017244338989,
      0.9545854330062866,
      0.9895492792129517,
      0.9958328604698181,
      0.9992409348487854,
      0.9996709823608398,
      0.9998583793640137,
      0.999832272529602,
      0.999855637550354,
      0.9997884631156921,
      0.9991560578346252,
      0.9981096982955933,
      0.9927361011505127,
      0.9773751497268677,
      0.932326078414917,
      0.9050999879837036,
      0.9142352342605591,
      0.9080710411071777,
      0.937455415725708,
      0.9509197473526001,
      0.979928195476532,
      0.9777884483337402,
      0.9969321489334106,
      0.9971513748168945,
      0.9993572235107422,
      0.9995645880699158,
      0.9998335838317871,
      0.9998953938484192,
      0.9999409914016724,
      0.9999176263809204,
      0.9999286532402039,
      0.9997504353523254,
      0.9990244507789612,
      0.9996874332427979,
      0.9999434351921082,
      0.9999741315841675,
      0.9999604821205139,
      0.9994909763336182,
      0.9999386072158813,
      0.999939501285553,
      0.9999614357948303,
      0.9999421238899231,
      0.9997935891151428,
      0.9999123215675354,
      0.9999058246612549,
      0.999941885471344,
      0.9996864795684814,
      0.9995112419128418,
      0.9998739361763,
      0.9999450445175171,
      0.9998830556869507,
      0.9998394846916199,
      0.9999337792396545,
      0.9999555945396423,
      0.9999443888664246,
      0.9999625086784363,
      0.9999203085899353,
      0.9999622702598572,
      0.9998888373374939,
      0.9999269247055054,
      0.9999094009399414,
      0.9999414086341858,
      0.9999110102653503,
      0.9997937083244324,
      0.999828577041626,
      0.9995816349983215,
      0.997575044631958,
      0.9871063232421875,
      0.9948766827583313,
      0.9995617270469666,
      0.9997627139091492,
      0.9999508857727051,
      0.9999377727508545,
      0.9998220801353455,
      0.9994449019432068,
      0.9920968413352966,
      0.970883846282959,
      0.9342081546783447,
      0.9094469547271729,
      0.9290146231651306,
      0.9498382806777954,
      0.98470139503479,
      0.9967725276947021,
      0.9994568228721619,
      0.9997389316558838,
      0.9998928904533386,
      0.999940812587738,
      0.9999632835388184,
      0.9998162388801575,
      0.9996647834777832,
      0.9959449768066406,
      0.9786008596420288,
      0.9845240116119385,
      0.9764586687088013,
      0.9938232898712158,
      0.9994775652885437,
      0.9997959136962891,
      0.9998358488082886,
      0.9996944665908813,
      0.9995815753936768,
      0.998299777507782,
      0.9950965046882629,
      0.9756486415863037,
      0.9659463167190552,
      0.9674654006958008,
      0.9216062426567078,
      0.9395622611045837,
      0.9826666116714478,
      0.9967431426048279,
      0.9833042025566101,
      0.9943395256996155,
      0.9648975133895874,
      0.999869167804718,
      0.9998962879180908,
      0.9998513460159302,
      0.9999470114707947,
      0.9999051690101624,
      0.9997700452804565,
      0.9998705983161926,
      0.9998843669891357,
      0.9999303221702576,
      0.9998552799224854,
      0.9996938109397888,
      0.9987504482269287,
      0.9921161532402039,
      0.9631713628768921,
      0.9029058218002319,
      0.8785181045532227,
      0.8889864087104797,
      0.8299004435539246,
      0.8017537593841553,
      0.8685734868049622,
      0.9271407127380371,
      0.9791690707206726,
      0.9779577255249023,
      0.9915527701377869,
      0.9882047176361084,
      0.9954479932785034,
      0.9976707100868225,
      0.9986669421195984,
      0.9985912442207336,
      0.9914988279342651,
      0.9763269424438477,
      0.9708379507064819,
      0.9309117197990417,
      0.9247677326202393,
      0.9242653846740723,
      0.9195244312286377,
      0.958869457244873,
      0.8996261954307556,
      0.9202863574028015,
      0.9516066312789917,
      0.9083724617958069,
      0.8367708921432495,
      0.8846888542175293,
      0.9170456528663635,
      0.8421814441680908,
      0.8143904805183411,
      0.8833251595497131,
      0.8913553953170776,
      0.8268299102783203,
      0.8395859003067017,
      0.9064621925354004,
      0.8878682255744934,
      0.8503668904304504,
      0.8957690000534058,
      0.9421240091323853,
      0.9146878719329834,
      0.9003353118896484,
      0.953862190246582,
      0.9673845767974854,
      0.9498794078826904,
      0.965388298034668,
      0.9891380071640015,
      0.9949846267700195,
      0.999396800994873,
      0.9999035000801086,
      0.9999640583992004,
      0.9999542236328125,
      0.9998974800109863,
      0.9991255402565002,
      0.999834418296814,
      0.9998086094856262,
      0.9997630715370178,
      0.9998816847801208,
      0.9999380707740784,
      0.9999103546142578,
      0.999874472618103,
      0.9999406337738037,
      0.9999549984931946,
      0.9998956918716431,
      0.9999032616615295,
      0.9999229907989502,
      0.9999381899833679,
      0.9998948574066162,
      0.9998614192008972,
      0.9994866847991943,
      0.9997708201408386,
      0.9998541474342346,
      0.9994426965713501,
      0.9989110231399536,
      0.999608039855957,
      0.9997242093086243,
      0.9986266493797302,
      0.998695969581604,
      0.9996275901794434,
      0.9992862343788147,
      0.9967058300971985,
      0.9988842010498047,
      0.9996522068977356,
      0.9983614087104797,
      0.9974249005317688,
      0.9996588826179504,
      0.9995793104171753,
      0.9980988502502441,
      0.9991210103034973,
      0.9998410940170288,
      0.9997718334197998,
      0.9994522333145142,
      0.9999051690101624,
      0.9999387264251709,
      0.9999371767044067,
      0.9999536871910095,
      0.9999502301216125,
      0.9999310970306396,
      0.9999536275863647,
      0.9999457597732544,
      0.9999036192893982,
      0.9998759627342224,
      0.9999670386314392,
      0.9999610185623169,
      0.9999435544013977,
      0.9999233484268188,
      0.9998947381973267,
      0.9998798370361328,
      0.999933123588562,
      0.9999287128448486,
      0.9999212622642517,
      0.9999315142631531,
      0.9999361634254456,
      0.9999485015869141,
      0.9999750852584839,
      0.9999717473983765,
      0.999910831451416,
      0.9999082088470459,
      0.9995508193969727,
      0.9977501630783081,
      0.9991350173950195,
      0.9998332858085632,
      0.999136745929718,
      0.9973843693733215,
      0.999574601650238,
      0.9997040629386902,
      0.9979000091552734,
      0.9974492788314819,
      0.9995750784873962,
      0.9996869564056396,
      0.9999017715454102,
      0.9999344348907471,
      0.9999685883522034,
      0.9999408721923828,
      0.9999447464942932,
      0.9999697804450989,
      0.9999580979347229,
      0.999902069568634,
      0.9999663233757019,
      0.9999745488166809,
      0.999945878982544,
      0.9999412894248962,
      0.9999668002128601,
      0.9999253153800964
    ],
    [
      0.6456531286239624,
      0.6583812236785889,
      0.7241301536560059,
      0.7216367125511169,
      0.6740226745605469,
      0.6989349722862244,
      0.7461955547332764,
      0.7149835824966431,
      0.6835490465164185,
      0.7219324111938477,
      0.7505239844322205,
      0.7067255973815918,
      0.6862745881080627,
      0.7273932695388794,
      0.7171717882156372,
      0.6722431778907776,
      0.6443050503730774,
      0.6730071306228638,
      0.6991651058197021,
      0.678386926651001,
      0.647619366645813,
      0.6328024864196777,
      0.7115716338157654,
      0.6926716566085815,
      0.6729940176010132,
      0.7015997171401978,
      0.719744861125946,
      0.6872093677520752,
      0.698811411857605,
      0.7271994948387146,
      0.7103561758995056,
      0.6983955502510071,
      0.721752405166626,
      0.7309074401855469,
      0.7005172371864319,
      0.7016738653182983,
      0.7202446460723877,
      0.7192522287368774,
      0.6878820061683655,
      0.7047199010848999,
      0.7019935846328735,
      0.6983525156974792,
      0.7068299055099487,
      0.7073642611503601,
      0.7024431824684143,
      0.7081335783004761,
      0.7322311997413635,
      0.6941032409667969,
      0.6998449563980103,
      0.7334082722663879,
      0.7118196487426758,
      0.6945668458938599,
      0.7109177112579346,
      0.7319873571395874,
      0.7043454647064209,
      0.7026568651199341,
      0.7072453498840332,
      0.7148275375366211,
      0.6979964375495911,
      0.6925656795501709,
      0.7128567695617676,
      0.7039393186569214,
      0.695672869682312,
      0.707692563533783,
      0.7270973920822144,
      0.7120500802993774,
      0.6894271969795227,
      0.7015144228935242,
      0.686591386795044,
      0.6576776504516602,
      0.6287322640419006,
      0.9998539090156555,
      0.9999086856842041,
      0.9998530149459839,
      0.9996827244758606,
      0.9997659921646118,
      0.999371349811554,
      0.9982439279556274,
      0.9913493394851685,
      0.9514296650886536,
      0.9507110118865967,
      0.8977669477462769,
      0.8883394002914429,
      0.903095006942749,
      0.9525254964828491,
      0.9590867757797241,
      0.991479218006134,
      0.9966537356376648,
      0.99937504529953,
      0.9997133612632751,
      0.9998689889907837,
      0.9998390078544617,
      0.9998679161071777,
      0.9998151659965515,
      0.9993115067481995,
      0.9984269738197327,
      0.9942159056663513,
      0.9790113568305969,
      0.9393775463104248,
      0.9145601391792297,
      0.9186566472053528,
      0.9163227081298828,
      0.9407651424407959,
      0.9544920921325684,
      0.9824826717376709,
      0.9820944666862488,
      0.9984085559844971,
      0.9985784888267517,
      0.9995786547660828,
      0.9996597170829773,
      0.999854326248169,
      0.9999063014984131,
      0.9999457597732544,
      0.9999312162399292,
      0.9999432563781738,
      0.9998257756233215,
      0.9994004964828491,
      0.9997540712356567,
      0.9999515414237976,
      0.999976634979248,
      0.9999622702598572,
      0.999509334564209,
      0.999941885471344,
      0.9999465942382812,
      0.9999650120735168,
      0.9999433159828186,
      0.9998023509979248,
      0.9999175071716309,
      0.9999080896377563,
      0.9999457001686096,
      0.999698281288147,
      0.999538779258728,
      0.9998847246170044,
      0.9999517798423767,
      0.9999048113822937,
      0.9998847246170044,
      0.9999439716339111,
      0.9999604225158691,
      0.999946117401123,
      0.9999633431434631,
      0.9999200701713562,
      0.9999626278877258,
      0.9998916983604431,
      0.999930739402771,
      0.9999120831489563,
      0.9999434947967529,
      0.9999197125434875,
      0.9998124241828918,
      0.999860405921936,
      0.9997054934501648,
      0.9983060359954834,
      0.990296483039856,
      0.9967440366744995,
      0.9996492862701416,
      0.9997959733009338,
      0.99995356798172,
      0.9999428987503052,
      0.9998486638069153,
      0.9995938539505005,
      0.9947713017463684,
      0.9751734733581543,
      0.939673662185669,
      0.9197881817817688,
      0.9400856494903564,
      0.9560153484344482,
      0.9868181347846985,
      0.9975676536560059,
      0.9996011257171631,
      0.9998033046722412,
      0.9999088644981384,
      0.9999487996101379,
      0.9999679327011108,
      0.9998589754104614,
      0.999754786491394,
      0.9973400235176086,
      0.9821505546569824,
      0.9870568513870239,
      0.9791582822799683,
      0.9949957132339478,
      0.9995720982551575,
      0.9998394250869751,
      0.9998583197593689,
      0.999743640422821,
      0.9996533989906311,
      0.9986200332641602,
      0.9959793090820312,
      0.9812501668930054,
      0.9684016704559326,
      0.9680271148681641,
      0.9279698729515076,
      0.9465903043746948,
      0.9848204851150513,
      0.9972698092460632,
      0.9851704239845276,
      0.995158851146698,
      0.9679481387138367,
      0.9998742938041687,
      0.9998984336853027,
      0.9998561143875122,
      0.9999489784240723,
      0.9999105930328369,
      0.9998024106025696,
      0.9998825788497925,
      0.9998875260353088,
      0.9999313354492188,
      0.9998579025268555,
      0.9997158050537109,
      0.9989081025123596,
      0.9917452335357666,
      0.9656177759170532,
      0.905563235282898,
      0.8795733451843262,
      0.8893651962280273,
      0.8356481790542603,
      0.8100531101226807,
      0.8758538961410522,
      0.9312713146209717,
      0.9801872968673706,
      0.9806978106498718,
      0.9926367998123169,
      0.9883918762207031,
      0.995383620262146,
      0.9974130988121033,
      0.9985777735710144,
      0.9985239505767822,
      0.9914181232452393,
      0.9745134711265564,
      0.9696263670921326,
      0.9303187727928162,
      0.9259167313575745,
      0.9230449199676514,
      0.9218288660049438,
      0.9617384076118469,
      0.9062504768371582,
      0.9245765209197998,
      0.9552655816078186,
      0.9135919213294983,
      0.8496154546737671,
      0.8932496905326843,
      0.9202456474304199,
      0.8499835729598999,
      0.8249295949935913,
      0.890830934047699,
      0.8974499702453613,
      0.8337445855140686,
      0.8482494354248047,
      0.9118666648864746,
      0.8961479067802429,
      0.8602514863014221,
      0.9039899110794067,
      0.9487431645393372,
      0.9227134585380554,
      0.9097086191177368,
      0.9598027467727661,
      0.9722403287887573,
      0.9553762674331665,
      0.9702811241149902,
      0.9914666414260864,
      0.9968066811561584,
      0.999613344669342,
      0.9999247193336487,
      0.9999681115150452,
      0.9999555945396423,
      0.9998993873596191,
      0.9991410970687866,
      0.9998395442962646,
      0.9998115301132202,
      0.9997693300247192,
      0.9998922348022461,
      0.9999414086341858,
      0.9999141693115234,
      0.9998827576637268,
      0.999946653842926,
      0.9999595284461975,
      0.9999041557312012,
      0.9999205470085144,
      0.9999377727508545,
      0.9999489188194275,
      0.9999078512191772,
      0.9998898506164551,
      0.9996078610420227,
      0.9998214840888977,
      0.9998804926872253,
      0.9995898604393005,
      0.9991455674171448,
      0.9996872544288635,
      0.9997740387916565,
      0.9989078640937805,
      0.9989346265792847,
      0.9996927976608276,
      0.9994516968727112,
      0.9973627924919128,
      0.9990675449371338,
      0.9997022747993469,
      0.9986316561698914,
      0.9978878498077393,
      0.9997154474258423,
      0.9996435046195984,
      0.9983918070793152,
      0.9992378354072571,
      0.9998584985733032,
      0.9998045563697815,
      0.9995609521865845,
      0.9999145269393921,
      0.9999427199363708,
      0.9999436140060425,
      0.9999582171440125,
      0.9999535083770752,
      0.9999333024024963,
      0.9999560713768005,
      0.9999470114707947,
      0.999904215335846,
      0.9998770356178284,
      0.9999675750732422,
      0.9999619722366333,
      0.9999450445175171,
      0.9999242424964905,
      0.9998963475227356,
      0.9998799562454224,
      0.999934196472168,
      0.9999312162399292,
      0.9999226331710815,
      0.9999329447746277,
      0.999937117099762,
      0.9999472498893738,
      0.9999756217002869,
      0.9999727606773376,
      0.9999130368232727,
      0.9999131560325623,
      0.9995851516723633,
      0.9981051683425903,
      0.9992942214012146,
      0.9998553395271301,
      0.999259352684021,
      0.9979029297828674,
      0.9996615648269653,
      0.9997512102127075,
      0.9982686042785645,
      0.998070240020752,
      0.9996539354324341,
      0.999732494354248,
      0.999912440776825,
      0.9999381899833679,
      0.9999698400497437,
      0.9999425411224365,
      0.9999478459358215,
      0.9999706149101257,
      0.9999591112136841,
      0.9999039173126221,
      0.9999668598175049,
      0.9999750852584839,
      0.9999463558197021,
      0.9999414682388306,
      0.9999671578407288,
      0.9999263286590576
    ],
    [
      0.6617512106895447,
      0.6711983680725098,
      0.7406784296035767,
      0.7315884828567505,
      0.6860610246658325,
      0.7100986242294312,
      0.7576961517333984,
      0.7269181609153748,
      0.6960698366165161,
      0.7358067035675049,
      0.7631317377090454,
      0.7199334502220154,
      0.7029722332954407,
      0.7438029050827026,
      0.7364039421081543,
      0.6987285614013672,
      0.668865978717804,
      0.6981796026229858,
      0.7235274314880371,
      0.700156569480896,
      0.664912223815918,
      0.6485131978988647,
      0.7308216094970703,
      0.709971010684967,
      0.6870718598365784,
      0.717322051525116,
      0.735854983329773,
      0.7013555765151978,
      0.7108721733093262,
      0.7399411201477051,
      0.7233046293258667,
      0.7117490172386169,
      0.7350859045982361,
      0.743781328201294,
      0.7137880921363831,
      0.7172423601150513,
      0.7343366742134094,
      0.73420250415802,
      0.7076144218444824,
      0.7269606590270996,
      0.7254846096038818,
      0.7178753614425659,
      0.733484148979187,
      0.7308628559112549,
      0.7272592186927795,
      0.7322582006454468,
      0.7524961233139038,
      0.7156645059585571,
      0.719507098197937,
      0.7517775297164917,
      0.7295850515365601,
      0.7158963680267334,
      0.7358826398849487,
      0.7495015859603882,
      0.7200706601142883,
      0.7197117209434509,
      0.722009539604187,
      0.7323486804962158,
      0.7141016721725464,
      0.7128793597221375,
      0.7267277836799622,
      0.7206636667251587,
      0.7123854160308838,
      0.7277451753616333,
      0.7394301891326904,
      0.7304891347885132,
      0.7095021605491638,
      0.7242520451545715,
      0.7129656076431274,
      0.6799876093864441,
      0.6513333916664124,
      0.9998553991317749,
      0.9999114274978638,
      0.9998644590377808,
      0.999708354473114,
      0.9998024106025696,
      0.9994673728942871,
      0.9985424876213074,
      0.9928749799728394,
      0.9568507671356201,
      0.9558918476104736,
      0.9076473712921143,
      0.8985159397125244,
      0.910906195640564,
      0.9580029249191284,
      0.9651850461959839,
      0.994198739528656,
      0.997461199760437,
      0.9995030760765076,
      0.9997519850730896,
      0.9998791217803955,
      0.9998456239700317,
      0.9998807907104492,
      0.9998406171798706,
      0.9994536638259888,
      0.9987294673919678,
      0.995628833770752,
      0.9820252060890198,
      0.9462631344795227,
      0.9219715595245361,
      0.925835132598877,
      0.9218982458114624,
      0.94590163230896,
      0.9611624479293823,
      0.9850857257843018,
      0.9856330156326294,
      0.9990944862365723,
      0.9991971254348755,
      0.9997153878211975,
      0.9997396469116211,
      0.9998730421066284,
      0.9999157786369324,
      0.999950110912323,
      0.9999414682388306,
      0.9999537467956543,
      0.9998675584793091,
      0.9995911717414856,
      0.9998013377189636,
      0.9999571442604065,
      0.999978244304657,
      0.9999634027481079,
      0.9995200037956238,
      0.9999439120292664,
      0.9999518394470215,
      0.999967634677887,
      0.9999438524246216,
      0.9998084902763367,
      0.9999215602874756,
      0.9999092817306519,
      0.9999481439590454,
      0.9997055530548096,
      0.9995542168617249,
      0.999891459941864,
      0.9999565482139587,
      0.9999170303344727,
      0.9999107718467712,
      0.9999513626098633,
      0.9999643564224243,
      0.9999472498893738,
      0.9999642372131348,
      0.9999191761016846,
      0.9999629855155945,
      0.999893307685852,
      0.9999337196350098,
      0.9999136924743652,
      0.9999449253082275,
      0.9999263286590576,
      0.9998270273208618,
      0.9998843669891357,
      0.9997842907905579,
      0.9988206624984741,
      0.9928022027015686,
      0.9975698590278625,
      0.9997235536575317,
      0.99982750415802,
      0.9999563097953796,
      0.9999474883079529,
      0.9998719096183777,
      0.9996976256370544,
      0.9959891438484192,
      0.979763388633728,
      0.9475398063659668,
      0.9279825091362,
      0.9471418857574463,
      0.9607680439949036,
      0.9900976419448853,
      0.9981350302696228,
      0.999712347984314,
      0.9998519420623779,
      0.999923825263977,
      0.9999579787254333,
      0.9999724626541138,
      0.9998956322669983,
      0.9998248219490051,
      0.9984444379806519,
      0.9859949350357056,
      0.9895942211151123,
      0.982060432434082,
      0.9962444305419922,
      0.9996986985206604,
      0.9998785257339478,
      0.9998798966407776,
      0.9997893571853638,
      0.9997180700302124,
      0.9989233613014221,
      0.9968708157539368,
      0.983300507068634,
      0.9705870747566223,
      0.9694294333457947,
      0.9330668449401855,
      0.9512406587600708,
      0.9884123802185059,
      0.9976990222930908,
      0.9880024194717407,
      0.9964804649353027,
      0.9726346731185913,
      0.9998906254768372,
      0.9999011158943176,
      0.9998682141304016,
      0.9999516010284424,
      0.9999217391014099,
      0.9998423457145691,
      0.9999018907546997,
      0.9998950958251953,
      0.999936044216156,
      0.9998782873153687,
      0.9997568130493164,
      0.9991504549980164,
      0.9931542277336121,
      0.9697713851928711,
      0.9117339849472046,
      0.8841453194618225,
      0.8960599899291992,
      0.8434389233589172,
      0.8207552433013916,
      0.8841168880462646,
      0.9378190040588379,
      0.983318567276001,
      0.9812381863594055,
      0.9937713742256165,
      0.9896202683448792,
      0.9958213567733765,
      0.9976502656936646,
      0.9986446499824524,
      0.9985679984092712,
      0.9919617176055908,
      0.9744590520858765,
      0.9681267142295837,
      0.9279450178146362,
      0.9273464679718018,
      0.9240859150886536,
      0.9263962507247925,
      0.9623381495475769,
      0.9108834266662598,
      0.9285454154014587,
      0.9583893418312073,
      0.9155211448669434,
      0.859524667263031,
      0.9025214910507202,
      0.9216258525848389,
      0.8590412735939026,
      0.8357701897621155,
      0.896139919757843,
      0.9029920101165771,
      0.8458629250526428,
      0.8566054701805115,
      0.9170610308647156,
      0.9024057984352112,
      0.8698192834854126,
      0.9136658310890198,
      0.952945351600647,
      0.9303444623947144,
      0.9179681539535522,
      0.9647135138511658,
      0.9758477210998535,
      0.9614036083221436,
      0.9773955941200256,
      0.9940587282180786,
      0.9982290267944336,
      0.9997738003730774,
      0.9999434351921082,
      0.9999721050262451,
      0.9999569058418274,
      0.9999009966850281,
      0.9991531372070312,
      0.9998427629470825,
      0.9998130798339844,
      0.9997742772102356,
      0.9998961687088013,
      0.9999438524246216,
      0.9999167323112488,
      0.9998891353607178,
      0.9999513030052185,
      0.9999637007713318,
      0.9999106526374817,
      0.9999280571937561,
      0.9999492764472961,
      0.9999580979347229,
      0.9999178647994995,
      0.9999113082885742,
      0.9997231364250183,
      0.999861478805542,
      0.9999011754989624,
      0.9996894598007202,
      0.99932861328125,
      0.9997556209564209,
      0.9998157620429993,
      0.9991159439086914,
      0.9991346001625061,
      0.9997462034225464,
      0.999564528465271,
      0.9979436993598938,
      0.9992425441741943,
      0.9997561573982239,
      0.9989165663719177,
      0.998346745967865,
      0.999782145023346,
      0.9997125864028931,
      0.9986943602561951,
      0.9993972182273865,
      0.999881386756897,
      0.9998380541801453,
      0.999663770198822,
      0.9999262690544128,
      0.9999470114707947,
      0.9999493956565857,
      0.9999623894691467,
      0.9999552965164185,
      0.9999346137046814,
      0.9999580383300781,
      0.9999480247497559,
      0.9999045133590698,
      0.9998777508735657,
      0.9999676942825317,
      0.999962568283081,
      0.9999461770057678,
      0.9999274611473083,
      0.99989914894104,
      0.999884307384491,
      0.9999385476112366,
      0.9999374747276306,
      0.9999290704727173,
      0.9999355673789978,
      0.9999385476112366,
      0.9999480843544006,
      0.9999759197235107,
      0.9999729990959167,
      0.9999145865440369,
      0.9999188184738159,
      0.9996317625045776,
      0.998518705368042,
      0.9994332790374756,
      0.9998754858970642,
      0.9993948340415955,
      0.9984311461448669,
      0.999734103679657,
      0.9997934699058533,
      0.9985607862472534,
      0.9985435009002686,
      0.9997175931930542,
      0.9997537732124329,
      0.9999216794967651,
      0.9999412298202515,
      0.9999709129333496,
      0.9999435544013977,
      0.9999492168426514,
      0.999971330165863,
      0.9999594688415527,
      0.9999048113822937,
      0.9999669194221497,
      0.9999753832817078,
      0.9999464154243469,
      0.9999414682388306,
      0.9999672174453735,
      0.9999265074729919
    ],
    [
      0.6730663776397705,
      0.6838948130607605,
      0.7525850534439087,
      0.7393649220466614,
      0.6961907148361206,
      0.7199788689613342,
      0.7679216861724854,
      0.7369982600212097,
      0.7067627906799316,
      0.7485110759735107,
      0.7734675407409668,
      0.7313753962516785,
      0.7180349826812744,
      0.7595969438552856,
      0.7538914680480957,
      0.7184079885482788,
      0.6934380531311035,
      0.7243329882621765,
      0.7425048351287842,
      0.7192742228507996,
      0.6761943697929382,
      0.6643114686012268,
      0.7485159635543823,
      0.726252019405365,
      0.6989559531211853,
      0.7335915565490723,
      0.7506099343299866,
      0.7147432565689087,
      0.7230391502380371,
      0.7516202330589294,
      0.7345476150512695,
      0.7240122556686401,
      0.7496300339698792,
      0.7549748420715332,
      0.7251735925674438,
      0.7316760420799255,
      0.7475714683532715,
      0.7462201714515686,
      0.7226048707962036,
      0.7449504733085632,
      0.7452704310417175,
      0.7341156005859375,
      0.7524660229682922,
      0.7506126165390015,
      0.7470204830169678,
      0.7504533529281616,
      0.7689133882522583,
      0.734330415725708,
      0.7407182455062866,
      0.7672842741012573,
      0.7449172735214233,
      0.734676718711853,
      0.7579664587974548,
      0.7632097005844116,
      0.7345142960548401,
      0.7360787987709045,
      0.7367587089538574,
      0.746167004108429,
      0.7286564707756042,
      0.7289040088653564,
      0.7407559156417847,
      0.7352188229560852,
      0.7271111011505127,
      0.7447258234024048,
      0.7522911429405212,
      0.7435452938079834,
      0.7237370014190674,
      0.744698166847229,
      0.7315515875816345,
      0.6949301958084106,
      0.6674280166625977,
      0.9998631477355957,
      0.999920129776001,
      0.9998804926872253,
      0.9997428059577942,
      0.9998353123664856,
      0.9995465278625488,
      0.998761773109436,
      0.9940664172172546,
      0.9608784914016724,
      0.9599390029907227,
      0.9117428660392761,
      0.905485212802887,
      0.9183564186096191,
      0.9625763893127441,
      0.9694861769676208,
      0.9954795241355896,
      0.9979996681213379,
      0.999589204788208,
      0.9997851848602295,
      0.9998862743377686,
      0.9998499155044556,
      0.9998891949653625,
      0.9998576641082764,
      0.9995496869087219,
      0.9990097284317017,
      0.9965361952781677,
      0.9844043850898743,
      0.9517155885696411,
      0.9268259406089783,
      0.931993305683136,
      0.9269670844078064,
      0.9501513838768005,
      0.9642597436904907,
      0.9870158433914185,
      0.9888466000556946,
      0.9993382692337036,
      0.9994370341300964,
      0.9997899532318115,
      0.9997856616973877,
      0.9998860359191895,
      0.9999224543571472,
      0.9999532103538513,
      0.9999483823776245,
      0.9999600052833557,
      0.9998928308486938,
      0.9996926784515381,
      0.9998294115066528,
      0.9999607801437378,
      0.9999793767929077,
      0.9999641180038452,
      0.9995325207710266,
      0.9999457597732544,
      0.9999555349349976,
      0.9999693036079407,
      0.9999442100524902,
      0.9998117685317993,
      0.9999237060546875,
      0.9999098181724548,
      0.9999499320983887,
      0.9997116327285767,
      0.9995662569999695,
      0.9998959898948669,
      0.9999593496322632,
      0.999923825263977,
      0.9999234676361084,
      0.9999556541442871,
      0.9999667406082153,
      0.9999481439590454,
      0.9999648928642273,
      0.9999189972877502,
      0.999963104724884,
      0.9998950958251953,
      0.9999358057975769,
      0.999914824962616,
      0.9999460577964783,
      0.9999307990074158,
      0.9998356699943542,
      0.9998987913131714,
      0.9998294115066528,
      0.999184787273407,
      0.9955361485481262,
      0.9981893301010132,
      0.9997857809066772,
      0.9998510479927063,
      0.999958872795105,
      0.9999516010284424,
      0.9998902082443237,
      0.9997754693031311,
      0.9973935484886169,
      0.9821351766586304,
      0.9527032375335693,
      0.9329172372817993,
      0.9519821405410767,
      0.9652704000473022,
      0.9911295771598816,
      0.9984180331230164,
      0.9997730255126953,
      0.999879777431488,
      0.9999334216117859,
      0.9999629259109497,
      0.9999755620956421,
      0.9999175071716309,
      0.9998640418052673,
      0.9990122318267822,
      0.9887217283248901,
      0.9914205074310303,
      0.9843158721923828,
      0.9970331788063049,
      0.9997622966766357,
      0.9999016523361206,
      0.9998950362205505,
      0.9998213648796082,
      0.9997641444206238,
      0.9991306662559509,
      0.9970503449440002,
      0.9849772453308105,
      0.9725885987281799,
      0.9703536033630371,
      0.9364786148071289,
      0.9554423689842224,
      0.9913871884346008,
      0.99810791015625,
      0.9898524284362793,
      0.9969677329063416,
      0.9752863645553589,
      0.9998946189880371,
      0.9999047517776489,
      0.9998763799667358,
      0.9999541640281677,
      0.9999294281005859,
      0.9998671412467957,
      0.9999130368232727,
      0.9998995661735535,
      0.9999391436576843,
      0.9998922348022461,
      0.9997822642326355,
      0.9993199110031128,
      0.9941736459732056,
      0.9727290868759155,
      0.9173576831817627,
      0.890859842300415,
      0.9031883478164673,
      0.8539807796478271,
      0.8323366045951843,
      0.8909772634506226,
      0.9423003196716309,
      0.9848340153694153,
      0.9827790856361389,
      0.9949715733528137,
      0.9912581443786621,
      0.9966014623641968,
      0.9983304142951965,
      0.9989103674888611,
      0.9987735748291016,
      0.9931308031082153,
      0.977252185344696,
      0.9702694416046143,
      0.9321280717849731,
      0.9318889379501343,
      0.9278966784477234,
      0.9298729300498962,
      0.964741051197052,
      0.9159716963768005,
      0.9322073459625244,
      0.9596549868583679,
      0.9203462600708008,
      0.8686144948005676,
      0.9085245132446289,
      0.9252997040748596,
      0.865547239780426,
      0.8440369963645935,
      0.9027044773101807,
      0.9075294137001038,
      0.8536765575408936,
      0.863736629486084,
      0.9229953289031982,
      0.9077647924423218,
      0.8766635656356812,
      0.9198554158210754,
      0.9565288424491882,
      0.9356286525726318,
      0.923927903175354,
      0.9682654738426208,
      0.9784646034240723,
      0.9655290842056274,
      0.9802967309951782,
      0.9961690306663513,
      0.998910129070282,
      0.9998432993888855,
      0.9999534487724304,
      0.99997478723526,
      0.9999578595161438,
      0.999902606010437,
      0.9991652369499207,
      0.9998459219932556,
      0.9998155236244202,
      0.9997791647911072,
      0.9998996257781982,
      0.999945878982544,
      0.9999194145202637,
      0.9998942613601685,
      0.9999545812606812,
      0.9999666810035706,
      0.9999155402183533,
      0.9999328851699829,
      0.9999577403068542,
      0.9999642968177795,
      0.9999279975891113,
      0.9999246001243591,
      0.9997745752334595,
      0.9998875856399536,
      0.9999157786369324,
      0.9997545480728149,
      0.9994463324546814,
      0.9997957944869995,
      0.9998435974121094,
      0.9992449283599854,
      0.9992731213569641,
      0.999785840511322,
      0.9996490478515625,
      0.9983302354812622,
      0.9993702173233032,
      0.9997941851615906,
      0.9991900324821472,
      0.9986748099327087,
      0.9998199343681335,
      0.9997591972351074,
      0.9989007115364075,
      0.9994869828224182,
      0.9998936653137207,
      0.9998587965965271,
      0.9997299909591675,
      0.9999334216117859,
      0.9999494552612305,
      0.9999528527259827,
      0.9999657273292542,
      0.9999548196792603,
      0.9999342560768127,
      0.9999589323997498,
      0.9999482035636902,
      0.9999043345451355,
      0.9998786449432373,
      0.9999678730964661,
      0.9999631643295288,
      0.9999472498893738,
      0.9999285340309143,
      0.9999017119407654,
      0.9998865723609924,
      0.9999411702156067,
      0.9999434351921082,
      0.9999340176582336,
      0.9999384880065918,
      0.9999409317970276,
      0.99994957447052,
      0.9999763369560242,
      0.999973475933075,
      0.999918520450592,
      0.9999286532402039,
      0.9997079372406006,
      0.9990530014038086,
      0.999613344669342,
      0.9999015927314758,
      0.9995502829551697,
      0.998953640460968,
      0.9998019337654114,
      0.9998342990875244,
      0.9988821744918823,
      0.998950719833374,
      0.9997722506523132,
      0.9997872114181519,
      0.9999298453330994,
      0.9999434947967529,
      0.9999718070030212,
      0.9999443888664246,
      0.999950647354126,
      0.9999721050262451,
      0.9999597072601318,
      0.9999058842658997,
      0.9999672770500183,
      0.9999757409095764,
      0.9999468326568604,
      0.9999418258666992,
      0.999967634677887,
      0.9999273419380188
    ],
    [
      0.6881523132324219,
      0.6955080628395081,
      0.765519380569458,
      0.7496823072433472,
      0.708561897277832,
      0.7306565046310425,
      0.7809525728225708,
      0.7487200498580933,
      0.7185505628585815,
      0.7617011666297913,
      0.7839198112487793,
      0.7429572343826294,
      0.7317958474159241,
      0.7736139893531799,
      0.7694316506385803,
      0.739564061164856,
      0.7146329879760742,
      0.7487223148345947,
      0.7615902423858643,
      0.7356072664260864,
      0.6871324181556702,
      0.6772882342338562,
      0.7640341520309448,
      0.7407163381576538,
      0.707227885723114,
      0.7458415031433105,
      0.7654884457588196,
      0.7273522615432739,
      0.7353962659835815,
      0.7629751563072205,
      0.7459505796432495,
      0.7368993759155273,
      0.7629252672195435,
      0.7660818099975586,
      0.7380495071411133,
      0.7465988397598267,
      0.7622293829917908,
      0.7594287395477295,
      0.7408573627471924,
      0.7624821662902832,
      0.7620526552200317,
      0.7520908117294312,
      0.7715866565704346,
      0.7721114158630371,
      0.766961395740509,
      0.7706810235977173,
      0.7845972776412964,
      0.7544664740562439,
      0.7621027231216431,
      0.7810560464859009,
      0.7606004476547241,
      0.7517804503440857,
      0.7750136256217957,
      0.7755753993988037,
      0.7481657862663269,
      0.7508818507194519,
      0.750038743019104,
      0.7588509321212769,
      0.743217945098877,
      0.7436474561691284,
      0.7539703249931335,
      0.7490766644477844,
      0.7408255338668823,
      0.7588000297546387,
      0.7632961273193359,
      0.7573443055152893,
      0.7378935813903809,
      0.7626805305480957,
      0.7502554655075073,
      0.7119280099868774,
      0.6835088729858398,
      0.9998701810836792,
      0.999929666519165,
      0.9998990893363953,
      0.9997952580451965,
      0.9998719692230225,
      0.9996240139007568,
      0.9989592432975769,
      0.9949319362640381,
      0.9615715742111206,
      0.9630041122436523,
      0.9181760549545288,
      0.9116769433021545,
      0.9245988130569458,
      0.9665126800537109,
      0.9729897379875183,
      0.9963096380233765,
      0.9983732104301453,
      0.9996531009674072,
      0.9998044967651367,
      0.9998918771743774,
      0.9998525977134705,
      0.9998956918716431,
      0.9998704791069031,
      0.9996151924133301,
      0.9991951584815979,
      0.9971209764480591,
      0.9858911633491516,
      0.9537994265556335,
      0.9320061206817627,
      0.9377403855323792,
      0.9315959215164185,
      0.9535344839096069,
      0.966691792011261,
      0.9881060123443604,
      0.9909563064575195,
      0.9994778633117676,
      0.9995785355567932,
      0.9998292922973633,
      0.9998060464859009,
      0.9998955130577087,
      0.9999275207519531,
      0.9999554753303528,
      0.999952495098114,
      0.9999635219573975,
      0.9999058246612549,
      0.9997475743293762,
      0.9998456835746765,
      0.9999628663063049,
      0.9999802112579346,
      0.9999645352363586,
      0.9995390772819519,
      0.9999464750289917,
      0.999957263469696,
      0.9999700784683228,
      0.9999440312385559,
      0.999813437461853,
      0.9999248385429382,
      0.999910295009613,
      0.9999510049819946,
      0.9997162222862244,
      0.9995756149291992,
      0.9998992085456848,
      0.9999608993530273,
      0.9999271035194397,
      0.9999296069145203,
      0.9999575018882751,
      0.9999677538871765,
      0.9999485015869141,
      0.9999651312828064,
      0.9999188184738159,
      0.9999635219573975,
      0.9998965859413147,
      0.9999378323554993,
      0.9999167323112488,
      0.999947190284729,
      0.9999340772628784,
      0.9998422265052795,
      0.9999076724052429,
      0.9998517036437988,
      0.9993104934692383,
      0.9963213205337524,
      0.9984669089317322,
      0.999816358089447,
      0.9998648166656494,
      0.9999604225158691,
      0.9999542236328125,
      0.9999011754989624,
      0.9998096823692322,
      0.9977466464042664,
      0.9836245179176331,
      0.9568531513214111,
      0.9369040727615356,
      0.9558295607566833,
      0.9675053954124451,
      0.9919629693031311,
      0.9986032247543335,
      0.9998103380203247,
      0.9998965859413147,
      0.9999393820762634,
      0.9999662041664124,
      0.9999772310256958,
      0.9999291300773621,
      0.9998858571052551,
      0.9992461204528809,
      0.9903120398521423,
      0.9924992918968201,
      0.9856641292572021,
      0.9974967241287231,
      0.9998037815093994,
      0.9999155402183533,
      0.9999030828475952,
      0.9998413920402527,
      0.9997941255569458,
      0.9992920160293579,
      0.9976750016212463,
      0.9871125817298889,
      0.9761691093444824,
      0.9723078608512878,
      0.9395483732223511,
      0.9588433504104614,
      0.9913814067840576,
      0.9983099699020386,
      0.9909432530403137,
      0.9973311424255371,
      0.9773459434509277,
      0.9998979568481445,
      0.9999080300331116,
      0.9998811483383179,
      0.9999577403068542,
      0.9999359846115112,
      0.9998850226402283,
      0.9999216198921204,
      0.9999032616615295,
      0.9999418258666992,
      0.9999042749404907,
      0.9998045563697815,
      0.9994343519210815,
      0.9948999881744385,
      0.9751064777374268,
      0.9224927425384521,
      0.8963282704353333,
      0.9091366529464722,
      0.8625917434692383,
      0.8430817723274231,
      0.8978314995765686,
      0.9460302591323853,
      0.9866973757743835,
      0.9852867126464844,
      0.9968627691268921,
      0.9932140707969666,
      0.9973583221435547,
      0.9988408088684082,
      0.999165415763855,
      0.9990120530128479,
      0.9946669340133667,
      0.9813399314880371,
      0.9734274744987488,
      0.9367420077323914,
      0.9363877177238464,
      0.9321730136871338,
      0.9328098297119141,
      0.9670860171318054,
      0.9204785823822021,
      0.9355373382568359,
      0.9618806838989258,
      0.9249517917633057,
      0.8768740892410278,
      0.9137730598449707,
      0.9288697838783264,
      0.8724101185798645,
      0.8523728847503662,
      0.9073309898376465,
      0.9125669002532959,
      0.8604519367218018,
      0.8692424893379211,
      0.9261792898178101,
      0.9126861095428467,
      0.8823949098587036,
      0.9238958954811096,
      0.9593716859817505,
      0.9410438537597656,
      0.9292672276496887,
      0.970669150352478,
      0.9802888035774231,
      0.9683233499526978,
      0.9823495149612427,
      0.9969435930252075,
      0.999199628829956,
      0.9998739361763,
      0.9999587535858154,
      0.9999759197235107,
      0.999958336353302,
      0.9999035000801086,
      0.9991719126701355,
      0.9998476505279541,
      0.9998167157173157,
      0.999781608581543,
      0.9999011754989624,
      0.9999468326568604,
      0.9999208450317383,
      0.9998972415924072,
      0.9999561905860901,
      0.9999682903289795,
      0.9999182820320129,
      0.9999334216117859,
      0.9999615550041199,
      0.9999679327011108,
      0.9999330043792725,
      0.999933660030365,
      0.9998177886009216,
      0.9999058842658997,
      0.9999264478683472,
      0.999801516532898,
      0.999570906162262,
      0.9998303055763245,
      0.9998661279678345,
      0.9994155764579773,
      0.9993842244148254,
      0.999818742275238,
      0.9997153878211975,
      0.9986454248428345,
      0.9994503259658813,
      0.9998221397399902,
      0.999376118183136,
      0.9989039301872253,
      0.9998493194580078,
      0.9997934103012085,
      0.999065101146698,
      0.9995652437210083,
      0.999904215335846,
      0.999875009059906,
      0.9997830986976624,
      0.9999417662620544,
      0.9999517798423767,
      0.9999561905860901,
      0.9999692440032959,
      0.9999564290046692,
      0.9999350905418396,
      0.9999600648880005,
      0.9999489188194275,
      0.9999046325683594,
      0.9998794198036194,
      0.9999677538871765,
      0.9999637603759766,
      0.9999480247497559,
      0.9999295473098755,
      0.999904215335846,
      0.9998894929885864,
      0.9999442100524902,
      0.9999473094940186,
      0.9999408721923828,
      0.999941885471344,
      0.9999433755874634,
      0.9999507665634155,
      0.9999762177467346,
      0.9999735951423645,
      0.9999221563339233,
      0.9999370574951172,
      0.9997789263725281,
      0.9993867874145508,
      0.9997223019599915,
      0.9999196529388428,
      0.9996679425239563,
      0.9993082880973816,
      0.9998453855514526,
      0.9998663067817688,
      0.9991722106933594,
      0.9991979002952576,
      0.9998087286949158,
      0.9998120665550232,
      0.9999359846115112,
      0.9999448657035828,
      0.9999723434448242,
      0.9999447464942932,
      0.9999510645866394,
      0.9999732375144958,
      0.9999596476554871,
      0.9999061822891235,
      0.9999673366546631,
      0.9999759197235107,
      0.9999468326568604,
      0.999941885471344,
      0.9999675154685974,
      0.9999272227287292
    ],
    [
      0.6991513967514038,
      0.7042746543884277,
      0.7748628854751587,
      0.7584171295166016,
      0.7190597653388977,
      0.7396533489227295,
      0.7892658710479736,
      0.7578716278076172,
      0.7283803224563599,
      0.7714658975601196,
      0.7920703291893005,
      0.7527783513069153,
      0.742254376411438,
      0.783505380153656,
      0.7808415293693542,
      0.7537239789962769,
      0.7287334203720093,
      0.7652144432067871,
      0.7754319906234741,
      0.7487353086471558,
      0.6973220705986023,
      0.6889111995697021,
      0.7768252491950989,
      0.7518672943115234,
      0.7146152257919312,
      0.7542973756790161,
      0.7763708829879761,
      0.7382665276527405,
      0.7466162443161011,
      0.7718708515167236,
      0.7557911276817322,
      0.7466256618499756,
      0.7732875347137451,
      0.7747985124588013,
      0.7485066652297974,
      0.7566577196121216,
      0.7725637555122375,
      0.7698349356651306,
      0.7544713020324707,
      0.7760931253433228,
      0.7751208543777466,
      0.7673731446266174,
      0.7851576209068298,
      0.7877392768859863,
      0.7814685106277466,
      0.7841156721115112,
      0.7954877614974976,
      0.7705792784690857,
      0.7784450054168701,
      0.7901686429977417,
      0.7724806070327759,
      0.7651130557060242,
      0.7888517379760742,
      0.7852292060852051,
      0.7591006755828857,
      0.7639709115028381,
      0.7617150545120239,
      0.7688585519790649,
      0.7548860907554626,
      0.7562084794044495,
      0.764221727848053,
      0.7596921920776367,
      0.752440333366394,
      0.7705761194229126,
      0.771731436252594,
      0.7683417797088623,
      0.7511128187179565,
      0.7785166501998901,
      0.7667325735092163,
      0.7274534106254578,
      0.6975393295288086,
      0.9998770356178284,
      0.9999369978904724,
      0.9999125003814697,
      0.9998302459716797,
      0.9998935461044312,
      0.9996898174285889,
      0.9990973472595215,
      0.9956941604614258,
      0.9645440578460693,
      0.9661176204681396,
      0.9234644770622253,
      0.9164597392082214,
      0.9287595748901367,
      0.9668015837669373,
      0.9752735495567322,
      0.9968881011009216,
      0.9986748695373535,
      0.9997015595436096,
      0.9998266696929932,
      0.9998965263366699,
      0.9998546242713928,
      0.9999010562896729,
      0.9998811483383179,
      0.9996674656867981,
      0.9993410110473633,
      0.9976846575737,
      0.9872849583625793,
      0.9573788642883301,
      0.9349088668823242,
      0.9419037103652954,
      0.9361777901649475,
      0.9562602043151855,
      0.9687567949295044,
      0.9886131882667542,
      0.992122232913971,
      0.9995864033699036,
      0.9996713995933533,
      0.9998569488525391,
      0.9998267292976379,
      0.9999018907546997,
      0.9999306797981262,
      0.9999566078186035,
      0.9999551773071289,
      0.9999655485153198,
      0.9999144077301025,
      0.9997854828834534,
      0.9998570680618286,
      0.9999639391899109,
      0.9999804496765137,
      0.999964714050293,
      0.9995453357696533,
      0.9999472498893738,
      0.9999586343765259,
      0.9999707341194153,
      0.999944269657135,
      0.9998142123222351,
      0.9999253749847412,
      0.9999099969863892,
      0.9999517202377319,
      0.9997187852859497,
      0.9995816349983215,
      0.9999013543128967,
      0.9999618530273438,
      0.9999291896820068,
      0.9999337196350098,
      0.999958872795105,
      0.9999685883522034,
      0.9999488592147827,
      0.9999653100967407,
      0.9999184012413025,
      0.9999634623527527,
      0.9998970031738281,
      0.9999386668205261,
      0.999917209148407,
      0.9999476671218872,
      0.9999362230300903,
      0.9998462200164795,
      0.9999133944511414,
      0.999866783618927,
      0.9993972182273865,
      0.9968510866165161,
      0.9986629486083984,
      0.9998366236686707,
      0.9998728632926941,
      0.9999611377716064,
      0.9999557733535767,
      0.9999089241027832,
      0.9998342990875244,
      0.9977944493293762,
      0.9851811528205872,
      0.9608043432235718,
      0.9409733414649963,
      0.9593064785003662,
      0.9698368310928345,
      0.9927276372909546,
      0.99875807762146,
      0.999836802482605,
      0.9999082684516907,
      0.9999430179595947,
      0.9999681711196899,
      0.9999780654907227,
      0.999936044216156,
      0.9998975396156311,
      0.9993849992752075,
      0.9914351105690002,
      0.9933681488037109,
      0.9869081974029541,
      0.9978384971618652,
      0.999830961227417,
      0.9999243021011353,
      0.9999085068702698,
      0.9998546838760376,
      0.9998135566711426,
      0.9993910789489746,
      0.9980356693267822,
      0.9883750677108765,
      0.9778047800064087,
      0.9743916988372803,
      0.9422115087509155,
      0.9614890813827515,
      0.9922654628753662,
      0.998505711555481,
      0.9913716316223145,
      0.9977120757102966,
      0.9793747663497925,
      0.9998996257781982,
      0.9999088048934937,
      0.9998853206634521,
      0.9999593496322632,
      0.9999417066574097,
      0.999901294708252,
      0.9999295473098755,
      0.9999062418937683,
      0.9999440312385559,
      0.9999141693115234,
      0.9998246431350708,
      0.9995160102844238,
      0.9956153631210327,
      0.9773328900337219,
      0.9271039962768555,
      0.9026715755462646,
      0.9146815538406372,
      0.8705852031707764,
      0.8519503474235535,
      0.9038620591163635,
      0.9494279623031616,
      0.9880197644233704,
      0.9864159822463989,
      0.9964650869369507,
      0.9941701889038086,
      0.9979155659675598,
      0.9991055130958557,
      0.9993315935134888,
      0.9991825222969055,
      0.9959130883216858,
      0.9842109680175781,
      0.97588050365448,
      0.9405563473701477,
      0.9406397938728333,
      0.9362525343894958,
      0.9368257522583008,
      0.9692885279655457,
      0.9246177673339844,
      0.9387617111206055,
      0.9638410210609436,
      0.9287971258163452,
      0.8836961984634399,
      0.9183415770530701,
      0.9318490028381348,
      0.8780303001403809,
      0.8594036102294922,
      0.9106737971305847,
      0.9163466691970825,
      0.8662956357002258,
      0.8755667209625244,
      0.929800271987915,
      0.9165877103805542,
      0.8879931569099426,
      0.9277911186218262,
      0.9620547294616699,
      0.9445818662643433,
      0.9340603351593018,
      0.973028838634491,
      0.9819496273994446,
      0.9707847237586975,
      0.9840728640556335,
      0.9975977540016174,
      0.9993788003921509,
      0.9998922944068909,
      0.9999621510505676,
      0.9999766945838928,
      0.9999586939811707,
      0.9999041557312012,
      0.999177873134613,
      0.999849259853363,
      0.9998170137405396,
      0.9997832775115967,
      0.9999026656150818,
      0.9999473690986633,
      0.999921441078186,
      0.9998992085456848,
      0.9999573826789856,
      0.9999692440032959,
      0.9999199509620667,
      0.9999353289604187,
      0.9999645948410034,
      0.9999704957008362,
      0.9999364614486694,
      0.9999402165412903,
      0.9998462796211243,
      0.9999181032180786,
      0.9999339580535889,
      0.9998334646224976,
      0.9996592402458191,
      0.9998540282249451,
      0.9998818039894104,
      0.9995145797729492,
      0.9994706511497498,
      0.9998424053192139,
      0.9997612237930298,
      0.9988555908203125,
      0.9995439648628235,
      0.9998431205749512,
      0.9995036125183105,
      0.9990759491920471,
      0.9998692870140076,
      0.9998188018798828,
      0.9992527365684509,
      0.9996245503425598,
      0.9999130964279175,
      0.9998880624771118,
      0.9998205900192261,
      0.9999468922615051,
      0.9999536871910095,
      0.9999591112136841,
      0.9999718070030212,
      0.9999573826789856,
      0.9999357461929321,
      0.9999607801437378,
      0.9999492168426514,
      0.9999046325683594,
      0.9998795390129089,
      0.9999679327011108,
      0.9999643564224243,
      0.9999484419822693,
      0.9999305009841919,
      0.9999065399169922,
      0.9998915195465088,
      0.9999469518661499,
      0.9999531507492065,
      0.9999457597732544,
      0.9999452829360962,
      0.9999462366104126,
      0.9999526143074036,
      0.9999765753746033,
      0.9999738931655884,
      0.9999254941940308,
      0.9999436736106873,
      0.9998165369033813,
      0.999569833278656,
      0.9997808337211609,
      0.999932050704956,
      0.9997411966323853,
      0.9995071887969971,
      0.9998744130134583,
      0.9998868107795715,
      0.9993506073951721,
      0.9993747472763062,
      0.9998335838317871,
      0.9998357892036438,
      0.9999393820762634,
      0.9999459385871887,
      0.9999726414680481,
      0.9999446868896484,
      0.9999514222145081,
      0.9999728202819824,
      0.9999598264694214,
      0.9999064207077026,
      0.9999673366546631,
      0.9999760389328003,
      0.9999468326568604,
      0.9999416470527649,
      0.9999674558639526,
      0.9999274611473083
    ],
    [
      0.7059354782104492,
      0.7102862596511841,
      0.7816759943962097,
      0.7644844055175781,
      0.726852297782898,
      0.746595561504364,
      0.7956864833831787,
      0.7645500898361206,
      0.7358059883117676,
      0.7788156867027283,
      0.7984568476676941,
      0.7591493725776672,
      0.7500235438346863,
      0.791505753993988,
      0.789160966873169,
      0.7638607621192932,
      0.7395029664039612,
      0.7782639265060425,
      0.7855294942855835,
      0.7581309080123901,
      0.705412745475769,
      0.6973594427108765,
      0.7864464521408081,
      0.7604933977127075,
      0.7208661437034607,
      0.7628338932991028,
      0.785272479057312,
      0.7476072907447815,
      0.7565886378288269,
      0.7798363566398621,
      0.7641149759292603,
      0.7554899454116821,
      0.7835171222686768,
      0.7823156118392944,
      0.7576888799667358,
      0.7650517821311951,
      0.7811333537101746,
      0.7783157229423523,
      0.765778660774231,
      0.7855602502822876,
      0.7856944799423218,
      0.7793917655944824,
      0.796545147895813,
      0.7992674112319946,
      0.793458104133606,
      0.7950855493545532,
      0.8049168586730957,
      0.7836928963661194,
      0.791675329208374,
      0.7983837127685547,
      0.7829211354255676,
      0.7766717672348022,
      0.8002241253852844,
      0.7939237356185913,
      0.7681668996810913,
      0.7752513885498047,
      0.7716331481933594,
      0.7771150469779968,
      0.7641021013259888,
      0.7658740282058716,
      0.7717044353485107,
      0.7669717669487,
      0.7607600092887878,
      0.7784838676452637,
      0.7767001390457153,
      0.7756967544555664,
      0.759368896484375,
      0.7885138988494873,
      0.7772782444953918,
      0.7378672361373901,
      0.7064151763916016,
      0.9998809099197388,
      0.9999421238899231,
      0.9999228715896606,
      0.999858558177948,
      0.9999125003814697,
      0.9997493028640747,
      0.9992069005966187,
      0.9962302446365356,
      0.9648077487945557,
      0.968485951423645,
      0.9269832372665405,
      0.9205560088157654,
      0.9326683878898621,
      0.9686686992645264,
      0.9771814346313477,
      0.9972447156906128,
      0.9988699555397034,
      0.9997288584709167,
      0.9998356103897095,
      0.99989914894104,
      0.9998553991317749,
      0.9999040961265564,
      0.9998874068260193,
      0.9996986985206604,
      0.9994091391563416,
      0.9973247647285461,
      0.9880011677742004,
      0.9602006673812866,
      0.9382073283195496,
      0.9452494382858276,
      0.9387058615684509,
      0.9580905437469482,
      0.9701836109161377,
      0.9893397092819214,
      0.9928052425384521,
      0.9996442794799805,
      0.999715268611908,
      0.9998711347579956,
      0.9998368620872498,
      0.9999053478240967,
      0.9999326467514038,
      0.9999576210975647,
      0.9999566674232483,
      0.9999668598175049,
      0.9999196529388428,
      0.999805212020874,
      0.9998639225959778,
      0.9999648332595825,
      0.999980628490448,
      0.9999649524688721,
      0.9995503425598145,
      0.9999477863311768,
      0.9999594688415527,
      0.9999712109565735,
      0.9999442100524902,
      0.9998149275779724,
      0.9999260306358337,
      0.9999101161956787,
      0.9999520182609558,
      0.9997208118438721,
      0.999584972858429,
      0.9999026656150818,
      0.9999625086784363,
      0.9999304413795471,
      0.9999364018440247,
      0.9999597072601318,
      0.9999690651893616,
      0.999949038028717,
      0.9999653100967407,
      0.9999181628227234,
      0.9999634623527527,
      0.9998977780342102,
      0.9999397397041321,
      0.9999180436134338,
      0.9999481439590454,
      0.9999377727508545,
      0.9998489618301392,
      0.999917209148407,
      0.9998756051063538,
      0.9994456171989441,
      0.9971544146537781,
      0.9987839460372925,
      0.9998483061790466,
      0.9998779296875,
      0.9999616146087646,
      0.9999567866325378,
      0.9999130964279175,
      0.9998489022254944,
      0.9980024695396423,
      0.9860225319862366,
      0.9629480242729187,
      0.9434987306594849,
      0.9617478847503662,
      0.9714965224266052,
      0.9932448863983154,
      0.9988641738891602,
      0.9998523592948914,
      0.9999150633811951,
      0.9999451041221619,
      0.9999692440032959,
      0.9999787211418152,
      0.9999403357505798,
      0.9999046921730042,
      0.9994649887084961,
      0.9921501278877258,
      0.9939555525779724,
      0.9877368211746216,
      0.9980534911155701,
      0.9998466372489929,
      0.9999297857284546,
      0.9999120831489563,
      0.9998632669448853,
      0.9998258948326111,
      0.9994521737098694,
      0.9982443451881409,
      0.9890412092208862,
      0.9789759516716003,
      0.9755967855453491,
      0.9433194994926453,
      0.9633755683898926,
      0.9930225610733032,
      0.998622477054596,
      0.9920505881309509,
      0.9980361461639404,
      0.9806481003761292,
      0.9999011158943176,
      0.9999091029167175,
      0.9998883008956909,
      0.9999588131904602,
      0.9999448657035828,
      0.9999106526374817,
      0.9999342560768127,
      0.999907910823822,
      0.999945342540741,
      0.9999205470085144,
      0.9998367428779602,
      0.9995744824409485,
      0.9960336685180664,
      0.9771451950073242,
      0.9304991960525513,
      0.907909631729126,
      0.9190293550491333,
      0.8777357935905457,
      0.8594253659248352,
      0.9088470935821533,
      0.9521944522857666,
      0.9891225099563599,
      0.9879188537597656,
      0.9971576929092407,
      0.995511531829834,
      0.9985392093658447,
      0.9992982745170593,
      0.9994494915008545,
      0.9993138909339905,
      0.9968727231025696,
      0.9870524406433105,
      0.9780235290527344,
      0.9439328908920288,
      0.9437919855117798,
      0.9399844408035278,
      0.9400467872619629,
      0.9711791276931763,
      0.928309977054596,
      0.9416345953941345,
      0.9656070470809937,
      0.9331806898117065,
      0.8896365165710449,
      0.922310471534729,
      0.9350408315658569,
      0.8827950954437256,
      0.8655796647071838,
      0.9144537448883057,
      0.9195641875267029,
      0.871177077293396,
      0.881029486656189,
      0.9337478876113892,
      0.9188535213470459,
      0.8938366174697876,
      0.9310226440429688,
      0.9641093015670776,
      0.9476264715194702,
      0.9374751448631287,
      0.9747041463851929,
      0.9831613302230835,
      0.9723349213600159,
      0.9851765036582947,
      0.9980380535125732,
      0.9994856715202332,
      0.9999034404754639,
      0.9999645948410034,
      0.9999774694442749,
      0.9999589323997498,
      0.9999046325683594,
      0.9991807341575623,
      0.9998500347137451,
      0.9998173713684082,
      0.9997844099998474,
      0.9999037384986877,
      0.9999478459358215,
      0.9999220967292786,
      0.9999008178710938,
      0.999958336353302,
      0.999970018863678,
      0.9999213814735413,
      0.9999369382858276,
      0.9999665021896362,
      0.9999719858169556,
      0.9999384880065918,
      0.999944269657135,
      0.9998623728752136,
      0.9999252557754517,
      0.9999386072158813,
      0.9998524785041809,
      0.9997118711471558,
      0.9998688101768494,
      0.9998924732208252,
      0.9996065497398376,
      0.9995549321174622,
      0.9998580813407898,
      0.9997894763946533,
      0.9990010261535645,
      0.99961256980896,
      0.9998562335968018,
      0.9995834827423096,
      0.9991940855979919,
      0.9998876452445984,
      0.9998365044593811,
      0.9993675947189331,
      0.999662458896637,
      0.9999208450317383,
      0.9998975992202759,
      0.9998467564582825,
      0.999950647354126,
      0.9999549984931946,
      0.9999611973762512,
      0.999972939491272,
      0.9999578595161438,
      0.999936044216156,
      0.9999614357948303,
      0.9999492764472961,
      0.9999046921730042,
      0.9998801946640015,
      0.9999680519104004,
      0.9999644756317139,
      0.9999487996101379,
      0.999930739402771,
      0.999907910823822,
      0.9998932480812073,
      0.9999489784240723,
      0.9999558329582214,
      0.9999498128890991,
      0.9999473094940186,
      0.9999474287033081,
      0.9999531507492065,
      0.9999765753746033,
      0.9999738335609436,
      0.9999274611473083,
      0.999947726726532,
      0.9998384118080139,
      0.9996631741523743,
      0.9998114705085754,
      0.999938428401947,
      0.9997810125350952,
      0.9995991587638855,
      0.9998881220817566,
      0.9998974204063416,
      0.9994592070579529,
      0.9994794130325317,
      0.9998509287834167,
      0.9998459219932556,
      0.9999415278434753,
      0.9999467134475708,
      0.9999716281890869,
      0.9999452233314514,
      0.9999518990516663,
      0.9999732375144958,
      0.9999601244926453,
      0.9999070167541504,
      0.9999673962593079,
      0.9999762177467346,
      0.9999468922615051,
      0.9999417066574097,
      0.9999675154685974,
      0.9999276995658875
    ],
    [
      0.715766966342926,
      0.7170631885528564,
      0.7891311645507812,
      0.7723524570465088,
      0.7364393472671509,
      0.7541455030441284,
      0.8027744293212891,
      0.7721010446548462,
      0.7434470653533936,
      0.785565197467804,
      0.804835319519043,
      0.7652292847633362,
      0.7566956281661987,
      0.7976619601249695,
      0.7947971820831299,
      0.7725656032562256,
      0.748179018497467,
      0.7877967953681946,
      0.7936351299285889,
      0.7657483220100403,
      0.7130445837974548,
      0.7056882977485657,
      0.794304609298706,
      0.7676078677177429,
      0.7242897152900696,
      0.7700818777084351,
      0.7932798266410828,
      0.7563759684562683,
      0.7659685015678406,
      0.7870122790336609,
      0.7717739939689636,
      0.763597846031189,
      0.792073667049408,
      0.7894202470779419,
      0.7665327787399292,
      0.7731075286865234,
      0.7891218662261963,
      0.7865029573440552,
      0.7773982286453247,
      0.7942148447036743,
      0.7958195209503174,
      0.7901658415794373,
      0.8073286414146423,
      0.8107692003250122,
      0.8039698600769043,
      0.8065677881240845,
      0.814946711063385,
      0.7956663966178894,
      0.8032222986221313,
      0.8083438277244568,
      0.7933853268623352,
      0.7874691486358643,
      0.8114207983016968,
      0.8027849793434143,
      0.7770899534225464,
      0.7849550247192383,
      0.7798835039138794,
      0.7848456501960754,
      0.7722354531288147,
      0.7744139432907104,
      0.7786102890968323,
      0.7731772065162659,
      0.7676868438720703,
      0.7849875092506409,
      0.7806128263473511,
      0.7818453311920166,
      0.7656923532485962,
      0.7960190773010254,
      0.7864172458648682,
      0.7462294101715088,
      0.7128199338912964,
      0.999883770942688,
      0.9999458193778992,
      0.9999303221702576,
      0.9998782277107239,
      0.9999254941940308,
      0.9997900128364563,
      0.9992958903312683,
      0.9967087507247925,
      0.9669348001480103,
      0.9706441164016724,
      0.9309240579605103,
      0.9240127801895142,
      0.9347012042999268,
      0.967869222164154,
      0.9787718057632446,
      0.9975725412368774,
      0.9990258812904358,
      0.999752938747406,
      0.9998518228530884,
      0.9999019503593445,
      0.9998572468757629,
      0.9999076724052429,
      0.9998937845230103,
      0.9997256398200989,
      0.9994756579399109,
      0.9975133538246155,
      0.988774299621582,
      0.9627501964569092,
      0.9412210583686829,
      0.9483611583709717,
      0.9409747123718262,
      0.9596112966537476,
      0.9712183475494385,
      0.9896888732910156,
      0.9930135607719421,
      0.9996774792671204,
      0.9997423887252808,
      0.9998807311058044,
      0.9998449683189392,
      0.9999080896377563,
      0.9999343156814575,
      0.9999582767486572,
      0.999957799911499,
      0.9999676942825317,
      0.9999225735664368,
      0.9998132586479187,
      0.9998675584793091,
      0.9999656677246094,
      0.9999809861183167,
      0.9999651312828064,
      0.9995545744895935,
      0.9999485015869141,
      0.99996018409729,
      0.9999714493751526,
      0.9999443292617798,
      0.9998147487640381,
      0.9999257326126099,
      0.9999096989631653,
      0.9999521970748901,
      0.9997218251228333,
      0.9995864629745483,
      0.9999033212661743,
      0.9999628067016602,
      0.9999308586120605,
      0.999937891960144,
      0.9999603033065796,
      0.9999693036079407,
      0.9999493956565857,
      0.9999654293060303,
      0.9999182224273682,
      0.9999635815620422,
      0.9998981952667236,
      0.9999403357505798,
      0.9999188184738159,
      0.9999486804008484,
      0.9999387860298157,
      0.9998509287834167,
      0.9999194145202637,
      0.9998806118965149,
      0.9994711875915527,
      0.9973263740539551,
      0.9988605976104736,
      0.9998556971549988,
      0.9998811483383179,
      0.9999620318412781,
      0.9999575614929199,
      0.9999163746833801,
      0.999859094619751,
      0.998151421546936,
      0.9866688847541809,
      0.9644399285316467,
      0.945493221282959,
      0.9636039137840271,
      0.9727528095245361,
      0.9935835599899292,
      0.998940110206604,
      0.9998624920845032,
      0.9999197125434875,
      0.9999468326568604,
      0.9999701380729675,
      0.9999790787696838,
      0.9999427199363708,
      0.9999083280563354,
      0.9995013475418091,
      0.9925440549850464,
      0.9943323135375977,
      0.9883319139480591,
      0.9982031583786011,
      0.9998575448989868,
      0.9999337792396545,
      0.9999147057533264,
      0.9998692870140076,
      0.9998343586921692,
      0.9994932413101196,
      0.9983608722686768,
      0.989594578742981,
      0.9800801873207092,
      0.977147102355957,
      0.9471826553344727,
      0.9656517505645752,
      0.9937121272087097,
      0.9987411499023438,
      0.9927535653114319,
      0.9982993602752686,
      0.9803282022476196,
      0.9999027848243713,
      0.9999099373817444,
      0.9998914003372192,
      0.9999595880508423,
      0.999947726726532,
      0.9999203681945801,
      0.9999383687973022,
      0.9999100565910339,
      0.9999463558197021,
      0.9999256730079651,
      0.9998480081558228,
      0.9996259808540344,
      0.9964169859886169,
      0.9787079691886902,
      0.9337787628173828,
      0.912767767906189,
      0.9234386682510376,
      0.8846613168716431,
      0.8672002553939819,
      0.9133800864219666,
      0.9546566605567932,
      0.988069474697113,
      0.9891290068626404,
      0.9976776838302612,
      0.9964984059333801,
      0.9989594221115112,
      0.9994344115257263,
      0.9995269775390625,
      0.9993985891342163,
      0.9974905848503113,
      0.9894038438796997,
      0.9799095392227173,
      0.9467710852622986,
      0.9473922252655029,
      0.9433101415634155,
      0.9427764415740967,
      0.9719758033752441,
      0.9314537048339844,
      0.9452270865440369,
      0.9672871828079224,
      0.9369725584983826,
      0.894668459892273,
      0.925580620765686,
      0.9376977682113647,
      0.8868201971054077,
      0.8705108761787415,
      0.9175198078155518,
      0.9228328466415405,
      0.8753269910812378,
      0.8848874568939209,
      0.9363155364990234,
      0.9212108850479126,
      0.8974195122718811,
      0.9334452152252197,
      0.9656821489334106,
      0.9501484632492065,
      0.9400376081466675,
      0.9759609699249268,
      0.9840617179870605,
      0.973543643951416,
      0.9858896732330322,
      0.9982597231864929,
      0.9995330572128296,
      0.9999076724052429,
      0.9999657273292542,
      0.999977707862854,
      0.9999592304229736,
      0.999904990196228,
      0.9991800785064697,
      0.9998501539230347,
      0.9998172521591187,
      0.9997845888137817,
      0.999904453754425,
      0.9999481439590454,
      0.9999223351478577,
      0.9999016523361206,
      0.999958872795105,
      0.9999703764915466,
      0.9999222755432129,
      0.9999379515647888,
      0.9999681115150452,
      0.9999731779098511,
      0.9999403357505798,
      0.9999473094940186,
      0.9998747706413269,
      0.9999302625656128,
      0.9999417662620544,
      0.9998672008514404,
      0.9997515082359314,
      0.9998801350593567,
      0.9999045729637146,
      0.9996653199195862,
      0.9996252059936523,
      0.9998713731765747,
      0.9998130798339844,
      0.9991570115089417,
      0.9996721148490906,
      0.9998682141304016,
      0.9996477961540222,
      0.9992955327033997,
      0.9998993277549744,
      0.9998509287834167,
      0.9994648098945618,
      0.9997049570083618,
      0.9999258518218994,
      0.9999104738235474,
      0.9998666048049927,
      0.9999526143074036,
      0.9999566078186035,
      0.9999625086784363,
      0.9999741911888123,
      0.9999585151672363,
      0.999936044216156,
      0.9999614953994751,
      0.9999489188194275,
      0.9999042749404907,
      0.9998798370361328,
      0.9999678730964661,
      0.99996417760849,
      0.999947190284729,
      0.9999293684959412,
      0.9999077320098877,
      0.9998931288719177,
      0.9999498724937439,
      0.999957799911499,
      0.9999523162841797,
      0.999948263168335,
      0.9999480843544006,
      0.9999533891677856,
      0.9999765753746033,
      0.9999740123748779,
      0.999928891658783,
      0.9999505281448364,
      0.9998547434806824,
      0.999718189239502,
      0.9998309016227722,
      0.9999430179595947,
      0.9998081922531128,
      0.9996574521064758,
      0.9998981356620789,
      0.9999061226844788,
      0.9995402097702026,
      0.9995562434196472,
      0.9998636245727539,
      0.9998530149459839,
      0.9999427795410156,
      0.9999472498893738,
      0.999971866607666,
      0.9999454021453857,
      0.9999522566795349,
      0.9999732971191406,
      0.9999602437019348,
      0.9999075531959534,
      0.9999675154685974,
      0.9999762177467346,
      0.9999469518661499,
      0.9999417662620544,
      0.9999674558639526,
      0.9999275207519531
    ],
    [
      0.7211617827415466,
      0.7234950065612793,
      0.7958583831787109,
      0.7795417308807373,
      0.7442697882652283,
      0.7611422538757324,
      0.809165358543396,
      0.7787503004074097,
      0.7509785294532776,
      0.7920957207679749,
      0.8110241889953613,
      0.7711745500564575,
      0.7636202573776245,
      0.8043558597564697,
      0.8015010356903076,
      0.7807947397232056,
      0.7562779188156128,
      0.7968087792396545,
      0.8008216023445129,
      0.7721918821334839,
      0.7204970717430115,
      0.7127640247344971,
      0.8013179302215576,
      0.7748656272888184,
      0.7301279902458191,
      0.7768778204917908,
      0.8011149764060974,
      0.7661873698234558,
      0.7740401029586792,
      0.7941017150878906,
      0.778938889503479,
      0.7715719938278198,
      0.8002612590789795,
      0.7958834171295166,
      0.7743940949440002,
      0.7808791399002075,
      0.7964388132095337,
      0.7941638231277466,
      0.7865564823150635,
      0.8017247915267944,
      0.8046181201934814,
      0.7996873259544373,
      0.8144251108169556,
      0.8178591132164001,
      0.8103553056716919,
      0.8123781681060791,
      0.8216806650161743,
      0.8043721318244934,
      0.8121834397315979,
      0.8135714530944824,
      0.801184892654419,
      0.795849084854126,
      0.8191058039665222,
      0.8088821768760681,
      0.7837291955947876,
      0.7921066284179688,
      0.7854011058807373,
      0.7910277247428894,
      0.7787899971008301,
      0.7806391716003418,
      0.7839432954788208,
      0.7782897353172302,
      0.7729941606521606,
      0.7897987365722656,
      0.7850051522254944,
      0.7874572277069092,
      0.7712088227272034,
      0.8024203181266785,
      0.7911871075630188,
      0.7535609006881714,
      0.7176759243011475,
      0.9998844265937805,
      0.9999480247497559,
      0.9999355673789978,
      0.9998922944068909,
      0.9999350309371948,
      0.9998176693916321,
      0.9993628859519958,
      0.9970194697380066,
      0.9685012102127075,
      0.9721068143844604,
      0.933688759803772,
      0.9269576072692871,
      0.937279462814331,
      0.9697916507720947,
      0.9807928800582886,
      0.9981680512428284,
      0.9991757273674011,
      0.9997725486755371,
      0.9998575448989868,
      0.999904215335846,
      0.9998579621315002,
      0.999910295009613,
      0.9998992085456848,
      0.999750018119812,
      0.9995341300964355,
      0.9977682828903198,
      0.9896582365036011,
      0.9646134972572327,
      0.9434017539024353,
      0.9505932331085205,
      0.9427002668380737,
      0.9608691930770874,
      0.9721282720565796,
      0.9900697469711304,
      0.9933390021324158,
      0.999704122543335,
      0.9997642040252686,
      0.9998882412910461,
      0.9998510479927063,
      0.9999104142189026,
      0.999935507774353,
      0.9999589323997498,
      0.9999588131904602,
      0.9999687075614929,
      0.9999262690544128,
      0.9998253583908081,
      0.9998722076416016,
      0.9999664425849915,
      0.999981164932251,
      0.9999654293060303,
      0.9995577931404114,
      0.9999488592147827,
      0.9999607801437378,
      0.9999716877937317,
      0.9999442100524902,
      0.9998102784156799,
      0.9999256730079651,
      0.9999091029167175,
      0.9999523162841797,
      0.9997219443321228,
      0.9995866417884827,
      0.9999038577079773,
      0.9999630451202393,
      0.9999314546585083,
      0.9999392628669739,
      0.9999606609344482,
      0.999969482421875,
      0.9999492764472961,
      0.999965488910675,
      0.9999182224273682,
      0.9999637007713318,
      0.9998985528945923,
      0.999940812587738,
      0.9999194145202637,
      0.9999489784240723,
      0.9999397397041321,
      0.9998528361320496,
      0.9999219179153442,
      0.999885618686676,
      0.9994979500770569,
      0.9975193738937378,
      0.9989446401596069,
      0.999862551689148,
      0.9998845458030701,
      0.999962329864502,
      0.9999579787254333,
      0.9999189376831055,
      0.999866783618927,
      0.998251736164093,
      0.9870150089263916,
      0.9656722545623779,
      0.9476234316825867,
      0.9651021361351013,
      0.9737780690193176,
      0.9938915967941284,
      0.9990032911300659,
      0.9998700618743896,
      0.9999228119850159,
      0.9999478459358215,
      0.9999706745147705,
      0.9999793171882629,
      0.9999451637268066,
      0.9999125003814697,
      0.9995468854904175,
      0.9929564595222473,
      0.9946811199188232,
      0.9888315796852112,
      0.998329222202301,
      0.9998654127120972,
      0.9999363422393799,
      0.999916672706604,
      0.9998751878738403,
      0.9998481869697571,
      0.9995311498641968,
      0.9984633922576904,
      0.9901278614997864,
      0.9809327721595764,
      0.9783321619033813,
      0.9490569233894348,
      0.967329204082489,
      0.9942052364349365,
      0.998832643032074,
      0.9933170080184937,
      0.9984922409057617,
      0.9811564087867737,
      0.9999032616615295,
      0.9999103546142578,
      0.9998927116394043,
      0.9999598860740662,
      0.99994957447052,
      0.999925434589386,
      0.9999411702156067,
      0.9999108910560608,
      0.9999468922615051,
      0.9999293088912964,
      0.9998553991317749,
      0.9996613264083862,
      0.9966902136802673,
      0.9797133207321167,
      0.9361884593963623,
      0.9167261123657227,
      0.9271535873413086,
      0.8903316259384155,
      0.8733291029930115,
      0.9170225858688354,
      0.9565111994743347,
      0.9898356199264526,
      0.9900010824203491,
      0.9980186223983765,
      0.9970884919166565,
      0.9992162585258484,
      0.9995160698890686,
      0.9995794892311096,
      0.9994686841964722,
      0.9980188608169556,
      0.9911543726921082,
      0.9811012148857117,
      0.9489846229553223,
      0.9504086971282959,
      0.9461355805397034,
      0.9451179504394531,
      0.9732367396354675,
      0.9342486262321472,
      0.9474750757217407,
      0.9687918424606323,
      0.9394571781158447,
      0.8988339304924011,
      0.928451657295227,
      0.9402648210525513,
      0.8904915452003479,
      0.8748502135276794,
      0.9200834035873413,
      0.9248865842819214,
      0.878693163394928,
      0.8879404664039612,
      0.9381141066551208,
      0.92298424243927,
      0.9001718759536743,
      0.9352004528045654,
      0.966828465461731,
      0.9520971775054932,
      0.9419732689857483,
      0.976841926574707,
      0.9847736954689026,
      0.9744898676872253,
      0.9865261912345886,
      0.9985007643699646,
      0.9995855093002319,
      0.9999127388000488,
      0.9999668002128601,
      0.9999778270721436,
      0.9999593496322632,
      0.9999051094055176,
      0.9991809725761414,
      0.9998500943183899,
      0.9998166561126709,
      0.9997844696044922,
      0.9999047517776489,
      0.9999482035636902,
      0.9999224543571472,
      0.9999023079872131,
      0.9999593496322632,
      0.9999707937240601,
      0.9999228119850159,
      0.9999387860298157,
      0.9999690651893616,
      0.9999740719795227,
      0.999941349029541,
      0.9999494552612305,
      0.9998833537101746,
      0.9999338388442993,
      0.9999444484710693,
      0.9998781681060791,
      0.9997785687446594,
      0.9998885989189148,
      0.9999101758003235,
      0.9997048377990723,
      0.9996691346168518,
      0.9998804330825806,
      0.999829888343811,
      0.9992772936820984,
      0.999710202217102,
      0.9998759627342224,
      0.9996793866157532,
      0.9993606209754944,
      0.9999059438705444,
      0.9998570680618286,
      0.9995234608650208,
      0.9997352957725525,
      0.9999287724494934,
      0.9999094009399414,
      0.9998774528503418,
      0.999954342842102,
      0.9999570846557617,
      0.9999632239341736,
      0.9999750852584839,
      0.9999581575393677,
      0.9999356269836426,
      0.999961793422699,
      0.9999490976333618,
      0.9999042749404907,
      0.9998805522918701,
      0.9999679327011108,
      0.9999646544456482,
      0.9999487996101379,
      0.999930202960968,
      0.9999086856842041,
      0.9998939037322998,
      0.9999507069587708,
      0.9999598860740662,
      0.9999549984931946,
      0.9999497532844543,
      0.9999487996101379,
      0.9999534487724304,
      0.999976396560669,
      0.999973475933075,
      0.999928891658783,
      0.999951958656311,
      0.9998658895492554,
      0.999755859375,
      0.9998443126678467,
      0.9999460577964783,
      0.9998286962509155,
      0.9997028112411499,
      0.9999063611030579,
      0.9999135732650757,
      0.9996035099029541,
      0.9996193647384644,
      0.9998750686645508,
      0.9998602271080017,
      0.999944269657135,
      0.9999474883079529,
      0.9999719858169556,
      0.9999456405639648,
      0.9999522566795349,
      0.999973475933075,
      0.9999603629112244,
      0.9999074935913086,
      0.9999673366546631,
      0.9999762177467346,
      0.9999468326568604,
      0.9999415278434753,
      0.9999672174453735,
      0.9999275803565979
    ],
    [
      0.7253703474998474,
      0.7287660837173462,
      0.8013818264007568,
      0.784292459487915,
      0.7504855394363403,
      0.7672173976898193,
      0.8141989707946777,
      0.7836905717849731,
      0.7564014196395874,
      0.7974835634231567,
      0.8161734938621521,
      0.7758283019065857,
      0.7690777778625488,
      0.8093541264533997,
      0.8077357411384583,
      0.7863266468048096,
      0.762628436088562,
      0.8036341667175293,
      0.8062233924865723,
      0.7778415679931641,
      0.7269805669784546,
      0.7184149026870728,
      0.8068092465400696,
      0.7805459499359131,
      0.7359030246734619,
      0.7830838561058044,
      0.8074219226837158,
      0.7741231322288513,
      0.7805252075195312,
      0.8002543449401855,
      0.7848646640777588,
      0.7777590155601501,
      0.8071753978729248,
      0.8013634085655212,
      0.7805274128913879,
      0.7871423959732056,
      0.8022129535675049,
      0.8013411164283752,
      0.7948974370956421,
      0.8082767128944397,
      0.8118535280227661,
      0.8067940473556519,
      0.8197852373123169,
      0.8232204914093018,
      0.8150372505187988,
      0.8165098428726196,
      0.8276439905166626,
      0.8119937181472778,
      0.819329559803009,
      0.8186061382293701,
      0.8083142042160034,
      0.8041276931762695,
      0.8259711265563965,
      0.8144218921661377,
      0.7894648313522339,
      0.7986258268356323,
      0.7912302017211914,
      0.7964823246002197,
      0.7841008305549622,
      0.7869386672973633,
      0.7892777323722839,
      0.7828161120414734,
      0.777929961681366,
      0.7953609228134155,
      0.7887539863586426,
      0.792435348033905,
      0.7768000364303589,
      0.8069987893104553,
      0.7966017127037048,
      0.7607592940330505,
      0.722294270992279,
      0.9998859167098999,
      0.9999502897262573,
      0.9999399185180664,
      0.9999034404754639,
      0.9999420046806335,
      0.9998394846916199,
      0.9994367957115173,
      0.9972845315933228,
      0.9699620604515076,
      0.9735214710235596,
      0.9363919496536255,
      0.9299412369728088,
      0.9398616552352905,
      0.9706117510795593,
      0.9801806211471558,
      0.9972771406173706,
      0.9991686344146729,
      0.9997814893722534,
      0.99986332654953,
      0.9999067783355713,
      0.9998602271080017,
      0.9999128580093384,
      0.9999023079872131,
      0.9997561573982239,
      0.9995570182800293,
      0.9978286027908325,
      0.9899589419364929,
      0.966152548789978,
      0.9454715251922607,
      0.9528063535690308,
      0.9445858001708984,
      0.9621809124946594,
      0.9730432033538818,
      0.9904995560646057,
      0.9936596155166626,
      0.9997252821922302,
      0.9997777342796326,
      0.9998930096626282,
      0.999855101108551,
      0.9999117255210876,
      0.9999364018440247,
      0.9999592304229736,
      0.9999596476554871,
      0.9999691843986511,
      0.9999285340309143,
      0.9998317360877991,
      0.9998744130134583,
      0.9999666810035706,
      0.999981164932251,
      0.9999653697013855,
      0.999559223651886,
      0.999949038028717,
      0.9999611973762512,
      0.999971866607666,
      0.9999442100524902,
      0.9998213648796082,
      0.9999263286590576,
      0.9999094009399414,
      0.9999524354934692,
      0.999722421169281,
      0.9995878338813782,
      0.999904215335846,
      0.9999633431434631,
      0.9999319911003113,
      0.9999399781227112,
      0.9999608993530273,
      0.9999696612358093,
      0.9999492764472961,
      0.999965250492096,
      0.99991774559021,
      0.999963641166687,
      0.9998988509178162,
      0.999941349029541,
      0.9999198913574219,
      0.9999493360519409,
      0.9999403953552246,
      0.9998541474342346,
      0.9999233484268188,
      0.9998887777328491,
      0.9995113611221313,
      0.9976281523704529,
      0.9989972114562988,
      0.9998666048049927,
      0.9998857975006104,
      0.9999623894691467,
      0.999958336353302,
      0.9999203681945801,
      0.9998723268508911,
      0.9983229041099548,
      0.9876776337623596,
      0.9666982889175415,
      0.9493274688720703,
      0.9664698839187622,
      0.9746701717376709,
      0.9941469430923462,
      0.9990555644035339,
      0.9998765587806702,
      0.9999256134033203,
      0.9999486207962036,
      0.9999710917472839,
      0.9999794363975525,
      0.9999462962150574,
      0.9999144077301025,
      0.9995693564414978,
      0.9931992292404175,
      0.9948867559432983,
      0.9892257452011108,
      0.9984214901924133,
      0.9998716115951538,
      0.9999386668205261,
      0.9999180436134338,
      0.9998789429664612,
      0.9998540282249451,
      0.99955815076828,
      0.998556911945343,
      0.9904999136924744,
      0.9818772077560425,
      0.9794731736183167,
      0.9508628845214844,
      0.9668749570846558,
      0.9946311712265015,
      0.9989044666290283,
      0.9937583804130554,
      0.9986527562141418,
      0.9820959568023682,
      0.9999029040336609,
      0.9999101758003235,
      0.9998936653137207,
      0.9999600052833557,
      0.9999509453773499,
      0.9999300837516785,
      0.9999438524246216,
      0.9999114274978638,
      0.9999472498893738,
      0.9999325275421143,
      0.9998617768287659,
      0.9996899366378784,
      0.9969450831413269,
      0.9806912541389465,
      0.9386309385299683,
      0.9203478693962097,
      0.9300903677940369,
      0.8951910734176636,
      0.8784751296043396,
      0.9201797246932983,
      0.9585275650024414,
      0.9904739260673523,
      0.9908092021942139,
      0.9983015060424805,
      0.997565507888794,
      0.9994022846221924,
      0.9995900988578796,
      0.9996381998062134,
      0.9995399713516235,
      0.9985013604164124,
      0.9929738640785217,
      0.982546329498291,
      0.951298713684082,
      0.9530130624771118,
      0.9490483403205872,
      0.9477249383926392,
      0.9755076169967651,
      0.9370352625846863,
      0.9497166275978088,
      0.9701451063156128,
      0.9433127641677856,
      0.9024323225021362,
      0.9309629797935486,
      0.942569375038147,
      0.8938664793968201,
      0.8787397146224976,
      0.9222664833068848,
      0.9265117645263672,
      0.8815318942070007,
      0.8905326128005981,
      0.9394785165786743,
      0.9244400262832642,
      0.9024473428726196,
      0.9365549087524414,
      0.9677579402923584,
      0.9537278413772583,
      0.9434614181518555,
      0.9774784445762634,
      0.9853659272193909,
      0.9752550721168518,
      0.987047016620636,
      0.9986448884010315,
      0.9996117353439331,
      0.999914824962616,
      0.9999673962593079,
      0.9999780058860779,
      0.9999592900276184,
      0.9999050498008728,
      0.999180793762207,
      0.9998499155044556,
      0.999816358089447,
      0.9997842311859131,
      0.999904990196228,
      0.9999483227729797,
      0.999922513961792,
      0.9999029040336609,
      0.9999597072601318,
      0.9999710321426392,
      0.9999231696128845,
      0.9999393224716187,
      0.9999698996543884,
      0.9999746680259705,
      0.9999425411224365,
      0.9999515414237976,
      0.9998915791511536,
      0.9999378323554993,
      0.9999470710754395,
      0.9998877048492432,
      0.999801516532898,
      0.9998968243598938,
      0.9999126195907593,
      0.9997351765632629,
      0.9997064471244812,
      0.9998891353607178,
      0.9998442530632019,
      0.9993716478347778,
      0.9997421503067017,
      0.9998838901519775,
      0.9997218251228333,
      0.999413788318634,
      0.9999111890792847,
      0.9998668432235718,
      0.9995690584182739,
      0.9997594356536865,
      0.9999295473098755,
      0.9999123215675354,
      0.9998865127563477,
      0.9999557733535767,
      0.9999575614929199,
      0.9999637603759766,
      0.9999756813049316,
      0.9999586939811707,
      0.9999355673789978,
      0.9999620318412781,
      0.9999489188194275,
      0.9999042749404907,
      0.9998806118965149,
      0.9999679327011108,
      0.999964714050293,
      0.9999498724937439,
      0.9999318718910217,
      0.9999091029167175,
      0.9998934864997864,
      0.9999509453773499,
      0.9999604821205139,
      0.9999565482139587,
      0.9999505281448364,
      0.9999492168426514,
      0.9999534487724304,
      0.9999762773513794,
      0.9999732971191406,
      0.9999291300773621,
      0.9999536871910095,
      0.9998798966407776,
      0.9997918009757996,
      0.9998576045036316,
      0.9999492168426514,
      0.9998471736907959,
      0.999743640422821,
      0.9999139308929443,
      0.9999203085899353,
      0.9996595978736877,
      0.9996678233146667,
      0.9998840689659119,
      0.9998659491539001,
      0.9999457001686096,
      0.9999477863311768,
      0.9999721646308899,
      0.9999457001686096,
      0.9999522566795349,
      0.9999735951423645,
      0.9999604225158691,
      0.9999078512191772,
      0.9999673366546631,
      0.9999762773513794,
      0.9999468922615051,
      0.9999414682388306,
      0.999967098236084,
      0.9999272227287292
    ],
    [
      0.7332864999771118,
      0.737559974193573,
      0.8087604641914368,
      0.7909916639328003,
      0.7587220072746277,
      0.7755089998245239,
      0.8210179805755615,
      0.791635274887085,
      0.765007495880127,
      0.8056243062019348,
      0.8230803608894348,
      0.7832741737365723,
      0.7769776582717896,
      0.8155168890953064,
      0.8136372566223145,
      0.7930887341499329,
      0.7715884447097778,
      0.8128718137741089,
      0.8132354617118835,
      0.7855109572410583,
      0.735188901424408,
      0.7267482876777649,
      0.813917875289917,
      0.7878234386444092,
      0.7458192706108093,
      0.7897400856018066,
      0.8154780268669128,
      0.7869485020637512,
      0.788964033126831,
      0.8078303337097168,
      0.7938356399536133,
      0.7864360809326172,
      0.8148255348205566,
      0.8089067339897156,
      0.7884493470191956,
      0.7946649789810181,
      0.8095604181289673,
      0.8089439868927002,
      0.8059474229812622,
      0.8153517842292786,
      0.8197355270385742,
      0.8153975009918213,
      0.827940821647644,
      0.8300913572311401,
      0.8222107887268066,
      0.8228710889816284,
      0.8352686762809753,
      0.8211739659309387,
      0.8279949426651001,
      0.8268001079559326,
      0.816648006439209,
      0.8138261437416077,
      0.834861695766449,
      0.8222786784172058,
      0.79743891954422,
      0.8076196312904358,
      0.8008095026016235,
      0.8046669363975525,
      0.7923560738563538,
      0.797918438911438,
      0.7986143827438354,
      0.7906318306922913,
      0.7861902117729187,
      0.8056947588920593,
      0.795071005821228,
      0.799696683883667,
      0.7864403128623962,
      0.8133273124694824,
      0.803166389465332,
      0.7703626751899719,
      0.7303311824798584,
      0.9998888969421387,
      0.9999535083770752,
      0.9999450445175171,
      0.9999151825904846,
      0.9999491572380066,
      0.9998599886894226,
      0.9995108246803284,
      0.9975807070732117,
      0.9718906879425049,
      0.9751498699188232,
      0.9400427341461182,
      0.9336119890213013,
      0.9437804818153381,
      0.9726344347000122,
      0.9816033840179443,
      0.9975357055664062,
      0.9992894530296326,
      0.999801754951477,
      0.9998735189437866,
      0.999910295009613,
      0.9998632669448853,
      0.9999165534973145,
      0.9999080896377563,
      0.9997782111167908,
      0.9996126890182495,
      0.9981023669242859,
      0.991064190864563,
      0.9687516689300537,
      0.9489529728889465,
      0.9564253091812134,
      0.9476835131645203,
      0.9642524719238281,
      0.9744401574134827,
      0.9911417365074158,
      0.9941506385803223,
      0.9997494220733643,
      0.999792754650116,
      0.9998986721038818,
      0.9998598098754883,
      0.9999136328697205,
      0.9999373555183411,
      0.9999596476554871,
      0.9999602437019348,
      0.9999696016311646,
      0.9999301433563232,
      0.999835193157196,
      0.9998762607574463,
      0.9999668002128601,
      0.9999812841415405,
      0.9999657273292542,
      0.9995612502098083,
      0.9999493956565857,
      0.9999616146087646,
      0.9999721050262451,
      0.9999442100524902,
      0.9998217225074768,
      0.9999265670776367,
      0.9999092221260071,
      0.9999526739120483,
      0.9997225403785706,
      0.9995905756950378,
      0.9999051690101624,
      0.9999637007713318,
      0.9999324083328247,
      0.9999409317970276,
      0.9999613165855408,
      0.9999698400497437,
      0.9999496936798096,
      0.9999653697013855,
      0.9999176263809204,
      0.999963641166687,
      0.9998990297317505,
      0.9999415874481201,
      0.9999204277992249,
      0.9999496340751648,
      0.9999411702156067,
      0.9998551607131958,
      0.9999244809150696,
      0.9998911619186401,
      0.9995162487030029,
      0.9976887106895447,
      0.99903804063797,
      0.9998700022697449,
      0.9998865127563477,
      0.999962568283081,
      0.9999586343765259,
      0.9999220967292786,
      0.9998774528503418,
      0.9983989000320435,
      0.988193154335022,
      0.9681037068367004,
      0.9517160654067993,
      0.9684192538261414,
      0.9758325219154358,
      0.994490385055542,
      0.9991118311882019,
      0.9998829364776611,
      0.99992835521698,
      0.9999493956565857,
      0.9999714493751526,
      0.9999794363975525,
      0.9999473690986633,
      0.9999139308929443,
      0.9995693564414978,
      0.9933772683143616,
      0.995042622089386,
      0.9896973967552185,
      0.9985169172286987,
      0.9998785853385925,
      0.999941349029541,
      0.999920129776001,
      0.9998822808265686,
      0.9998543858528137,
      0.9995892643928528,
      0.9986822605133057,
      0.9912726283073425,
      0.9834192991256714,
      0.9812897443771362,
      0.9529745578765869,
      0.9704192280769348,
      0.995263934135437,
      0.9989690184593201,
      0.9938943982124329,
      0.9981984496116638,
      0.9825398921966553,
      0.9999033212661743,
      0.9999105334281921,
      0.9998952150344849,
      0.9999605417251587,
      0.9999527931213379,
      0.9999340772628784,
      0.999945878982544,
      0.999912440776825,
      0.9999479651451111,
      0.9999359250068665,
      0.9998674392700195,
      0.999708890914917,
      0.9971626996994019,
      0.9819063544273376,
      0.9420678019523621,
      0.9249105453491211,
      0.9339492321014404,
      0.9015548825263977,
      0.8852855563163757,
      0.9244423508644104,
      0.9610825777053833,
      0.9912624955177307,
      0.9917193055152893,
      0.9985911846160889,
      0.9980254173278809,
      0.999571681022644,
      0.999663770198822,
      0.9996818900108337,
      0.9995973706245422,
      0.998805820941925,
      0.9941220879554749,
      0.9842209219932556,
      0.9543330669403076,
      0.9563931226730347,
      0.9529533386230469,
      0.9511674642562866,
      0.9770921468734741,
      0.9402241706848145,
      0.9522936344146729,
      0.9718730449676514,
      0.9476203918457031,
      0.907531201839447,
      0.9351576566696167,
      0.9462853670120239,
      0.8990401029586792,
      0.8852022886276245,
      0.9255518317222595,
      0.9296032786369324,
      0.8864474892616272,
      0.8948137760162354,
      0.9416438341140747,
      0.9270285367965698,
      0.9060236811637878,
      0.9384472370147705,
      0.96904456615448,
      0.9556854963302612,
      0.9454066157341003,
      0.9782065749168396,
      0.9860163331031799,
      0.9762152433395386,
      0.9877369403839111,
      0.9987977147102356,
      0.999636709690094,
      0.9999169111251831,
      0.9999681711196899,
      0.9999780058860779,
      0.9999594688415527,
      0.9999051690101624,
      0.9991806745529175,
      0.9998482465744019,
      0.999813973903656,
      0.9997803568840027,
      0.9999045729637146,
      0.9999483823776245,
      0.9999225735664368,
      0.99990314245224,
      0.9999601244926453,
      0.9999713897705078,
      0.9999240040779114,
      0.9999402761459351,
      0.9999710321426392,
      0.9999755024909973,
      0.9999441504478455,
      0.9999539256095886,
      0.9999009966850281,
      0.9999422430992126,
      0.9999504089355469,
      0.99989914894104,
      0.9998289346694946,
      0.9999069571495056,
      0.9999203085899353,
      0.999778687953949,
      0.9997559785842896,
      0.999900758266449,
      0.9998626112937927,
      0.9994914531707764,
      0.9997813701629639,
      0.9998939037322998,
      0.9997643828392029,
      0.9994841814041138,
      0.9999189376831055,
      0.9998805522918701,
      0.9996223449707031,
      0.9997853636741638,
      0.9999322295188904,
      0.9999160766601562,
      0.999896228313446,
      0.999957263469696,
      0.9999577403068542,
      0.9999639391899109,
      0.9999760389328003,
      0.999958336353302,
      0.9999350309371948,
      0.9999620318412781,
      0.9999486804008484,
      0.9999041557312012,
      0.999880850315094,
      0.9999679923057556,
      0.9999646544456482,
      0.99994957447052,
      0.9999316334724426,
      0.9999096989631653,
      0.9998944401741028,
      0.9999518990516663,
      0.9999632835388184,
      0.9999585747718811,
      0.9999513030052185,
      0.9999499320983887,
      0.9999533891677856,
      0.9999762773513794,
      0.9999732375144958,
      0.999930202960968,
      0.9999557733535767,
      0.9998892545700073,
      0.9998151659965515,
      0.9998692870140076,
      0.999952495098114,
      0.9998651742935181,
      0.9997797012329102,
      0.9999211430549622,
      0.9999271035194397,
      0.9997194409370422,
      0.9997165203094482,
      0.9998942613601685,
      0.9998713135719299,
      0.9999470114707947,
      0.9999483823776245,
      0.9999737739562988,
      0.999946117401123,
      0.9999527931213379,
      0.9999749064445496,
      0.999960720539093,
      0.999908447265625,
      0.9999675154685974,
      0.999976396560669,
      0.9999470114707947,
      0.9999416470527649,
      0.999967098236084,
      0.9999276995658875
    ],
    [
      0.7420855760574341,
      0.7462567090988159,
      0.8163853883743286,
      0.7987513542175293,
      0.7679533958435059,
      0.7843660712242126,
      0.8282873034477234,
      0.8002041578292847,
      0.7743512392044067,
      0.8143081665039062,
      0.8304063677787781,
      0.7909528613090515,
      0.7855768799781799,
      0.8225409388542175,
      0.8208972215652466,
      0.8006073236465454,
      0.7817091345787048,
      0.8215245008468628,
      0.8201394081115723,
      0.7937976121902466,
      0.7439334392547607,
      0.7352390289306641,
      0.8208850026130676,
      0.7961048483848572,
      0.7572870850563049,
      0.7971925735473633,
      0.8240389227867126,
      0.8004222512245178,
      0.7975592613220215,
      0.8159691095352173,
      0.8040286302566528,
      0.7954761385917664,
      0.8219540119171143,
      0.8171245455741882,
      0.7975426912307739,
      0.8024638891220093,
      0.8171991109848022,
      0.8173609972000122,
      0.8175050616264343,
      0.8228914737701416,
      0.8295767307281494,
      0.8248192667961121,
      0.8382850885391235,
      0.8385800123214722,
      0.8295359015464783,
      0.8299739360809326,
      0.8422017097473145,
      0.8302295207977295,
      0.8368047475814819,
      0.834443211555481,
      0.8242384195327759,
      0.8217473030090332,
      0.8427762985229492,
      0.829863429069519,
      0.8063361048698425,
      0.8162974715232849,
      0.8096933960914612,
      0.8135219812393188,
      0.8010910749435425,
      0.8087668418884277,
      0.8085358142852783,
      0.799391508102417,
      0.7963768839836121,
      0.817200779914856,
      0.8020076155662537,
      0.8080461025238037,
      0.7960691452026367,
      0.8208087682723999,
      0.8102877140045166,
      0.7800599336624146,
      0.7395122051239014,
      0.999891459941864,
      0.9999565482139587,
      0.9999501705169678,
      0.9999251365661621,
      0.9999552965164185,
      0.9998764395713806,
      0.9995743036270142,
      0.9978423714637756,
      0.9754868745803833,
      0.9768606424331665,
      0.9435936212539673,
      0.9369540214538574,
      0.9473633766174316,
      0.9745486378669739,
      0.983006477355957,
      0.9977806806564331,
      0.9993873834609985,
      0.9998175501823425,
      0.9998806118965149,
      0.9999121427536011,
      0.9998642802238464,
      0.999919056892395,
      0.9999126195907593,
      0.999796450138092,
      0.9996582865715027,
      0.9983709454536438,
      0.9916601181030273,
      0.9710106253623962,
      0.9524022340774536,
      0.9596827030181885,
      0.9505754113197327,
      0.9662712216377258,
      0.9758560657501221,
      0.9917213320732117,
      0.9946284294128418,
      0.9997705221176147,
      0.9998053312301636,
      0.9999033808708191,
      0.9998638033866882,
      0.9999151825904846,
      0.9999381899833679,
      0.9999600052833557,
      0.9999608993530273,
      0.9999701976776123,
      0.9999321699142456,
      0.999842643737793,
      0.999879002571106,
      0.9999671578407288,
      0.9999814033508301,
      0.9999657273292542,
      0.9995632171630859,
      0.9999496340751648,
      0.9999618530273438,
      0.9999723434448242,
      0.9999443292617798,
      0.9998210072517395,
      0.9999263882637024,
      0.9999086260795593,
      0.9999526143074036,
      0.9997224807739258,
      0.9995919466018677,
      0.9999057054519653,
      0.9999639391899109,
      0.999932587146759,
      0.9999417662620544,
      0.9999617338180542,
      0.9999698996543884,
      0.9999496936798096,
      0.9999653100967407,
      0.9999175071716309,
      0.9999637007713318,
      0.9998990893363953,
      0.9999419450759888,
      0.9999207854270935,
      0.9999499320983887,
      0.9999418258666992,
      0.9998566508293152,
      0.9999263286590576,
      0.9998947381973267,
      0.9995331168174744,
      0.997805118560791,
      0.9990877509117126,
      0.9998741149902344,
      0.9998877644538879,
      0.9999626874923706,
      0.999958872795105,
      0.999923586845398,
      0.9998827576637268,
      0.9984877705574036,
      0.9887620806694031,
      0.9695363640785217,
      0.9543241262435913,
      0.9703302383422852,
      0.9770301580429077,
      0.9948222637176514,
      0.9991685748100281,
      0.9998888373374939,
      0.9999308586120605,
      0.999950110912323,
      0.9999717473983765,
      0.999979555606842,
      0.9999483227729797,
      0.999915599822998,
      0.9995801448822021,
      0.9936081171035767,
      0.995247483253479,
      0.9901281595230103,
      0.9985995292663574,
      0.9998837113380432,
      0.9999431371688843,
      0.9999209642410278,
      0.9998860955238342,
      0.9998607635498047,
      0.9996191263198853,
      0.9987795948982239,
      0.9919497966766357,
      0.9837226271629333,
      0.983138918876648,
      0.9558165073394775,
      0.9713658094406128,
      0.9958032965660095,
      0.9990399479866028,
      0.9942528009414673,
      0.9981699585914612,
      0.9833343625068665,
      0.9999037384986877,
      0.9999105930328369,
      0.999896228313446,
      0.9999608397483826,
      0.9999542832374573,
      0.9999376535415649,
      0.9999479651451111,
      0.9999133944511414,
      0.9999485611915588,
      0.9999392628669739,
      0.9998740553855896,
      0.9997344613075256,
      0.9974204301834106,
      0.9830499887466431,
      0.9450111389160156,
      0.9287487268447876,
      0.937373161315918,
      0.9068401455879211,
      0.8912331461906433,
      0.9283182621002197,
      0.9634724855422974,
      0.9920200705528259,
      0.9925968647003174,
      0.9988239407539368,
      0.9983260631561279,
      0.9996894598007202,
      0.9997226595878601,
      0.9997215270996094,
      0.9996430277824402,
      0.9990124106407166,
      0.9948223233222961,
      0.9865671992301941,
      0.957733690738678,
      0.9597172737121582,
      0.9567425847053528,
      0.9542996287345886,
      0.9785700440406799,
      0.9430927038192749,
      0.9548172950744629,
      0.9735674858093262,
      0.9513543248176575,
      0.9123895764350891,
      0.9392150640487671,
      0.9496048092842102,
      0.9047103524208069,
      0.8914502859115601,
      0.9297763705253601,
      0.9332784414291382,
      0.8917555809020996,
      0.898794412612915,
      0.9434151649475098,
      0.9298518896102905,
      0.9091444611549377,
      0.9392685890197754,
      0.9705759286880493,
      0.9581128358840942,
      0.9476265907287598,
      0.9789706468582153,
      0.9866456389427185,
      0.977301836013794,
      0.9883631467819214,
      0.9988807439804077,
      0.9996599555015564,
      0.9999196529388428,
      0.9999688267707825,
      0.9999781250953674,
      0.9999594688415527,
      0.9999052882194519,
      0.9991834163665771,
      0.9998486042022705,
      0.9998138546943665,
      0.9997806549072266,
      0.9999050498008728,
      0.9999486207962036,
      0.9999227523803711,
      0.9999039173126221,
      0.9999605417251587,
      0.9999715685844421,
      0.9999245405197144,
      0.999940812587738,
      0.9999719262123108,
      0.9999761581420898,
      0.9999449253082275,
      0.9999557137489319,
      0.9999085068702698,
      0.9999457597732544,
      0.9999526143074036,
      0.9999077916145325,
      0.9998499155044556,
      0.9999139308929443,
      0.9999251365661621,
      0.9998065233230591,
      0.9997873902320862,
      0.9999086260795593,
      0.9998754262924194,
      0.9995773434638977,
      0.9998090267181396,
      0.9999011158943176,
      0.9997957944869995,
      0.9995517730712891,
      0.999924898147583,
      0.9998878836631775,
      0.9996657371520996,
      0.9998079538345337,
      0.9999349117279053,
      0.9999195337295532,
      0.9999045729637146,
      0.9999586939811707,
      0.9999580383300781,
      0.9999643564224243,
      0.9999765753746033,
      0.9999581575393677,
      0.9999343156814575,
      0.9999622702598572,
      0.9999485015869141,
      0.999904215335846,
      0.999881386756897,
      0.9999680519104004,
      0.9999646544456482,
      0.9999498724937439,
      0.9999299049377441,
      0.9999100565910339,
      0.9998945593833923,
      0.9999528527259827,
      0.9999646544456482,
      0.99996018409729,
      0.9999523162841797,
      0.9999505877494812,
      0.9999539852142334,
      0.9999763369560242,
      0.9999729990959167,
      0.999931275844574,
      0.999957799911499,
      0.9998982548713684,
      0.999835729598999,
      0.9998804926872253,
      0.999955952167511,
      0.9998819828033447,
      0.99981290102005,
      0.9999291300773621,
      0.9999336004257202,
      0.9997557401657104,
      0.9997590184211731,
      0.9999014735221863,
      0.9998781681060791,
      0.9999485015869141,
      0.9999491572380066,
      0.9999739527702332,
      0.9999459385871887,
      0.9999522566795349,
      0.9999747276306152,
      0.9999606609344482,
      0.9999085068702698,
      0.9999673962593079,
      0.9999763369560242,
      0.9999470710754395,
      0.9999414086341858,
      0.9999668598175049,
      0.9999274611473083
    ],
    [
      0.749874472618103,
      0.7545984983444214,
      0.8238734006881714,
      0.8064303398132324,
      0.7769736647605896,
      0.7932440638542175,
      0.8353658318519592,
      0.8083853721618652,
      0.7838482856750488,
      0.8225424289703369,
      0.8372946977615356,
      0.7981294393539429,
      0.7939813137054443,
      0.8296072483062744,
      0.8278819918632507,
      0.8080218434333801,
      0.791999876499176,
      0.8299014568328857,
      0.8271903991699219,
      0.8028651475906372,
      0.7534542083740234,
      0.7439916133880615,
      0.8277336359024048,
      0.8035780787467957,
      0.7680069208145142,
      0.8053107261657715,
      0.8319050669670105,
      0.8113005757331848,
      0.8056372404098511,
      0.8240582942962646,
      0.8126230239868164,
      0.8029366731643677,
      0.8281272053718567,
      0.8248227834701538,
      0.8056864738464355,
      0.8094143271446228,
      0.8240690231323242,
      0.8253450989723206,
      0.8279585838317871,
      0.8290441036224365,
      0.8374295830726624,
      0.8323310017585754,
      0.8461511135101318,
      0.845078706741333,
      0.8350443243980408,
      0.835613489151001,
      0.8483712077140808,
      0.8386735320091248,
      0.8446933031082153,
      0.8418092131614685,
      0.8322728872299194,
      0.8300546407699585,
      0.8509237170219421,
      0.8374933004379272,
      0.814645528793335,
      0.8248224258422852,
      0.818039059638977,
      0.8213831186294556,
      0.8095782995223999,
      0.8184432983398438,
      0.8175588846206665,
      0.8080970644950867,
      0.8068274259567261,
      0.8277947902679443,
      0.8087045550346375,
      0.8160803914070129,
      0.8055042624473572,
      0.8273948431015015,
      0.8172305822372437,
      0.788283109664917,
      0.7475519180297852,
      0.9998948574066162,
      0.999959409236908,
      0.9999544620513916,
      0.9999336004257202,
      0.9999601244926453,
      0.9998895525932312,
      0.9996234774589539,
      0.9980562329292297,
      0.9769742488861084,
      0.9785816073417664,
      0.9475150108337402,
      0.9408079385757446,
      0.9507476687431335,
      0.9762238264083862,
      0.984137237071991,
      0.9979783892631531,
      0.9994606375694275,
      0.9998306035995483,
      0.9998868703842163,
      0.9999140501022339,
      0.9998653531074524,
      0.9999210238456726,
      0.9999161958694458,
      0.9998118281364441,
      0.9996950626373291,
      0.9985917806625366,
      0.9917051196098328,
      0.9731670022010803,
      0.9560040831565857,
      0.9612562656402588,
      0.9523519277572632,
      0.96822190284729,
      0.9772812724113464,
      0.9922887086868286,
      0.9950729012489319,
      0.9997897148132324,
      0.999817430973053,
      0.9999076128005981,
      0.9998673796653748,
      0.9999167919158936,
      0.99993896484375,
      0.9999604225158691,
      0.9999614357948303,
      0.9999707341194153,
      0.9999341368675232,
      0.9998504519462585,
      0.9998819828033447,
      0.9999674558639526,
      0.9999815225601196,
      0.9999658465385437,
      0.999566376209259,
      0.9999499917030334,
      0.999962329864502,
      0.9999725818634033,
      0.9999443292617798,
      0.9998210668563843,
      0.9999262690544128,
      0.9999081492424011,
      0.999953031539917,
      0.9997245669364929,
      0.9995937347412109,
      0.9999062418937683,
      0.9999642372131348,
      0.999933123588562,
      0.9999427795410156,
      0.9999622106552124,
      0.9999703764915466,
      0.9999507069587708,
      0.9999655485153198,
      0.9999175667762756,
      0.9999635815620422,
      0.99989914894104,
      0.9999422430992126,
      0.9999210238456726,
      0.999950110912323,
      0.999942421913147,
      0.9998576641082764,
      0.9999279379844666,
      0.9998983144760132,
      0.9995555877685547,
      0.997945249080658,
      0.9991455674171448,
      0.999879002571106,
      0.9998891353607178,
      0.9999626874923706,
      0.9999591708183289,
      0.999924898147583,
      0.9998878240585327,
      0.998580813407898,
      0.9893056750297546,
      0.9709959030151367,
      0.9569098949432373,
      0.9721241593360901,
      0.9781681895256042,
      0.9951505064964294,
      0.9992262721061707,
      0.9998942017555237,
      0.999933123588562,
      0.999950647354126,
      0.999971866607666,
      0.9999796748161316,
      0.9999495148658752,
      0.9999182224273682,
      0.9996008276939392,
      0.993908703327179,
      0.9954593181610107,
      0.9905526638031006,
      0.9986720085144043,
      0.9998885989189148,
      0.9999448657035828,
      0.9999222755432129,
      0.9998902082443237,
      0.9998698234558105,
      0.9996476769447327,
      0.9988664984703064,
      0.9925241470336914,
      0.9849870800971985,
      0.9848184585571289,
      0.9588150382041931,
      0.9733070135116577,
      0.996265709400177,
      0.9991214275360107,
      0.9947698712348938,
      0.998455286026001,
      0.9844858050346375,
      0.9999046921730042,
      0.9999114871025085,
      0.999898374080658,
      0.9999613165855408,
      0.9999557733535767,
      0.9999411106109619,
      0.9999505877494812,
      0.9999145865440369,
      0.9999490976333618,
      0.9999418258666992,
      0.9998797178268433,
      0.9997596740722656,
      0.9976837635040283,
      0.9841946363449097,
      0.947838544845581,
      0.932253897190094,
      0.9405884742736816,
      0.911674976348877,
      0.8966358304023743,
      0.9318056106567383,
      0.9655653834342957,
      0.9926779270172119,
      0.9933716654777527,
      0.9990115761756897,
      0.9985967874526978,
      0.9997778534889221,
      0.9997708201408386,
      0.9997629523277283,
      0.9996835589408875,
      0.9991965293884277,
      0.9956568479537964,
      0.9890400171279907,
      0.9621180295944214,
      0.9631015062332153,
      0.960345983505249,
      0.9572293758392334,
      0.9799127578735352,
      0.9458613991737366,
      0.9571268558502197,
      0.9750775098800659,
      0.9546473026275635,
      0.9158705472946167,
      0.9428524971008301,
      0.9526697397232056,
      0.9101492166519165,
      0.8974689245223999,
      0.9334061145782471,
      0.937091588973999,
      0.8969217538833618,
      0.9030416011810303,
      0.9454511404037476,
      0.9326204657554626,
      0.9129812717437744,
      0.9411650896072388,
      0.9719338417053223,
      0.9603752493858337,
      0.9497945308685303,
      0.9796701669692993,
      0.98726886510849,
      0.9783447980880737,
      0.9889477491378784,
      0.9989166855812073,
      0.9996859431266785,
      0.9999228715896606,
      0.999969482421875,
      0.9999784231185913,
      0.9999596476554871,
      0.9999054670333862,
      0.9991844296455383,
      0.9998490810394287,
      0.9998137950897217,
      0.9997809529304504,
      0.999905526638031,
      0.9999487996101379,
      0.9999232292175293,
      0.9999047517776489,
      0.9999609589576721,
      0.999971866607666,
      0.9999250769615173,
      0.9999414682388306,
      0.9999728202819824,
      0.9999768137931824,
      0.9999457001686096,
      0.9999573230743408,
      0.9999153017997742,
      0.9999486207962036,
      0.9999547004699707,
      0.9999158978462219,
      0.9998668432235718,
      0.9999204277992249,
      0.9999299645423889,
      0.9998305439949036,
      0.9998136758804321,
      0.9999158978462219,
      0.9998881816864014,
      0.9996414184570312,
      0.9998316764831543,
      0.9999082088470459,
      0.9998218417167664,
      0.999617874622345,
      0.9999306797981262,
      0.9998939633369446,
      0.9997003078460693,
      0.9998307228088379,
      0.9999366402626038,
      0.9999223351478577,
      0.9999122023582458,
      0.9999597668647766,
      0.999958336353302,
      0.9999647736549377,
      0.999977707862854,
      0.9999576210975647,
      0.9999346137046814,
      0.9999628067016602,
      0.9999487400054932,
      0.9999046325683594,
      0.9998818039894104,
      0.9999680519104004,
      0.9999647736549377,
      0.9999498128890991,
      0.9999299049377441,
      0.9999103546142578,
      0.9998942017555237,
      0.9999534487724304,
      0.9999658465385437,
      0.999961793422699,
      0.9999530911445618,
      0.9999513030052185,
      0.999954104423523,
      0.999976396560669,
      0.999972939491272,
      0.9999324679374695,
      0.9999595880508423,
      0.9999058246612549,
      0.9998530149459839,
      0.9998897314071655,
      0.9999586343765259,
      0.9998945593833923,
      0.9998358488082886,
      0.9999334216117859,
      0.9999381899833679,
      0.9997972846031189,
      0.9997853636741638,
      0.9999076128005981,
      0.9998829960823059,
      0.999950110912323,
      0.99994957447052,
      0.999974250793457,
      0.9999464750289917,
      0.9999529123306274,
      0.999975323677063,
      0.9999611973762512,
      0.9999091625213623,
      0.9999675750732422,
      0.9999764561653137,
      0.999947190284729,
      0.9999414086341858,
      0.9999670386314392,
      0.9999276995658875
    ],
    [
      0.7567322850227356,
      0.7619078755378723,
      0.8301039338111877,
      0.8129853010177612,
      0.7845231890678406,
      0.8012070655822754,
      0.8411215543746948,
      0.8157296180725098,
      0.7931637763977051,
      0.8301035761833191,
      0.8437297940254211,
      0.8050293922424316,
      0.8023817539215088,
      0.8364412784576416,
      0.8346534967422485,
      0.8147673010826111,
      0.8019518256187439,
      0.8379180431365967,
      0.8335795402526855,
      0.8116790652275085,
      0.7621656656265259,
      0.7519459128379822,
      0.8339728116989136,
      0.8110002279281616,
      0.7781667709350586,
      0.8155462741851807,
      0.839767336845398,
      0.8214519619941711,
      0.8134685754776001,
      0.831982433795929,
      0.8204325437545776,
      0.8092895150184631,
      0.8336238861083984,
      0.8313409090042114,
      0.8130407333374023,
      0.8153607845306396,
      0.8298654556274414,
      0.8325402736663818,
      0.8364251852035522,
      0.8344436287879944,
      0.8449462652206421,
      0.8388782739639282,
      0.852789044380188,
      0.8511143326759338,
      0.840908944606781,
      0.8423831462860107,
      0.8543835282325745,
      0.8453274965286255,
      0.8523629307746887,
      0.8491510152816772,
      0.8396756649017334,
      0.8376902937889099,
      0.8584812879562378,
      0.8447655439376831,
      0.8222920298576355,
      0.8329194188117981,
      0.8266031742095947,
      0.8290328979492188,
      0.8182251453399658,
      0.8282346725463867,
      0.8259593844413757,
      0.8164929151535034,
      0.8166782259941101,
      0.8384681940078735,
      0.8151013851165771,
      0.8236790895462036,
      0.8147527575492859,
      0.8343331217765808,
      0.8238519430160522,
      0.7959224581718445,
      0.7546154260635376,
      0.9998961091041565,
      0.9999616146087646,
      0.9999578595161438,
      0.9999400973320007,
      0.9999639391899109,
      0.9998999834060669,
      0.9996643662452698,
      0.9982703328132629,
      0.978722333908081,
      0.9804072380065918,
      0.9516037702560425,
      0.9454204440116882,
      0.9546133279800415,
      0.9781566262245178,
      0.9853405952453613,
      0.9981666207313538,
      0.9995208382606506,
      0.9998410940170288,
      0.9998922348022461,
      0.9999151229858398,
      0.9998654127120972,
      0.9999222159385681,
      0.999919056892395,
      0.9998247027397156,
      0.9997258186340332,
      0.9988009929656982,
      0.9925625324249268,
      0.975381076335907,
      0.9596651792526245,
      0.9641380310058594,
      0.955072283744812,
      0.9701806306838989,
      0.9787076115608215,
      0.9928154349327087,
      0.9954495429992676,
      0.999804675579071,
      0.99982750415802,
      0.9999118447303772,
      0.9998716711997986,
      0.9999184012413025,
      0.9999396800994873,
      0.9999605417251587,
      0.9999620914459229,
      0.9999712109565735,
      0.9999363422393799,
      0.9998589158058167,
      0.9998856782913208,
      0.9999680519104004,
      0.9999817609786987,
      0.9999661445617676,
      0.9995677471160889,
      0.9999502301216125,
      0.9999626278877258,
      0.9999726414680481,
      0.9999442100524902,
      0.9998165369033813,
      0.9999256730079651,
      0.9999074935913086,
      0.9999529123306274,
      0.9997240304946899,
      0.9995951652526855,
      0.9999067187309265,
      0.9999644160270691,
      0.9999335408210754,
      0.9999439120292664,
      0.999962329864502,
      0.9999704957008362,
      0.9999505281448364,
      0.9999656677246094,
      0.9999176859855652,
      0.9999635815620422,
      0.9998992085456848,
      0.9999426007270813,
      0.9999213218688965,
      0.9999502301216125,
      0.9999430775642395,
      0.9998587965965271,
      0.9999294281005859,
      0.9999019503593445,
      0.9995792508125305,
      0.9980732202529907,
      0.9991948008537292,
      0.9998836517333984,
      0.9998905658721924,
      0.9999628663063049,
      0.9999595880508423,
      0.9999265074729919,
      0.9998931884765625,
      0.9987000823020935,
      0.9898573756217957,
      0.9724471569061279,
      0.9595475196838379,
      0.9738756418228149,
      0.9794536828994751,
      0.9954991340637207,
      0.9992822408676147,
      0.9998992085456848,
      0.9999353289604187,
      0.9999514222145081,
      0.9999721646308899,
      0.9999798536300659,
      0.9999505281448364,
      0.9999209642410278,
      0.9996296763420105,
      0.9941507577896118,
      0.9956616163253784,
      0.990903377532959,
      0.9987252950668335,
      0.9998927116394043,
      0.9999463558197021,
      0.9999231696128845,
      0.9998927712440491,
      0.9998714327812195,
      0.9996706247329712,
      0.9989542365074158,
      0.993072509765625,
      0.9861615300178528,
      0.9863098859786987,
      0.9616705775260925,
      0.974946916103363,
      0.9966669082641602,
      0.9991946816444397,
      0.9953939318656921,
      0.9988157153129578,
      0.9858766794204712,
      0.9999052882194519,
      0.9999117255210876,
      0.9998994469642639,
      0.9999617338180542,
      0.9999571442604065,
      0.9999430775642395,
      0.9999531507492065,
      0.9999148845672607,
      0.9999491572380066,
      0.9999440312385559,
      0.999884843826294,
      0.999783456325531,
      0.9979578256607056,
      0.9855248928070068,
      0.9515159726142883,
      0.9359676837921143,
      0.9438115954399109,
      0.9164638519287109,
      0.9016292095184326,
      0.9349898099899292,
      0.9677191376686096,
      0.9932955503463745,
      0.9939607977867126,
      0.9991397261619568,
      0.9988161325454712,
      0.9998367428779602,
      0.9998082518577576,
      0.9997882843017578,
      0.9997190237045288,
      0.9993357062339783,
      0.9962466955184937,
      0.9911502003669739,
      0.9661928415298462,
      0.9661056399345398,
      0.9632015228271484,
      0.9596011638641357,
      0.981011152267456,
      0.9481911659240723,
      0.9591192007064819,
      0.9763849973678589,
      0.9573272466659546,
      0.9199097156524658,
      0.9461014270782471,
      0.955554723739624,
      0.9150917530059814,
      0.9033727645874023,
      0.9382161498069763,
      0.9409466981887817,
      0.9022440314292908,
      0.9074435234069824,
      0.9480094909667969,
      0.9357448816299438,
      0.9172840118408203,
      0.943742036819458,
      0.9735277891159058,
      0.962788462638855,
      0.9526203274726868,
      0.9805448651313782,
      0.9878798127174377,
      0.9794082045555115,
      0.9891247153282166,
      0.9983164072036743,
      0.9996993541717529,
      0.999925434589386,
      0.9999697208404541,
      0.9999785423278809,
      0.9999599456787109,
      0.9999058246612549,
      0.9991851449012756,
      0.9998496770858765,
      0.9998136162757874,
      0.9997808337211609,
      0.9999057650566101,
      0.9999488592147827,
      0.9999232292175293,
      0.999904990196228,
      0.9999610781669617,
      0.9999721646308899,
      0.9999257922172546,
      0.9999424815177917,
      0.9999736547470093,
      0.9999775886535645,
      0.9999455213546753,
      0.9999591708183289,
      0.9999220371246338,
      0.9999515414237976,
      0.9999565482139587,
      0.9999222159385681,
      0.9998811483383179,
      0.9999258518218994,
      0.9999338388442993,
      0.9998506307601929,
      0.9998355507850647,
      0.9999218583106995,
      0.9998982548713684,
      0.9996935725212097,
      0.9998509287834167,
      0.9999144077301025,
      0.9998448491096497,
      0.9996738433837891,
      0.9999356269836426,
      0.9999005198478699,
      0.9997317790985107,
      0.9998473525047302,
      0.9999392032623291,
      0.9999256134033203,
      0.9999182224273682,
      0.9999610781669617,
      0.9999586343765259,
      0.9999651312828064,
      0.9999783039093018,
      0.9999573826789856,
      0.9999340176582336,
      0.9999629259109497,
      0.9999486207962036,
      0.9999045729637146,
      0.9998819231987,
      0.9999681115150452,
      0.999964714050293,
      0.9999499320983887,
      0.9999299049377441,
      0.9999107718467712,
      0.9998942017555237,
      0.9999536871910095,
      0.9999667406082153,
      0.9999629259109497,
      0.9999538064002991,
      0.9999517798423767,
      0.9999545216560364,
      0.999976396560669,
      0.9999728202819824,
      0.9999332427978516,
      0.9999610185623169,
      0.9999123811721802,
      0.9998676180839539,
      0.9998975396156311,
      0.9999610185623169,
      0.9999042749404907,
      0.9998536705970764,
      0.9999379515647888,
      0.9999418258666992,
      0.9998219013214111,
      0.999808132648468,
      0.999913215637207,
      0.9998869895935059,
      0.9999513030052185,
      0.9999500513076782,
      0.9999744892120361,
      0.999946653842926,
      0.999953031539917,
      0.9999756217002869,
      0.9999614953994751,
      0.999909520149231,
      0.999967634677887,
      0.9999765157699585,
      0.9999473094940186,
      0.9999414086341858,
      0.9999669194221497,
      0.9999276399612427
    ],
    [
      0.7641134858131409,
      0.7695017457008362,
      0.8364874124526978,
      0.8200112581253052,
      0.7929346561431885,
      0.8096213340759277,
      0.8478810787200928,
      0.8236886262893677,
      0.8030460476875305,
      0.8377707004547119,
      0.8508944511413574,
      0.8132187128067017,
      0.8118604421615601,
      0.8439257144927979,
      0.8417255878448486,
      0.821459174156189,
      0.8118212223052979,
      0.845414936542511,
      0.8397488594055176,
      0.819623589515686,
      0.7704194188117981,
      0.7586303353309631,
      0.8396725058555603,
      0.8186036944389343,
      0.7881761789321899,
      0.8207418918609619,
      0.8469933867454529,
      0.8313023447990417,
      0.8201095461845398,
      0.838481068611145,
      0.8283517360687256,
      0.8160563707351685,
      0.8390028476715088,
      0.837695837020874,
      0.8203855752944946,
      0.8222203254699707,
      0.8357707262039185,
      0.8397202491760254,
      0.8440964221954346,
      0.8404152393341064,
      0.8518449664115906,
      0.8453463912010193,
      0.8587208986282349,
      0.8570014834403992,
      0.8476473093032837,
      0.8496097326278687,
      0.860676109790802,
      0.8518491983413696,
      0.860702633857727,
      0.8563874959945679,
      0.8472435474395752,
      0.8455914855003357,
      0.8654394745826721,
      0.8514484763145447,
      0.8291590213775635,
      0.8401607275009155,
      0.8344234824180603,
      0.8364629149436951,
      0.8268639445304871,
      0.8377037048339844,
      0.8342883586883545,
      0.8251039981842041,
      0.8270759582519531,
      0.8481699824333191,
      0.821763277053833,
      0.8311527967453003,
      0.8236955404281616,
      0.8410635590553284,
      0.8289874792098999,
      0.8034517765045166,
      0.7605946660041809,
      0.9998980760574341,
      0.9999634027481079,
      0.9999604225158691,
      0.9999448657035828,
      0.9999669194221497,
      0.9999083280563354,
      0.9996959567070007,
      0.9984365105628967,
      0.9802181124687195,
      0.9818422794342041,
      0.9551175236701965,
      0.9490216970443726,
      0.9575614929199219,
      0.9792999029159546,
      0.9862945675849915,
      0.9983280897140503,
      0.9995733499526978,
      0.9998511075973511,
      0.9998978972434998,
      0.9999165534973145,
      0.9998663067817688,
      0.9999238848686218,
      0.9999218583106995,
      0.9998364448547363,
      0.999751627445221,
      0.9989525675773621,
      0.993222713470459,
      0.977287769317627,
      0.9614380598068237,
      0.9677879214286804,
      0.9583380818367004,
      0.9720412492752075,
      0.9801485538482666,
      0.9933090806007385,
      0.9958052635192871,
      0.9998186230659485,
      0.9998360276222229,
      0.9999154210090637,
      0.9998751282691956,
      0.9999198317527771,
      0.9999403357505798,
      0.9999606013298035,
      0.999962568283081,
      0.9999716281890869,
      0.9999378323554993,
      0.9998639822006226,
      0.999888002872467,
      0.9999682307243347,
      0.9999818801879883,
      0.9999660849571228,
      0.9995689392089844,
      0.9999503493309021,
      0.9999628663063049,
      0.9999728202819824,
      0.9999441504478455,
      0.9998169541358948,
      0.999925971031189,
      0.9999076724052429,
      0.9999533891677856,
      0.9997261762619019,
      0.9995988607406616,
      0.999907910823822,
      0.9999648332595825,
      0.9999340772628784,
      0.9999448657035828,
      0.9999626278877258,
      0.9999706149101257,
      0.9999507069587708,
      0.9999656081199646,
      0.99991774559021,
      0.9999635815620422,
      0.9998994469642639,
      0.9999428987503052,
      0.9999217391014099,
      0.9999505281448364,
      0.9999435544013977,
      0.9998598694801331,
      0.9999306797981262,
      0.9999045133590698,
      0.9995989799499512,
      0.9981691837310791,
      0.9992477297782898,
      0.9998869895935059,
      0.9998916983604431,
      0.9999630451202393,
      0.9999598860740662,
      0.9999276399612427,
      0.9998974800109863,
      0.9988023638725281,
      0.9904059767723083,
      0.9737499952316284,
      0.9616812467575073,
      0.9755077362060547,
      0.980716347694397,
      0.9958673715591431,
      0.9993318915367126,
      0.9999038577079773,
      0.9999370574951172,
      0.9999520182609558,
      0.999972403049469,
      0.9999799728393555,
      0.9999515414237976,
      0.9999228119850159,
      0.9996504783630371,
      0.9944636821746826,
      0.9959281086921692,
      0.9913643598556519,
      0.9987773895263672,
      0.9998971223831177,
      0.9999479055404663,
      0.9999244809150696,
      0.9998967051506042,
      0.9998791813850403,
      0.9996933937072754,
      0.9990398287773132,
      0.9936029314994812,
      0.9873393177986145,
      0.9876341819763184,
      0.9642418622970581,
      0.9777919054031372,
      0.9963559508323669,
      0.9992311596870422,
      0.995709240436554,
      0.9988746643066406,
      0.9867179989814758,
      0.9999053478240967,
      0.9999122023582458,
      0.9999004602432251,
      0.9999617338180542,
      0.9999581575393677,
      0.9999450445175171,
      0.9999544024467468,
      0.9999150037765503,
      0.9999494552612305,
      0.9999456405639648,
      0.9998882412910461,
      0.9997934103012085,
      0.9981496930122375,
      0.9865921139717102,
      0.9547868967056274,
      0.9393571615219116,
      0.9467141032218933,
      0.9213433265686035,
      0.9063477516174316,
      0.9377802610397339,
      0.9696287512779236,
      0.9938490986824036,
      0.9944882988929749,
      0.9992403388023376,
      0.9989627599716187,
      0.9998659491539001,
      0.999833881855011,
      0.9998100399971008,
      0.9997464418411255,
      0.9994373917579651,
      0.9966607689857483,
      0.992667555809021,
      0.9692566990852356,
      0.96860271692276,
      0.9653927087783813,
      0.9617041349411011,
      0.9819381237030029,
      0.950390100479126,
      0.9608354568481445,
      0.9774688482284546,
      0.9588265419006348,
      0.9242483973503113,
      0.9486379623413086,
      0.958048939704895,
      0.9195412397384644,
      0.9082726240158081,
      0.9409591555595398,
      0.9436444640159607,
      0.9067665338516235,
      0.9107388257980347,
      0.9501614570617676,
      0.9393731355667114,
      0.921497106552124,
      0.9462304711341858,
      0.9749925136566162,
      0.9649735689163208,
      0.9551769495010376,
      0.9812707304954529,
      0.988477885723114,
      0.9804583787918091,
      0.989758312702179,
      0.9984598755836487,
      0.999724268913269,
      0.9999285340309143,
      0.9999704360961914,
      0.9999788403511047,
      0.9999599456787109,
      0.999906063079834,
      0.9991854429244995,
      0.9998497366905212,
      0.999813437461853,
      0.9997807741165161,
      0.999906063079834,
      0.999949038028717,
      0.999923586845398,
      0.9999056458473206,
      0.9999614357948303,
      0.999972403049469,
      0.9999263882637024,
      0.9999430775642395,
      0.9999744892120361,
      0.9999781847000122,
      0.9999462962150574,
      0.9999603629112244,
      0.9999271631240845,
      0.9999539852142334,
      0.9999581575393677,
      0.9999276995658875,
      0.9998928904533386,
      0.9999306797981262,
      0.9999374747276306,
      0.9998673796653748,
      0.999854564666748,
      0.9999275803565979,
      0.9999069571495056,
      0.9997348785400391,
      0.9998651742935181,
      0.9999198913574219,
      0.9998615980148315,
      0.9997146129608154,
      0.9999396204948425,
      0.999906063079834,
      0.9997555613517761,
      0.999858021736145,
      0.9999410510063171,
      0.9999281764030457,
      0.9999240636825562,
      0.999962329864502,
      0.9999591708183289,
      0.9999656677246094,
      0.99997878074646,
      0.9999576210975647,
      0.9999340176582336,
      0.9999630451202393,
      0.9999487400054932,
      0.9999050498008728,
      0.999882161617279,
      0.9999679923057556,
      0.9999646544456482,
      0.9999496936798096,
      0.9999300837516785,
      0.9999110102653503,
      0.9998946189880371,
      0.9999542236328125,
      0.9999674558639526,
      0.9999639391899109,
      0.9999542236328125,
      0.999951958656311,
      0.9999545812606812,
      0.9999762177467346,
      0.9999727010726929,
      0.9999337196350098,
      0.9999622702598572,
      0.9999175071716309,
      0.999878466129303,
      0.9999036192893982,
      0.9999625086784363,
      0.9999120235443115,
      0.9998673796653748,
      0.9999411702156067,
      0.9999458193778992,
      0.9998417496681213,
      0.9998264908790588,
      0.9999161958694458,
      0.9998887181282043,
      0.999951958656311,
      0.9999502897262573,
      0.9999747276306152,
      0.9999468922615051,
      0.9999532103538513,
      0.9999757409095764,
      0.9999616146087646,
      0.9999096989631653,
      0.999967634677887,
      0.9999765753746033,
      0.9999473690986633,
      0.9999414682388306,
      0.9999669194221497,
      0.9999279379844666
    ],
    [
      0.7720130681991577,
      0.7774040102958679,
      0.8426783680915833,
      0.8269131183624268,
      0.800923764705658,
      0.8174214363098145,
      0.85450279712677,
      0.8315854668617249,
      0.8125967383384705,
      0.8447356820106506,
      0.8577605485916138,
      0.8209112882614136,
      0.8200216889381409,
      0.8506636619567871,
      0.8482555150985718,
      0.8274757862091064,
      0.8200113773345947,
      0.8521397709846497,
      0.8454213738441467,
      0.8268550634384155,
      0.7790474891662598,
      0.7655099630355835,
      0.8452502489089966,
      0.8256649971008301,
      0.7966570854187012,
      0.8258328437805176,
      0.8533064126968384,
      0.8393611311912537,
      0.825975775718689,
      0.844558596611023,
      0.8351237773895264,
      0.8222226500511169,
      0.8434311151504517,
      0.8436610698699951,
      0.8266124725341797,
      0.8286199569702148,
      0.8415800929069519,
      0.8462553024291992,
      0.8513364791870117,
      0.8451705574989319,
      0.8578072190284729,
      0.8518531322479248,
      0.8640254735946655,
      0.8615996837615967,
      0.8527730703353882,
      0.8550397753715515,
      0.8668453693389893,
      0.8582992553710938,
      0.8685751557350159,
      0.8632988929748535,
      0.8545917272567749,
      0.8526573181152344,
      0.8721708059310913,
      0.8577904105186462,
      0.83539879322052,
      0.8465459942817688,
      0.8415355682373047,
      0.8427829742431641,
      0.8344496488571167,
      0.845977783203125,
      0.8420518040657043,
      0.8326524496078491,
      0.8365344405174255,
      0.8560763597488403,
      0.8277637958526611,
      0.8378722071647644,
      0.8320949077606201,
      0.8482274413108826,
      0.8352101445198059,
      0.8110405802726746,
      0.7669751048088074,
      0.999900221824646,
      0.9999651312828064,
      0.9999627470970154,
      0.9999481439590454,
      0.9999696612358093,
      0.9999157786369324,
      0.9997236728668213,
      0.9986004829406738,
      0.981512725353241,
      0.9830595254898071,
      0.9581716060638428,
      0.9523022174835205,
      0.9603443741798401,
      0.9807243347167969,
      0.9872227311134338,
      0.9985163807868958,
      0.9996174573898315,
      0.9998595118522644,
      0.9999021887779236,
      0.9999176859855652,
      0.9998670220375061,
      0.9999251961708069,
      0.9999243021011353,
      0.9998461008071899,
      0.9997719526290894,
      0.9990702867507935,
      0.9937609434127808,
      0.9790337085723877,
      0.9626035690307617,
      0.970018744468689,
      0.9615282416343689,
      0.9738436937332153,
      0.9816113114356995,
      0.9938310384750366,
      0.9962218403816223,
      0.9998331069946289,
      0.9998449087142944,
      0.999918520450592,
      0.9998783469200134,
      0.9999207854270935,
      0.9999407529830933,
      0.9999606013298035,
      0.9999628663063049,
      0.9999716877937317,
      0.9999391436576843,
      0.9998684525489807,
      0.9998899698257446,
      0.9999682307243347,
      0.9999818801879883,
      0.9999662041664124,
      0.9995697736740112,
      0.9999504089355469,
      0.9999629259109497,
      0.9999729990959167,
      0.9999440908432007,
      0.9998154044151306,
      0.999925434589386,
      0.9999067187309265,
      0.9999532699584961,
      0.9997251033782959,
      0.9995980858802795,
      0.9999079704284668,
      0.9999650120735168,
      0.9999348521232605,
      0.9999468326568604,
      0.999963104724884,
      0.9999707937240601,
      0.9999510049819946,
      0.9999657273292542,
      0.99991774559021,
      0.9999632239341736,
      0.9998995661735535,
      0.9999431371688843,
      0.999921977519989,
      0.9999508261680603,
      0.9999439120292664,
      0.9998605847358704,
      0.9999313950538635,
      0.9999063611030579,
      0.999614417552948,
      0.998260498046875,
      0.9993032217025757,
      0.999890148639679,
      0.9998924732208252,
      0.9999628663063049,
      0.9999600052833557,
      0.9999287724494934,
      0.9999013543128967,
      0.9989064931869507,
      0.9909448623657227,
      0.9753815531730652,
      0.9639505743980408,
      0.9772322773933411,
      0.9820370078086853,
      0.9962847828865051,
      0.9993868470191956,
      0.999908447265625,
      0.9999390244483948,
      0.999952495098114,
      0.9999726414680481,
      0.999980092048645,
      0.9999526739120483,
      0.9999249577522278,
      0.9996724724769592,
      0.9948248267173767,
      0.9962512254714966,
      0.9919325113296509,
      0.9988580942153931,
      0.9999014735221863,
      0.9999492764472961,
      0.9999253153800964,
      0.999899685382843,
      0.9998830556869507,
      0.9997120499610901,
      0.9991371035575867,
      0.9940858483314514,
      0.988584578037262,
      0.9887970685958862,
      0.9665512442588806,
      0.979083240032196,
      0.9963017702102661,
      0.9992583394050598,
      0.9960005283355713,
      0.998993992805481,
      0.9875142574310303,
      0.9999060034751892,
      0.9999127984046936,
      0.999901533126831,
      0.9999619126319885,
      0.9999575614929199,
      0.9999468922615051,
      0.9999558329582214,
      0.9999160170555115,
      0.9999496936798096,
      0.9999474883079529,
      0.9998916387557983,
      0.9998085498809814,
      0.9983199238777161,
      0.987547755241394,
      0.9575786590576172,
      0.9421859383583069,
      0.9495089650154114,
      0.9257944822311401,
      0.9107364416122437,
      0.9401969909667969,
      0.9712333679199219,
      0.994265079498291,
      0.994912326335907,
      0.9993222951889038,
      0.9990994930267334,
      0.999883770942688,
      0.999852180480957,
      0.9998258948326111,
      0.9997654557228088,
      0.9994961619377136,
      0.9969533681869507,
      0.9936379194259644,
      0.9716148376464844,
      0.9717488884925842,
      0.9672951698303223,
      0.9636666774749756,
      0.982836127281189,
      0.9525028467178345,
      0.9624731540679932,
      0.9785593748092651,
      0.9607644081115723,
      0.9274113178253174,
      0.9509535431861877,
      0.9603248834609985,
      0.9244683980941772,
      0.9129683375358582,
      0.9426251649856567,
      0.9466575980186462,
      0.911670982837677,
      0.9146357774734497,
      0.9522674083709717,
      0.9428983330726624,
      0.9262269735336304,
      0.9485863447189331,
      0.9763984680175781,
      0.9670721292495728,
      0.9575450420379639,
      0.9819839000701904,
      0.9891303181648254,
      0.9816186428070068,
      0.9905018210411072,
      0.9986379146575928,
      0.9997565746307373,
      0.9999322891235352,
      0.9999712109565735,
      0.9999790191650391,
      0.9999602437019348,
      0.999906599521637,
      0.9991880059242249,
      0.9998505711555481,
      0.9998137354850769,
      0.9997813105583191,
      0.9999067187309265,
      0.9999493956565857,
      0.9999240040779114,
      0.9999063611030579,
      0.9999618530273438,
      0.9999727010726929,
      0.9999270439147949,
      0.9999436736106873,
      0.9999752044677734,
      0.9999787211418152,
      0.9999472498893738,
      0.9999616742134094,
      0.9999316930770874,
      0.9999558925628662,
      0.999959409236908,
      0.999931812286377,
      0.9999020099639893,
      0.9999344944953918,
      0.9999399185180664,
      0.9998793005943298,
      0.9998677968978882,
      0.999931275844574,
      0.9999127388000488,
      0.9997637867927551,
      0.9998756051063538,
      0.9999237060546875,
      0.9998747110366821,
      0.999745786190033,
      0.9999428391456604,
      0.9999108910560608,
      0.999778687953949,
      0.9998691082000732,
      0.9999425411224365,
      0.9999305009841919,
      0.9999290108680725,
      0.9999635815620422,
      0.9999592900276184,
      0.9999661445617676,
      0.9999802708625793,
      0.999957799911499,
      0.9999338984489441,
      0.9999631643295288,
      0.9999486804008484,
      0.9999050498008728,
      0.9998821020126343,
      0.9999681115150452,
      0.9999646544456482,
      0.9999501705169678,
      0.9999305605888367,
      0.9999116063117981,
      0.999894917011261,
      0.9999547004699707,
      0.999968409538269,
      0.9999649524688721,
      0.9999549984931946,
      0.9999526143074036,
      0.9999563097953796,
      0.9999761581420898,
      0.9999727606773376,
      0.999934732913971,
      0.9999634623527527,
      0.9999217391014099,
      0.9998872876167297,
      0.999908983707428,
      0.9999642968177795,
      0.9999184012413025,
      0.9998794198036194,
      0.9999443888664246,
      0.9999489188194275,
      0.99985671043396,
      0.999843418598175,
      0.9999208450317383,
      0.9998923540115356,
      0.999953031539917,
      0.9999505877494812,
      0.99997478723526,
      0.9999470114707947,
      0.9999532103538513,
      0.9999759197235107,
      0.9999618530273438,
      0.9999099373817444,
      0.9999676942825317,
      0.999976634979248,
      0.9999474883079529,
      0.9999415278434753,
      0.9999668598175049,
      0.9999278783798218
    ],
    [
      0.7794349789619446,
      0.7849175930023193,
      0.8486029505729675,
      0.8343328237533569,
      0.8091006278991699,
      0.825431764125824,
      0.8620485067367554,
      0.8406628966331482,
      0.8232893943786621,
      0.8526591658592224,
      0.8657241463661194,
      0.8301478624343872,
      0.8289105296134949,
      0.8581746220588684,
      0.8557847142219543,
      0.8346112966537476,
      0.8285853862762451,
      0.8599685430526733,
      0.8523095846176147,
      0.8354374766349792,
      0.7895491123199463,
      0.7749481797218323,
      0.8517158031463623,
      0.8340249061584473,
      0.8062489628791809,
      0.8334513306617737,
      0.8604004383087158,
      0.8486944437026978,
      0.8331794738769531,
      0.8521407842636108,
      0.8437582850456238,
      0.8302243947982788,
      0.8501988053321838,
      0.8512436151504517,
      0.834976077079773,
      0.8375933170318604,
      0.8490097522735596,
      0.8533654808998108,
      0.8593494296073914,
      0.8506922125816345,
      0.8642041087150574,
      0.8588334918022156,
      0.8698634505271912,
      0.8666101694107056,
      0.8584920167922974,
      0.8594546318054199,
      0.8727337121963501,
      0.8647481203079224,
      0.8765794038772583,
      0.8698627948760986,
      0.862089991569519,
      0.8609350919723511,
      0.8787058591842651,
      0.8636910915374756,
      0.8421489000320435,
      0.8539738059043884,
      0.8494737148284912,
      0.8497526049613953,
      0.8426303267478943,
      0.8544367551803589,
      0.8495493531227112,
      0.8405181169509888,
      0.8465058207511902,
      0.8651403188705444,
      0.8337181210517883,
      0.8445730209350586,
      0.8400838375091553,
      0.8555964231491089,
      0.8410945534706116,
      0.8192381262779236,
      0.7743600606918335,
      0.9999021291732788,
      0.9999661445617676,
      0.9999640583992004,
      0.9999505281448364,
      0.999971330165863,
      0.9999220967292786,
      0.999748945236206,
      0.9987314939498901,
      0.9827980399131775,
      0.984171450138092,
      0.9609915018081665,
      0.9552070498466492,
      0.9626954197883606,
      0.9819300174713135,
      0.9880847334861755,
      0.9986883401870728,
      0.9996564984321594,
      0.999866783618927,
      0.9999068975448608,
      0.9999192357063293,
      0.9998679161071777,
      0.999925971031189,
      0.9999262690544128,
      0.9998536705970764,
      0.9997885823249817,
      0.9991673231124878,
      0.9943075180053711,
      0.9808443784713745,
      0.9656467437744141,
      0.9712824821472168,
      0.9647949934005737,
      0.9756438136100769,
      0.9830613732337952,
      0.994340717792511,
      0.9965531229972839,
      0.9998449087142944,
      0.9998526573181152,
      0.9999216198921204,
      0.9998811483383179,
      0.9999219179153442,
      0.9999412298202515,
      0.9999608397483826,
      0.9999633431434631,
      0.9999722242355347,
      0.9999409317970276,
      0.9998753666877747,
      0.9998932480812073,
      0.999968409538269,
      0.9999818801879883,
      0.9999662637710571,
      0.9995718002319336,
      0.9999505877494812,
      0.9999632239341736,
      0.9999731779098511,
      0.9999440312385559,
      0.9998157620429993,
      0.9999256730079651,
      0.9999064803123474,
      0.9999536275863647,
      0.9997268915176392,
      0.9995995759963989,
      0.9999086856842041,
      0.999965488910675,
      0.9999359846115112,
      0.9999484419822693,
      0.9999635219573975,
      0.9999711513519287,
      0.9999511241912842,
      0.9999656677246094,
      0.99991774559021,
      0.9999632239341736,
      0.9998997449874878,
      0.9999434947967529,
      0.9999223947525024,
      0.9999510049819946,
      0.999944269657135,
      0.9998614192008972,
      0.9999327063560486,
      0.9999086260795593,
      0.9996341466903687,
      0.9984009265899658,
      0.9993821978569031,
      0.9998947978019714,
      0.9998939037322998,
      0.9999630451202393,
      0.9999602437019348,
      0.999929666519165,
      0.9999057054519653,
      0.9990100860595703,
      0.9914892911911011,
      0.9769666194915771,
      0.9661437273025513,
      0.9788480401039124,
      0.9833846092224121,
      0.9967299103736877,
      0.9994468688964844,
      0.999913215637207,
      0.9999409317970276,
      0.999953031539917,
      0.9999731183052063,
      0.9999802708625793,
      0.999954342842102,
      0.9999285340309143,
      0.9997129440307617,
      0.9953529834747314,
      0.9967280030250549,
      0.9927782416343689,
      0.9989720582962036,
      0.9999068379402161,
      0.9999510645866394,
      0.9999264478683472,
      0.9999030232429504,
      0.9998865127563477,
      0.999728798866272,
      0.9992305636405945,
      0.9945114850997925,
      0.9895540475845337,
      0.9903824329376221,
      0.9692317247390747,
      0.9808750152587891,
      0.9967129826545715,
      0.9992644786834717,
      0.9962694048881531,
      0.9990865588188171,
      0.9881924986839294,
      0.9999068379402161,
      0.9999135136604309,
      0.9999029636383057,
      0.9999624490737915,
      0.9999586939811707,
      0.9999479055404663,
      0.9999571442604065,
      0.9999167919158936,
      0.9999500513076782,
      0.9999490976333618,
      0.999894917011261,
      0.999821126461029,
      0.9984941482543945,
      0.9883053302764893,
      0.959780752658844,
      0.9447166919708252,
      0.9517015218734741,
      0.9298542141914368,
      0.9152527451515198,
      0.9427406787872314,
      0.9731062650680542,
      0.9953027367591858,
      0.995392382144928,
      0.9993813037872314,
      0.9991792440414429,
      0.9998932480812073,
      0.9998617172241211,
      0.9998369216918945,
      0.9997797012329102,
      0.9995306730270386,
      0.9970793128013611,
      0.9936739802360535,
      0.973054051399231,
      0.973186194896698,
      0.9690864682197571,
      0.9658423662185669,
      0.9839432835578918,
      0.9551230669021606,
      0.9644623398780823,
      0.9801010489463806,
      0.9630221128463745,
      0.931196928024292,
      0.9535271525382996,
      0.9629481434822083,
      0.92827308177948,
      0.9183549880981445,
      0.9457343220710754,
      0.9498836994171143,
      0.9168751239776611,
      0.9188424348831177,
      0.9544745683670044,
      0.9462701082229614,
      0.9299463629722595,
      0.9508941173553467,
      0.9778891205787659,
      0.9692124128341675,
      0.9597859978675842,
      0.9828131198883057,
      0.9899244904518127,
      0.982883870601654,
      0.9914056062698364,
      0.9988787770271301,
      0.9998025894165039,
      0.999937891960144,
      0.9999724626541138,
      0.9999792575836182,
      0.9999604821205139,
      0.9999068379402161,
      0.9991894364356995,
      0.9998511075973511,
      0.9998143315315247,
      0.9997820854187012,
      0.9999073147773743,
      0.9999498724937439,
      0.9999244809150696,
      0.9999073147773743,
      0.9999623894691467,
      0.9999729990959167,
      0.9999277591705322,
      0.9999445080757141,
      0.9999759793281555,
      0.9999792575836182,
      0.999948263168335,
      0.9999632835388184,
      0.9999370574951172,
      0.9999583959579468,
      0.9999610781669617,
      0.999937117099762,
      0.9999128580093384,
      0.99993896484375,
      0.9999434947967529,
      0.9998934268951416,
      0.999882698059082,
      0.999936044216156,
      0.9999205470085144,
      0.9997973442077637,
      0.9998887777328491,
      0.9999289512634277,
      0.9998853802680969,
      0.9997801780700684,
      0.9999467134475708,
      0.9999160766601562,
      0.9997984170913696,
      0.999880850315094,
      0.9999457597732544,
      0.9999333620071411,
      0.9999338984489441,
      0.9999645948410034,
      0.9999595284461975,
      0.9999665021896362,
      0.9999803304672241,
      0.9999594688415527,
      0.9999336004257202,
      0.9999633431434631,
      0.9999484419822693,
      0.9999050498008728,
      0.9998825192451477,
      0.9999683499336243,
      0.9999649524688721,
      0.9999505281448364,
      0.9999308586120605,
      0.9999121427536011,
      0.9998955130577087,
      0.9999551773071289,
      0.9999690055847168,
      0.9999657869338989,
      0.9999556541442871,
      0.9999532103538513,
      0.9999569058418274,
      0.9999765753746033,
      0.9999726414680481,
      0.9999353885650635,
      0.9999642372131348,
      0.9999244213104248,
      0.9998930096626282,
      0.9999125599861145,
      0.999965488910675,
      0.9999233484268188,
      0.9998900890350342,
      0.9999480843544006,
      0.9999523758888245,
      0.9998735189437866,
      0.9998621940612793,
      0.9999275207519531,
      0.9998974800109863,
      0.9999542236328125,
      0.9999509453773499,
      0.9999748468399048,
      0.999947190284729,
      0.9999533891677856,
      0.9999759793281555,
      0.9999619722366333,
      0.9999103546142578,
      0.9999678134918213,
      0.9999766945838928,
      0.9999477863311768,
      0.9999417662620544,
      0.9999669194221497,
      0.9999281764030457
    ],
    [
      0.785409688949585,
      0.7916857004165649,
      0.853840708732605,
      0.8408977389335632,
      0.8158316612243652,
      0.8324369192123413,
      0.8689149618148804,
      0.8481516242027283,
      0.8328725099563599,
      0.8603671193122864,
      0.8733623623847961,
      0.8391793966293335,
      0.8378803133964539,
      0.8656765818595886,
      0.8636629581451416,
      0.8422580361366272,
      0.8372690677642822,
      0.8675734996795654,
      0.8588290810585022,
      0.8442057967185974,
      0.8005267381668091,
      0.786567211151123,
      0.8583284616470337,
      0.8426514863967896,
      0.8173244595527649,
      0.8419719934463501,
      0.8674535155296326,
      0.8572989702224731,
      0.8405004739761353,
      0.8598853349685669,
      0.8518288731575012,
      0.838006854057312,
      0.8563314080238342,
      0.8583918809890747,
      0.8426238298416138,
      0.8455599546432495,
      0.8564306497573853,
      0.8601393103599548,
      0.866482138633728,
      0.856315016746521,
      0.8707114458084106,
      0.8653786182403564,
      0.8749875426292419,
      0.871665358543396,
      0.864618182182312,
      0.8664089441299438,
      0.8785334825515747,
      0.871246337890625,
      0.8849327564239502,
      0.8779081106185913,
      0.8691552877426147,
      0.8687847852706909,
      0.8856056928634644,
      0.8699584007263184,
      0.8487603068351746,
      0.8613927364349365,
      0.8581948280334473,
      0.8572386503219604,
      0.8511095643043518,
      0.8629837036132812,
      0.8577389121055603,
      0.8485161662101746,
      0.8563744425773621,
      0.8737503290176392,
      0.8404089212417603,
      0.8515409827232361,
      0.8486555814743042,
      0.8632312417030334,
      0.847297191619873,
      0.8273245096206665,
      0.779434323310852,
      0.9999024868011475,
      0.9999669790267944,
      0.9999653697013855,
      0.9999532699584961,
      0.9999731779098511,
      0.9999285936355591,
      0.9997734427452087,
      0.998855471611023,
      0.9841263890266418,
      0.9847188591957092,
      0.9637770056724548,
      0.9582285284996033,
      0.9654867053031921,
      0.983306884765625,
      0.9890644550323486,
      0.9988672137260437,
      0.9996941685676575,
      0.9998741745948792,
      0.9999110698699951,
      0.999920666217804,
      0.9998687505722046,
      0.9999269843101501,
      0.9999284148216248,
      0.9998621940612793,
      0.99980628490448,
      0.9992753267288208,
      0.9949074983596802,
      0.9827102422714233,
      0.9687161445617676,
      0.9746859669685364,
      0.9681581854820251,
      0.9775582551956177,
      0.9846211671829224,
      0.9948304295539856,
      0.9969005584716797,
      0.9998555779457092,
      0.9998600482940674,
      0.9999246001243591,
      0.999884307384491,
      0.9999228715896606,
      0.9999417662620544,
      0.9999608397483826,
      0.9999637603759766,
      0.9999724626541138,
      0.999942421913147,
      0.9998809099197388,
      0.9998956322669983,
      0.9999687671661377,
      0.9999819397926331,
      0.9999662041664124,
      0.9995728135108948,
      0.9999507665634155,
      0.9999634027481079,
      0.9999732971191406,
      0.9999439716339111,
      0.999815821647644,
      0.9999257326126099,
      0.9999063014984131,
      0.9999536871910095,
      0.9997263550758362,
      0.9996001720428467,
      0.9999092221260071,
      0.9999657869338989,
      0.9999362230300903,
      0.9999493956565857,
      0.9999638199806213,
      0.9999711513519287,
      0.9999510645866394,
      0.9999657869338989,
      0.9999179244041443,
      0.9999633431434631,
      0.9998997449874878,
      0.999943733215332,
      0.9999226927757263,
      0.999951183795929,
      0.9999447464942932,
      0.9998620748519897,
      0.9999335408210754,
      0.9999106526374817,
      0.9996524453163147,
      0.9985207319259644,
      0.9994414448738098,
      0.9998987317085266,
      0.9998950958251953,
      0.9999632239341736,
      0.9999604821205139,
      0.9999309182167053,
      0.9999095797538757,
      0.9991016983985901,
      0.991983950138092,
      0.978506863117218,
      0.9683400392532349,
      0.9804767370223999,
      0.9847005605697632,
      0.9971540570259094,
      0.9995020627975464,
      0.9999179244041443,
      0.9999428987503052,
      0.9999537467956543,
      0.9999733567237854,
      0.9999804496765137,
      0.9999558329582214,
      0.9999310374259949,
      0.9997418522834778,
      0.995762825012207,
      0.99711674451828,
      0.9935696125030518,
      0.9990732669830322,
      0.9999122023582458,
      0.9999529719352722,
      0.9999278783798218,
      0.9999064803123474,
      0.9998899698257446,
      0.9997453689575195,
      0.9993205666542053,
      0.9949820041656494,
      0.9906418919563293,
      0.9914839267730713,
      0.9707841277122498,
      0.9826523065567017,
      0.9971375465393066,
      0.9993227124214172,
      0.9966106414794922,
      0.9991864562034607,
      0.9889456033706665,
      0.999907910823822,
      0.9999141097068787,
      0.9999040365219116,
      0.9999626874923706,
      0.9999595880508423,
      0.9999498128890991,
      0.9999584555625916,
      0.9999173879623413,
      0.9999502897262573,
      0.9999505281448364,
      0.9998978972434998,
      0.9998334050178528,
      0.9987151622772217,
      0.9898495674133301,
      0.9624664187431335,
      0.9480102062225342,
      0.9543418884277344,
      0.93404620885849,
      0.9199345111846924,
      0.9454542398452759,
      0.9751265048980713,
      0.9958038330078125,
      0.9958902597427368,
      0.9994537830352783,
      0.9992772340774536,
      0.999902606010437,
      0.9998732209205627,
      0.9998461008071899,
      0.9997928142547607,
      0.999574601650238,
      0.9972606897354126,
      0.9939886331558228,
      0.9748705625534058,
      0.974979043006897,
      0.9715443253517151,
      0.9681849479675293,
      0.9850593209266663,
      0.95770263671875,
      0.9659961462020874,
      0.9811123609542847,
      0.9651855230331421,
      0.9348183870315552,
      0.9561170935630798,
      0.965152382850647,
      0.9333441853523254,
      0.9231289625167847,
      0.9483938217163086,
      0.952857255935669,
      0.921909511089325,
      0.9228185415267944,
      0.956676721572876,
      0.9495481252670288,
      0.9335817694664001,
      0.9532958269119263,
      0.9794637560844421,
      0.9712446928024292,
      0.9618812799453735,
      0.9837378263473511,
      0.9906108379364014,
      0.9840330481529236,
      0.9922191500663757,
      0.9990581274032593,
      0.9998237490653992,
      0.9999417066574097,
      0.999973475933075,
      0.9999796152114868,
      0.9999606609344482,
      0.999907374382019,
      0.9991929531097412,
      0.9998520612716675,
      0.9998149871826172,
      0.9997831583023071,
      0.9999079704284668,
      0.9999501705169678,
      0.9999251365661621,
      0.9999082684516907,
      0.9999628067016602,
      0.9999733567237854,
      0.9999285340309143,
      0.999945342540741,
      0.9999768137931824,
      0.9999800324440002,
      0.9999493360519409,
      0.9999648332595825,
      0.999942421913147,
      0.9999608397483826,
      0.9999629259109497,
      0.9999423027038574,
      0.9999228715896606,
      0.999943196773529,
      0.999947190284729,
      0.9999061226844788,
      0.9998961687088013,
      0.9999405145645142,
      0.9999273419380188,
      0.9998265504837036,
      0.999901294708252,
      0.9999337196350098,
      0.9998999238014221,
      0.9998127818107605,
      0.9999500513076782,
      0.9999209642410278,
      0.9998188614845276,
      0.9998918175697327,
      0.9999470710754395,
      0.9999362826347351,
      0.9999390840530396,
      0.9999659061431885,
      0.9999602437019348,
      0.9999672174453735,
      0.9999809861183167,
      0.9999597072601318,
      0.9999337196350098,
      0.9999637007713318,
      0.9999486804008484,
      0.9999053478240967,
      0.9998826384544373,
      0.9999682307243347,
      0.9999650120735168,
      0.9999505877494812,
      0.9999313354492188,
      0.9999125003814697,
      0.9998957514762878,
      0.9999555349349976,
      0.9999697804450989,
      0.9999666810035706,
      0.9999563097953796,
      0.9999539852142334,
      0.9999573826789856,
      0.9999764561653137,
      0.9999723434448242,
      0.9999375343322754,
      0.9999645948410034,
      0.9999268651008606,
      0.9998992681503296,
      0.9999164342880249,
      0.9999666213989258,
      0.999927818775177,
      0.9998994469642639,
      0.9999508857727051,
      0.9999551773071289,
      0.9998869299888611,
      0.9998762011528015,
      0.9999319314956665,
      0.9999009966850281,
      0.9999551773071289,
      0.9999513626098633,
      0.9999750256538391,
      0.9999474287033081,
      0.9999535083770752,
      0.9999761581420898,
      0.9999620914459229,
      0.9999104738235474,
      0.999967634677887,
      0.999976634979248,
      0.9999476671218872,
      0.9999414086341858,
      0.9999667406082153,
      0.9999281764030457
    ],
    [
      0.7926225662231445,
      0.7994298934936523,
      0.8599706292152405,
      0.8477219939231873,
      0.8223831057548523,
      0.8399254083633423,
      0.8760548233985901,
      0.8557496070861816,
      0.8426176905632019,
      0.8685262799263,
      0.8810780644416809,
      0.8477621078491211,
      0.8469977974891663,
      0.8728020787239075,
      0.8714017868041992,
      0.8494431376457214,
      0.8447837829589844,
      0.8741548657417297,
      0.8642745018005371,
      0.8511000871658325,
      0.8094062805175781,
      0.7977436780929565,
      0.8644259572029114,
      0.8499854803085327,
      0.8273390531539917,
      0.8497642278671265,
      0.8741455674171448,
      0.8653852939605713,
      0.8480081558227539,
      0.8670520782470703,
      0.8593185544013977,
      0.8453428149223328,
      0.8616729974746704,
      0.8644256591796875,
      0.8499939441680908,
      0.8525450229644775,
      0.8634131550788879,
      0.8662632703781128,
      0.8726564645767212,
      0.8616973161697388,
      0.8757718205451965,
      0.8716585636138916,
      0.879492461681366,
      0.8756330013275146,
      0.8699641227722168,
      0.8726050853729248,
      0.8834023475646973,
      0.8766206502914429,
      0.8915477991104126,
      0.8846802711486816,
      0.8757432103157043,
      0.8762257695198059,
      0.892043948173523,
      0.8759254217147827,
      0.8555352687835693,
      0.8684715032577515,
      0.866333544254303,
      0.8645118474960327,
      0.8594058156013489,
      0.8709586262702942,
      0.8656120300292969,
      0.8562217950820923,
      0.8652771711349487,
      0.8813281655311584,
      0.8465206027030945,
      0.8575129508972168,
      0.8564825057983398,
      0.8696768879890442,
      0.8529441356658936,
      0.8343933820724487,
      0.7857060432434082,
      0.9999037384986877,
      0.9999678134918213,
      0.9999665021896362,
      0.9999555945396423,
      0.9999744892120361,
      0.9999334216117859,
      0.9997923374176025,
      0.9989587068557739,
      0.9853346347808838,
      0.9857932329177856,
      0.9662666320800781,
      0.9608262181282043,
      0.9679445028305054,
      0.9846554398536682,
      0.9898051023483276,
      0.9990061521530151,
      0.9997219443321228,
      0.999879777431488,
      0.9999143481254578,
      0.9999217987060547,
      0.9998695254325867,
      0.9999278783798218,
      0.9999300837516785,
      0.9998687505722046,
      0.9998204708099365,
      0.9993582963943481,
      0.9953901767730713,
      0.9842901229858398,
      0.9711897373199463,
      0.9757405519485474,
      0.9706116914749146,
      0.9791348576545715,
      0.9857804179191589,
      0.9951972365379333,
      0.9971717000007629,
      0.9998638033866882,
      0.9998654723167419,
      0.9999265074729919,
      0.9998849034309387,
      0.9999200105667114,
      0.9999415874481201,
      0.9999607801437378,
      0.99996417760849,
      0.9999727010726929,
      0.9999435544013977,
      0.9998843669891357,
      0.9998973608016968,
      0.9999690055847168,
      0.9999819993972778,
      0.9999664425849915,
      0.9995758533477783,
      0.9999508857727051,
      0.9999635815620422,
      0.9999732971191406,
      0.9999440312385559,
      0.9998162388801575,
      0.999925971031189,
      0.9999064803123474,
      0.999954104423523,
      0.9997285604476929,
      0.9996027946472168,
      0.9999098777770996,
      0.9999659061431885,
      0.9999357461929321,
      0.9999499917030334,
      0.9999638795852661,
      0.9999712109565735,
      0.999951183795929,
      0.9999656677246094,
      0.9999178647994995,
      0.9999633431434631,
      0.9998999238014221,
      0.9999437928199768,
      0.9999228119850159,
      0.9999514222145081,
      0.9999451637268066,
      0.9998630881309509,
      0.9999346137046814,
      0.9999127984046936,
      0.999669075012207,
      0.9986289739608765,
      0.9994957447052002,
      0.999902069568634,
      0.9998959898948669,
      0.999963104724884,
      0.9999604821205139,
      0.9999313950538635,
      0.9999126195907593,
      0.9991713166236877,
      0.9922187924385071,
      0.9797448515892029,
      0.970168948173523,
      0.98179692029953,
      0.9858001470565796,
      0.9974521398544312,
      0.9995392560958862,
      0.9999212026596069,
      0.9999443888664246,
      0.9999542236328125,
      0.9999736547470093,
      0.9999803304672241,
      0.9999566078186035,
      0.999932587146759,
      0.9997599124908447,
      0.9960528016090393,
      0.9973876476287842,
      0.9941824078559875,
      0.9991405606269836,
      0.9999158382415771,
      0.999954104423523,
      0.9999286532402039,
      0.9999088048934937,
      0.9998928904533386,
      0.9997579455375671,
      0.9993868470191956,
      0.9953280091285706,
      0.9914836287498474,
      0.9923686981201172,
      0.9730993509292603,
      0.9841876029968262,
      0.9974665641784668,
      0.9993855357170105,
      0.9969910383224487,
      0.9992753863334656,
      0.9896254539489746,
      0.9999085664749146,
      0.9999147653579712,
      0.9999049305915833,
      0.9999629855155945,
      0.9999604225158691,
      0.9999516010284424,
      0.9999595880508423,
      0.9999179840087891,
      0.9999504089355469,
      0.9999518394470215,
      0.9999010562896729,
      0.9998445510864258,
      0.9988623857498169,
      0.9906301498413086,
      0.9646908044815063,
      0.9510031938552856,
      0.9566267132759094,
      0.9375802874565125,
      0.924171507358551,
      0.947951078414917,
      0.9769484996795654,
      0.9962679147720337,
      0.9963676333427429,
      0.9995681047439575,
      0.9993671774864197,
      0.9999136924743652,
      0.9998830556869507,
      0.9998550415039062,
      0.9998047947883606,
      0.9996179342269897,
      0.997565507888794,
      0.9946571588516235,
      0.9768764972686768,
      0.9767831563949585,
      0.9735780954360962,
      0.9715116620063782,
      0.9861944317817688,
      0.9608175754547119,
      0.9683223366737366,
      0.9826933741569519,
      0.9672475457191467,
      0.9384193420410156,
      0.9591850638389587,
      0.968341588973999,
      0.9372760057449341,
      0.927564799785614,
      0.9510776996612549,
      0.9555509090423584,
      0.9265984296798706,
      0.9264233708381653,
      0.9587222337722778,
      0.9523434638977051,
      0.9358307123184204,
      0.9553606510162354,
      0.9808709621429443,
      0.9722433686256409,
      0.9637475609779358,
      0.9845067262649536,
      0.9911359548568726,
      0.9849341511726379,
      0.9928659200668335,
      0.99916672706604,
      0.9998358488082886,
      0.9999436736106873,
      0.9999740123748779,
      0.9999796152114868,
      0.9999608397483826,
      0.9999075531959534,
      0.9991939067840576,
      0.9998524785041809,
      0.9998156428337097,
      0.9997837543487549,
      0.9999083280563354,
      0.9999504089355469,
      0.9999254941940308,
      0.9999086856842041,
      0.999963104724884,
      0.999973714351654,
      0.9999290108680725,
      0.9999456405639648,
      0.9999773502349854,
      0.9999804496765137,
      0.9999499917030334,
      0.9999659061431885,
      0.9999459385871887,
      0.9999624490737915,
      0.9999641180038452,
      0.9999460577964783,
      0.9999297857284546,
      0.9999462962150574,
      0.9999496936798096,
      0.999914824962616,
      0.9999052882194519,
      0.999943196773529,
      0.999932050704956,
      0.9998428225517273,
      0.9999095797538757,
      0.9999371767044067,
      0.9999087452888489,
      0.9998332858085632,
      0.9999529719352722,
      0.9999249577522278,
      0.9998351335525513,
      0.9999006986618042,
      0.9999486804008484,
      0.9999404549598694,
      0.9999426007270813,
      0.9999668002128601,
      0.9999603033065796,
      0.9999674558639526,
      0.9999806880950928,
      0.999959409236908,
      0.9999337792396545,
      0.9999638795852661,
      0.9999486207962036,
      0.9999056458473206,
      0.9998827576637268,
      0.9999683499336243,
      0.9999648928642273,
      0.9999508857727051,
      0.999931275844574,
      0.9999132752418518,
      0.9998967051506042,
      0.9999574422836304,
      0.9999702572822571,
      0.9999672174453735,
      0.999956488609314,
      0.9999541640281677,
      0.9999575614929199,
      0.9999763369560242,
      0.9999721646308899,
      0.9999382495880127,
      0.9999650120735168,
      0.9999288320541382,
      0.9999040961265564,
      0.9999194741249084,
      0.9999675154685974,
      0.9999319314956665,
      0.9999077320098877,
      0.9999535083770752,
      0.9999575614929199,
      0.9998982548713684,
      0.9998883008956909,
      0.9999358654022217,
      0.9999041557312012,
      0.9999560713768005,
      0.9999517798423767,
      0.9999750852584839,
      0.9999475479125977,
      0.9999536275863647,
      0.9999762177467346,
      0.9999622106552124,
      0.9999107718467712,
      0.9999677538871765,
      0.999976634979248,
      0.9999477863311768,
      0.9999414682388306,
      0.9999669194221497,
      0.9999285936355591
    ],
    [
      0.8023016452789307,
      0.8087978363037109,
      0.8668819665908813,
      0.8555148243904114,
      0.830235481262207,
      0.8484910130500793,
      0.8841413259506226,
      0.8644591569900513,
      0.8537030816078186,
      0.8778708577156067,
      0.889531672000885,
      0.8582702875137329,
      0.8571722507476807,
      0.8805510401725769,
      0.8792346119880676,
      0.8572892546653748,
      0.8530482649803162,
      0.8809857368469238,
      0.8700486421585083,
      0.8589957356452942,
      0.8202505111694336,
      0.8091759085655212,
      0.8714332580566406,
      0.8583803176879883,
      0.8399361371994019,
      0.8600538969039917,
      0.8815081119537354,
      0.8741412162780762,
      0.8586041927337646,
      0.8763368725776672,
      0.8674708604812622,
      0.8541663289070129,
      0.8688273429870605,
      0.8714010715484619,
      0.858796238899231,
      0.8608835339546204,
      0.8715004920959473,
      0.8736245632171631,
      0.8801858425140381,
      0.8681124448776245,
      0.8814104199409485,
      0.878531813621521,
      0.8847755193710327,
      0.8801742792129517,
      0.8761751651763916,
      0.88041090965271,
      0.8886491060256958,
      0.8824607133865356,
      0.898844838142395,
      0.8919362425804138,
      0.8833106756210327,
      0.8845506906509399,
      0.8997523784637451,
      0.8833292126655579,
      0.8637540340423584,
      0.8769302368164062,
      0.8758325576782227,
      0.8726881742477417,
      0.8690754771232605,
      0.8801709413528442,
      0.8752647638320923,
      0.8647170066833496,
      0.8746633529663086,
      0.8901182413101196,
      0.8539352416992188,
      0.8649185299873352,
      0.865309476852417,
      0.8761714696884155,
      0.8590583801269531,
      0.8414791822433472,
      0.7914282083511353,
      0.9999040961265564,
      0.9999682903289795,
      0.9999674558639526,
      0.9999575614929199,
      0.9999757409095764,
      0.999938428401947,
      0.999810516834259,
      0.9990606904029846,
      0.9866206049919128,
      0.9868493676185608,
      0.9688626527786255,
      0.963688313961029,
      0.9705780744552612,
      0.9860855340957642,
      0.9906840324401855,
      0.9991278648376465,
      0.9997475147247314,
      0.9998833537101746,
      0.9999175667762756,
      0.999923050403595,
      0.9998704791069031,
      0.9999291300773621,
      0.9999318718910217,
      0.9998754858970642,
      0.9998338222503662,
      0.9994310736656189,
      0.9958620667457581,
      0.9857865571975708,
      0.9736534357070923,
      0.9778370261192322,
      0.9731876254081726,
      0.9809398055076599,
      0.9871416091918945,
      0.9956141710281372,
      0.9974810481071472,
      0.9998728036880493,
      0.9998711943626404,
      0.9999285340309143,
      0.999887228012085,
      0.9999209046363831,
      0.9999420642852783,
      0.9999610781669617,
      0.9999645948410034,
      0.9999730587005615,
      0.9999445080757141,
      0.9998863935470581,
      0.9998984932899475,
      0.9999690651893616,
      0.9999820590019226,
      0.9999663829803467,
      0.9995772838592529,
      0.999951183795929,
      0.9999637603759766,
      0.9999732375144958,
      0.9999439120292664,
      0.9998164176940918,
      0.9999260902404785,
      0.9999062418937683,
      0.9999539852142334,
      0.9997283220291138,
      0.9996029138565063,
      0.9999101161956787,
      0.9999659657478333,
      0.9999359846115112,
      0.9999504685401917,
      0.9999637603759766,
      0.9999712109565735,
      0.999951183795929,
      0.9999657869338989,
      0.9999182224273682,
      0.9999634027481079,
      0.9999002814292908,
      0.999944269657135,
      0.9999233484268188,
      0.9999517798423767,
      0.9999456405639648,
      0.9998641014099121,
      0.9999354481697083,
      0.9999144077301025,
      0.9996845126152039,
      0.9987354874610901,
      0.9995446801185608,
      0.999904990196228,
      0.999896764755249,
      0.9999632239341736,
      0.9999606609344482,
      0.999932050704956,
      0.999915361404419,
      0.9992395043373108,
      0.9926301836967468,
      0.9810161590576172,
      0.9719105958938599,
      0.9831014275550842,
      0.9868893623352051,
      0.997735857963562,
      0.9995746612548828,
      0.9999245405197144,
      0.9999457001686096,
      0.9999545812606812,
      0.9999738335609436,
      0.9999805092811584,
      0.9999575018882751,
      0.9999338388442993,
      0.9997746348381042,
      0.9963107109069824,
      0.997625470161438,
      0.994729220867157,
      0.9992051720619202,
      0.9999191164970398,
      0.9999553561210632,
      0.9999291300773621,
      0.9999106526374817,
      0.9998931288719177,
      0.9997714161872864,
      0.9994491338729858,
      0.9957222938537598,
      0.992359459400177,
      0.9932250380516052,
      0.9755407571792603,
      0.9849505424499512,
      0.9978007078170776,
      0.9994519352912903,
      0.9973356127738953,
      0.9993518590927124,
      0.9903231859207153,
      0.9999095797538757,
      0.9999151229858398,
      0.9999057054519653,
      0.9999631643295288,
      0.9999611973762512,
      0.9999530911445618,
      0.999960720539093,
      0.999918520450592,
      0.9999507069587708,
      0.9999531507492065,
      0.9999040365219116,
      0.9998549818992615,
      0.9989970922470093,
      0.9914096593856812,
      0.9669929146766663,
      0.9541863203048706,
      0.9593284726142883,
      0.9416100978851318,
      0.9292144179344177,
      0.9509592056274414,
      0.978844165802002,
      0.9967386722564697,
      0.9968283176422119,
      0.9996070861816406,
      0.9994472861289978,
      0.9999219179153442,
      0.9998899102210999,
      0.999862015247345,
      0.9998139142990112,
      0.9996482133865356,
      0.9977595210075378,
      0.9950090646743774,
      0.9785586595535278,
      0.9784748554229736,
      0.9757269024848938,
      0.9745571613311768,
      0.9874136447906494,
      0.9644214510917664,
      0.9708356261253357,
      0.9843489527702332,
      0.9694466590881348,
      0.9424996376037598,
      0.9622302651405334,
      0.9707053899765015,
      0.9414017200469971,
      0.9321656823158264,
      0.9532048106193542,
      0.9583022594451904,
      0.9315626621246338,
      0.9303650259971619,
      0.960902214050293,
      0.9552222490310669,
      0.9391062259674072,
      0.9576442837715149,
      0.9821597337722778,
      0.9738644361495972,
      0.9656168222427368,
      0.9852259159088135,
      0.9916252493858337,
      0.985884428024292,
      0.9934685826301575,
      0.9992613792419434,
      0.9998458623886108,
      0.9999455213546753,
      0.9999745488166809,
      0.9999796748161316,
      0.9999611377716064,
      0.9999077320098877,
      0.9991962909698486,
      0.9998530149459839,
      0.9998160600662231,
      0.9997842907905579,
      0.9999087452888489,
      0.9999504685401917,
      0.9999257326126099,
      0.9999090433120728,
      0.9999632239341736,
      0.9999739527702332,
      0.9999296069145203,
      0.9999462366104126,
      0.9999778866767883,
      0.9999808073043823,
      0.9999507665634155,
      0.9999668598175049,
      0.9999491572380066,
      0.9999642968177795,
      0.9999654293060303,
      0.9999494552612305,
      0.9999361038208008,
      0.9999491572380066,
      0.999950110912323,
      0.9999228715896606,
      0.99991375207901,
      0.9999459385871887,
      0.9999366402626038,
      0.9998598694801331,
      0.9999172687530518,
      0.9999399781227112,
      0.9999173283576965,
      0.9998531341552734,
      0.999955415725708,
      0.9999284744262695,
      0.9998525977134705,
      0.9999086856842041,
      0.9999502897262573,
      0.9999426603317261,
      0.9999465942382812,
      0.9999677538871765,
      0.9999605417251587,
      0.9999679923057556,
      0.9999812245368958,
      0.9999598264694214,
      0.9999337196350098,
      0.9999642372131348,
      0.9999489784240723,
      0.9999057650566101,
      0.9998831152915955,
      0.9999684691429138,
      0.9999648928642273,
      0.9999510049819946,
      0.9999315738677979,
      0.9999131560325623,
      0.9998965263366699,
      0.9999571442604065,
      0.999970555305481,
      0.999967634677887,
      0.9999566078186035,
      0.9999541640281677,
      0.9999573826789856,
      0.999976396560669,
      0.9999721050262451,
      0.9999381303787231,
      0.999965250492096,
      0.999930739402771,
      0.9999082684516907,
      0.9999220371246338,
      0.9999683499336243,
      0.9999349117279053,
      0.9999140501022339,
      0.9999557137489319,
      0.9999598264694214,
      0.9999086856842041,
      0.999900221824646,
      0.9999398589134216,
      0.9999074935913086,
      0.9999570846557617,
      0.9999521374702454,
      0.9999752640724182,
      0.9999476671218872,
      0.9999538064002991,
      0.9999762177467346,
      0.999962329864502,
      0.999910831451416,
      0.9999677538871765,
      0.999976634979248,
      0.9999479055404663,
      0.9999414682388306,
      0.9999667406082153,
      0.9999285936355591
    ],
    [
      0.8119948506355286,
      0.8178504705429077,
      0.8735136985778809,
      0.8634641766548157,
      0.8381139636039734,
      0.8570188283920288,
      0.8916354179382324,
      0.8729664087295532,
      0.8645674586296082,
      0.8867315649986267,
      0.897613525390625,
      0.8691993951797485,
      0.8675793409347534,
      0.8876461982727051,
      0.8867050409317017,
      0.8658695220947266,
      0.8615821599960327,
      0.8879673480987549,
      0.8770036697387695,
      0.8675795793533325,
      0.8329150676727295,
      0.8225061297416687,
      0.8791438341140747,
      0.8683003783226013,
      0.8547601699829102,
      0.8728477954864502,
      0.8892749547958374,
      0.8839319348335266,
      0.8711739778518677,
      0.8857429027557373,
      0.8766350746154785,
      0.8648649454116821,
      0.8769490718841553,
      0.878849446773529,
      0.8681143522262573,
      0.8698756694793701,
      0.879743754863739,
      0.88106369972229,
      0.8874813318252563,
      0.8745365142822266,
      0.8874095678329468,
      0.8851770758628845,
      0.8900574445724487,
      0.8854629397392273,
      0.8822965621948242,
      0.8861945867538452,
      0.8940557241439819,
      0.8883447051048279,
      0.9057765007019043,
      0.8977365493774414,
      0.8905593156814575,
      0.8928028345108032,
      0.906977653503418,
      0.8906989693641663,
      0.8722805976867676,
      0.885532021522522,
      0.8850655555725098,
      0.8806555867195129,
      0.8793323040008545,
      0.8901288509368896,
      0.8845868110656738,
      0.8739528059959412,
      0.8846920132637024,
      0.899882435798645,
      0.8626790642738342,
      0.8738808631896973,
      0.8762457966804504,
      0.8863927721977234,
      0.8673547506332397,
      0.8500444889068604,
      0.7992717623710632,
      0.9999054074287415,
      0.9999690651893616,
      0.999968409538269,
      0.9999595284461975,
      0.9999772906303406,
      0.9999433755874634,
      0.9998286366462708,
      0.9991573691368103,
      0.9879409670829773,
      0.9878235459327698,
      0.9711705446243286,
      0.9666011929512024,
      0.973187267780304,
      0.9873582124710083,
      0.9915246963500977,
      0.9992308616638184,
      0.999769389629364,
      0.9998882412910461,
      0.9999208450317383,
      0.9999244809150696,
      0.9998718500137329,
      0.9999303221702576,
      0.999933660030365,
      0.9998810887336731,
      0.9998447299003601,
      0.999482274055481,
      0.9962917566299438,
      0.9872599244117737,
      0.9761160612106323,
      0.9798673391342163,
      0.9754235148429871,
      0.9827389717102051,
      0.9885892868041992,
      0.99604731798172,
      0.9977017641067505,
      0.9998807311058044,
      0.9998772144317627,
      0.9999311566352844,
      0.9998897910118103,
      0.9999218583106995,
      0.9999426007270813,
      0.999961256980896,
      0.9999649524688721,
      0.999973475933075,
      0.9999464750289917,
      0.9998918771743774,
      0.9999011158943176,
      0.9999696612358093,
      0.9999822378158569,
      0.9999664425849915,
      0.9995818138122559,
      0.9999514818191528,
      0.9999639987945557,
      0.9999732375144958,
      0.9999436736106873,
      0.9998178482055664,
      0.999926745891571,
      0.9999070763587952,
      0.9999546408653259,
      0.9997316002845764,
      0.9996083378791809,
      0.9999114871025085,
      0.9999665021896362,
      0.9999368786811829,
      0.9999515414237976,
      0.9999641180038452,
      0.9999712705612183,
      0.999951183795929,
      0.9999659061431885,
      0.9999181628227234,
      0.9999635219573975,
      0.9999005198478699,
      0.9999446272850037,
      0.9999237060546875,
      0.9999520778656006,
      0.9999461770057678,
      0.9998658299446106,
      0.9999369978904724,
      0.9999175667762756,
      0.9997091889381409,
      0.9988952279090881,
      0.9996111989021301,
      0.9999097585678101,
      0.9998986124992371,
      0.9999634623527527,
      0.9999610781669617,
      0.9999333024024963,
      0.9999192953109741,
      0.9993276000022888,
      0.9931858777999878,
      0.9824570417404175,
      0.9739692211151123,
      0.9845574498176575,
      0.988286554813385,
      0.9980815052986145,
      0.9996200203895569,
      0.9999289512634277,
      0.9999479055404663,
      0.9999555349349976,
      0.9999743700027466,
      0.9999808073043823,
      0.999958872795105,
      0.9999362826347351,
      0.9998025298118591,
      0.9967617988586426,
      0.9979804754257202,
      0.9954560995101929,
      0.999304473400116,
      0.9999237656593323,
      0.9999569058418274,
      0.9999304413795471,
      0.9999141693115234,
      0.999897837638855,
      0.9997878670692444,
      0.9995169043540955,
      0.9961073994636536,
      0.9932452440261841,
      0.9939932227134705,
      0.9780787229537964,
      0.9865692257881165,
      0.9981220364570618,
      0.9995138049125671,
      0.9976733326911926,
      0.9994240403175354,
      0.9909489154815674,
      0.9999040961265564,
      0.9999157786369324,
      0.9999070167541504,
      0.9999637603759766,
      0.999962329864502,
      0.9999549984931946,
      0.9999619722366333,
      0.9999195337295532,
      0.9999512434005737,
      0.9999546408653259,
      0.9999068975448608,
      0.9998652935028076,
      0.9991235733032227,
      0.9921143651008606,
      0.969171404838562,
      0.957870602607727,
      0.961959958076477,
      0.9454882740974426,
      0.9339651465415955,
      0.9548624157905579,
      0.9810870885848999,
      0.9972429871559143,
      0.9973702430725098,
      0.9997403025627136,
      0.9995271563529968,
      0.9999293088912964,
      0.99989914894104,
      0.9998677372932434,
      0.9998210668563843,
      0.9996706247329712,
      0.99782794713974,
      0.9952036738395691,
      0.9799623489379883,
      0.9800981283187866,
      0.9779558181762695,
      0.9769656658172607,
      0.9890505075454712,
      0.9684585332870483,
      0.9740929007530212,
      0.9862712621688843,
      0.9720548391342163,
      0.9473239183425903,
      0.9644785523414612,
      0.9735223054885864,
      0.9464747905731201,
      0.9372023344039917,
      0.9567793607711792,
      0.9617102146148682,
      0.9373135566711426,
      0.9351751804351807,
      0.9637309312820435,
      0.9586222171783447,
      0.9431168437004089,
      0.960392415523529,
      0.9838578701019287,
      0.9760722517967224,
      0.9679460525512695,
      0.9862234592437744,
      0.9923582077026367,
      0.9872114062309265,
      0.9943234324455261,
      0.999401330947876,
      0.9998616576194763,
      0.9999485015869141,
      0.9999754428863525,
      0.9999797940254211,
      0.9999614953994751,
      0.9999080896377563,
      0.9991980791091919,
      0.9998539090156555,
      0.9998169541358948,
      0.9997852444648743,
      0.9999094009399414,
      0.9999509453773499,
      0.9999262690544128,
      0.9999099373817444,
      0.9999637007713318,
      0.9999743103981018,
      0.999930202960968,
      0.9999468922615051,
      0.9999786019325256,
      0.9999814629554749,
      0.9999516606330872,
      0.9999680519104004,
      0.9999530911445618,
      0.9999665021896362,
      0.9999670386314392,
      0.9999534487724304,
      0.9999434351921082,
      0.9999527335166931,
      0.9999534487724304,
      0.9999330043792725,
      0.9999231100082397,
      0.9999488592147827,
      0.999941349029541,
      0.9998759031295776,
      0.9999244809150696,
      0.9999430775642395,
      0.9999257922172546,
      0.9998713135719299,
      0.9999579191207886,
      0.9999318718910217,
      0.999866247177124,
      0.9999163746833801,
      0.9999518394470215,
      0.9999446868896484,
      0.9999504089355469,
      0.9999688267707825,
      0.9999607801437378,
      0.999968409538269,
      0.9999815821647644,
      0.9999600052833557,
      0.9999340772628784,
      0.9999646544456482,
      0.9999492168426514,
      0.9999058842658997,
      0.999883234500885,
      0.9999684691429138,
      0.9999648332595825,
      0.9999510049819946,
      0.9999313354492188,
      0.9999114871025085,
      0.999896228313446,
      0.9999578595161438,
      0.9999712109565735,
      0.9999682903289795,
      0.9999567270278931,
      0.9999530911445618,
      0.9999576210975647,
      0.9999764561653137,
      0.9999720454216003,
      0.9999387860298157,
      0.9999658465385437,
      0.9999328255653381,
      0.9999120831489563,
      0.9999244809150696,
      0.9999691843986511,
      0.9999382495880127,
      0.999919593334198,
      0.9999575614929199,
      0.9999615550041199,
      0.9999174475669861,
      0.9999101161956787,
      0.9999446272850037,
      0.9999093413352966,
      0.9999576210975647,
      0.9999523162841797,
      0.999975323677063,
      0.9999476671218872,
      0.9999539852142334,
      0.999976396560669,
      0.9999624490737915,
      0.9999110102653503,
      0.9999677538871765,
      0.9999766945838928,
      0.9999479651451111,
      0.9999415874481201,
      0.9999669194221497,
      0.9999291300773621
    ],
    [
      0.8219254612922668,
      0.8274301886558533,
      0.8808584809303284,
      0.8719438314437866,
      0.8471970558166504,
      0.8656175136566162,
      0.8991290330886841,
      0.8821373581886292,
      0.875855565071106,
      0.8956489562988281,
      0.9060592651367188,
      0.8817926645278931,
      0.8793281316757202,
      0.8954206109046936,
      0.894821286201477,
      0.8764179348945618,
      0.8715289831161499,
      0.8955022692680359,
      0.8847528696060181,
      0.8767062425613403,
      0.8490543365478516,
      0.8407925367355347,
      0.8892539739608765,
      0.8795280456542969,
      0.8727467060089111,
      0.8872968554496765,
      0.8984354734420776,
      0.8954348564147949,
      0.8874943256378174,
      0.896705150604248,
      0.8881253600120544,
      0.8773860931396484,
      0.8861247301101685,
      0.8871350884437561,
      0.8780269622802734,
      0.8787248730659485,
      0.8875982761383057,
      0.8883197903633118,
      0.8949390649795532,
      0.8816709518432617,
      0.8936449289321899,
      0.891913890838623,
      0.8954325914382935,
      0.8914729952812195,
      0.8897674083709717,
      0.8944082856178284,
      0.9002686738967896,
      0.894684910774231,
      0.9127825498580933,
      0.9048869013786316,
      0.8979710340499878,
      0.9012571573257446,
      0.9148609042167664,
      0.898222804069519,
      0.8815152645111084,
      0.8945152759552002,
      0.8949295282363892,
      0.8894052505493164,
      0.8902108669281006,
      0.9009590744972229,
      0.8946558833122253,
      0.8837855458259583,
      0.89532470703125,
      0.9096509218215942,
      0.872288703918457,
      0.883325457572937,
      0.887029767036438,
      0.8962095379829407,
      0.8763983249664307,
      0.8587203621864319,
      0.8082785606384277,
      0.9999061822891235,
      0.9999695420265198,
      0.9999691247940063,
      0.9999611377716064,
      0.9999783635139465,
      0.999947726726532,
      0.999844491481781,
      0.9992520213127136,
      0.9893144369125366,
      0.9888548254966736,
      0.9735134243965149,
      0.9693480730056763,
      0.9759011268615723,
      0.9886412024497986,
      0.9923161864280701,
      0.9993228912353516,
      0.9997895956039429,
      0.9998931884765625,
      0.9999238848686218,
      0.9999256134033203,
      0.9998721480369568,
      0.9999310374259949,
      0.9999352693557739,
      0.9998865723609924,
      0.9998556971549988,
      0.9995440244674683,
      0.9967217445373535,
      0.9886103868484497,
      0.9786428213119507,
      0.9819204211235046,
      0.9768273830413818,
      0.9846323728561401,
      0.9899252653121948,
      0.9964808225631714,
      0.9979915618896484,
      0.9998884797096252,
      0.9998830556869507,
      0.9999336004257202,
      0.9998926520347595,
      0.9999229311943054,
      0.9999430179595947,
      0.9999614357948303,
      0.999965488910675,
      0.9999740123748779,
      0.999948263168335,
      0.999896764755249,
      0.9999033808708191,
      0.9999701380729675,
      0.9999823570251465,
      0.9999666213989258,
      0.9995825290679932,
      0.9999516606330872,
      0.9999642968177795,
      0.9999733567237854,
      0.9999436140060425,
      0.9998176097869873,
      0.999926745891571,
      0.9999063611030579,
      0.9999544620513916,
      0.9997308850288391,
      0.9996077418327332,
      0.9999116659164429,
      0.9999666213989258,
      0.9999371767044067,
      0.9999523162841797,
      0.9999644756317139,
      0.9999715089797974,
      0.9999513626098633,
      0.999966025352478,
      0.9999184012413025,
      0.9999635815620422,
      0.9999009370803833,
      0.9999449253082275,
      0.9999242424964905,
      0.9999523758888245,
      0.9999468922615051,
      0.9998672604560852,
      0.9999382495880127,
      0.9999198913574219,
      0.999729335308075,
      0.9990304112434387,
      0.9996642470359802,
      0.9999139904975891,
      0.9999003410339355,
      0.999963641166687,
      0.999961256980896,
      0.9999343156814575,
      0.9999229907989502,
      0.9994059205055237,
      0.9937801957130432,
      0.9841295480728149,
      0.9762023091316223,
      0.9861194491386414,
      0.989623486995697,
      0.9983873963356018,
      0.9996772408485413,
      0.9999330639839172,
      0.9999496936798096,
      0.9999562501907349,
      0.99997478723526,
      0.9999811053276062,
      0.99996018409729,
      0.9999388456344604,
      0.9998247623443604,
      0.9971627593040466,
      0.9982751607894897,
      0.9961346387863159,
      0.9993894100189209,
      0.9999281764030457,
      0.999958336353302,
      0.9999315738677979,
      0.9999173879623413,
      0.9999017715454102,
      0.9998013377189636,
      0.9995765686035156,
      0.9964880347251892,
      0.9940996766090393,
      0.9947209358215332,
      0.9807366728782654,
      0.9881991147994995,
      0.9983999133110046,
      0.9995714426040649,
      0.9979912638664246,
      0.9994934797286987,
      0.9915755391120911,
      0.9999042749404907,
      0.9999162554740906,
      0.9999081492424011,
      0.99996417760849,
      0.999963104724884,
      0.9999566078186035,
      0.9999632239341736,
      0.9999204277992249,
      0.9999516010284424,
      0.9999558925628662,
      0.9999098777770996,
      0.9998746514320374,
      0.99924635887146,
      0.9928388595581055,
      0.9714199304580688,
      0.960613489151001,
      0.9649941325187683,
      0.9501601457595825,
      0.9392573833465576,
      0.9591541290283203,
      0.9833614826202393,
      0.9977502822875977,
      0.997854471206665,
      0.99977707862854,
      0.9995971918106079,
      0.999936580657959,
      0.9999064207077026,
      0.9998738169670105,
      0.9998288750648499,
      0.9996970891952515,
      0.9980068206787109,
      0.9956717491149902,
      0.9818015694618225,
      0.9818928241729736,
      0.9803982377052307,
      0.9795381426811218,
      0.9908464550971985,
      0.9725928902626038,
      0.977534294128418,
      0.9883283376693726,
      0.9751986265182495,
      0.953083872795105,
      0.9683411717414856,
      0.9768979549407959,
      0.952742874622345,
      0.9429389238357544,
      0.9607847332954407,
      0.9656075239181519,
      0.9427489042282104,
      0.9403671026229858,
      0.966753363609314,
      0.9621282815933228,
      0.9474169015884399,
      0.9633758068084717,
      0.9855947494506836,
      0.9783775806427002,
      0.9704817533493042,
      0.9872552752494812,
      0.9930449724197388,
      0.9884872436523438,
      0.9950245022773743,
      0.9995047450065613,
      0.9998744130134583,
      0.9999510049819946,
      0.9999763369560242,
      0.9999796152114868,
      0.9999619126319885,
      0.9999083280563354,
      0.9992009401321411,
      0.9998543858528137,
      0.999817430973053,
      0.999786376953125,
      0.9999102354049683,
      0.9999512434005737,
      0.9999269843101501,
      0.9999109506607056,
      0.99996417760849,
      0.99997478723526,
      0.9999308586120605,
      0.999947726726532,
      0.9999791979789734,
      0.9999818801879883,
      0.9999527931213379,
      0.9999693036079407,
      0.9999565482139587,
      0.999968409538269,
      0.9999685883522034,
      0.9999560713768005,
      0.9999483227729797,
      0.9999542832374573,
      0.9999563694000244,
      0.9999399185180664,
      0.999930202960968,
      0.9999516606330872,
      0.999945878982544,
      0.9998924136161804,
      0.9999313950538635,
      0.9999462962150574,
      0.9999344348907471,
      0.99988853931427,
      0.9999603629112244,
      0.9999358654022217,
      0.9998801946640015,
      0.9999239444732666,
      0.9999533295631409,
      0.9999470114707947,
      0.999954342842102,
      0.9999699592590332,
      0.9999609589576721,
      0.9999691843986511,
      0.999982476234436,
      0.9999604821205139,
      0.9999343156814575,
      0.9999651312828064,
      0.9999496936798096,
      0.9999064207077026,
      0.9998835325241089,
      0.9999684691429138,
      0.9999648928642273,
      0.9999510645866394,
      0.9999315142631531,
      0.9999112486839294,
      0.9998932480812073,
      0.9999582767486572,
      0.9999716877937317,
      0.9999687671661377,
      0.9999567866325378,
      0.9999531507492065,
      0.9999576210975647,
      0.999976396560669,
      0.9999719858169556,
      0.9999384880065918,
      0.9999660849571228,
      0.999934196472168,
      0.999915599822998,
      0.9999265074729919,
      0.9999697804450989,
      0.9999406337738037,
      0.9999246001243591,
      0.9999594688415527,
      0.9999634623527527,
      0.9999253749847412,
      0.999919593334198,
      0.9999482035636902,
      0.999912440776825,
      0.9999584555625916,
      0.9999527335166931,
      0.9999754428863525,
      0.9999478459358215,
      0.9999541640281677,
      0.9999764561653137,
      0.9999625086784363,
      0.9999111890792847,
      0.9999677538871765,
      0.999976634979248,
      0.9999479651451111,
      0.9999415874481201,
      0.9999668598175049,
      0.9999292492866516
    ],
    [
      0.833784282207489,
      0.8396692276000977,
      0.8886942863464355,
      0.8818185329437256,
      0.8584022521972656,
      0.8759822845458984,
      0.9069545865058899,
      0.8917645215988159,
      0.8881930112838745,
      0.9041352272033691,
      0.9137837290763855,
      0.893917977809906,
      0.8907741904258728,
      0.9026936888694763,
      0.9021902084350586,
      0.8873990774154663,
      0.8815370798110962,
      0.9017840623855591,
      0.8931254744529724,
      0.8865427374839783,
      0.866264820098877,
      0.8598793745040894,
      0.9005084037780762,
      0.8919508457183838,
      0.8930307626724243,
      0.9009382128715515,
      0.9077787399291992,
      0.9061877131462097,
      0.902929961681366,
      0.906679630279541,
      0.8997163772583008,
      0.8917679190635681,
      0.8957042694091797,
      0.8964313268661499,
      0.8887982368469238,
      0.8885552883148193,
      0.8959569334983826,
      0.8969573378562927,
      0.9034774303436279,
      0.8897882699966431,
      0.9014831781387329,
      0.8999865055084229,
      0.9025942087173462,
      0.8989740610122681,
      0.8984200954437256,
      0.9045650959014893,
      0.9072275757789612,
      0.902328372001648,
      0.9205776453018188,
      0.9135429859161377,
      0.9061753749847412,
      0.9098471403121948,
      0.9230999946594238,
      0.906751811504364,
      0.8926032185554504,
      0.905192494392395,
      0.9057257175445557,
      0.8994554281234741,
      0.9017140865325928,
      0.9120477437973022,
      0.9060794115066528,
      0.8949780464172363,
      0.9070390462875366,
      0.9188840389251709,
      0.8834332823753357,
      0.8940242528915405,
      0.8988585472106934,
      0.9068876504898071,
      0.8863529562950134,
      0.8688705563545227,
      0.8176640272140503,
      0.9999064803123474,
      0.9999699592590332,
      0.9999697208404541,
      0.9999625086784363,
      0.9999793767929077,
      0.9999516606330872,
      0.9998584389686584,
      0.9993317127227783,
      0.9907355904579163,
      0.9901355504989624,
      0.976413905620575,
      0.9722408056259155,
      0.9791309237480164,
      0.9903379082679749,
      0.9932143092155457,
      0.9994125962257385,
      0.9998064041137695,
      0.9998975992202759,
      0.9999268054962158,
      0.9999268054962158,
      0.9998733997344971,
      0.9999322891235352,
      0.9999369382858276,
      0.9998929500579834,
      0.99986732006073,
      0.999616801738739,
      0.9973102807998657,
      0.9905712604522705,
      0.9812417030334473,
      0.9841822981834412,
      0.9794470071792603,
      0.9865544438362122,
      0.9911587834358215,
      0.9968421459197998,
      0.9982870221138,
      0.9998963475227356,
      0.9998894333839417,
      0.9999361634254456,
      0.9998958110809326,
      0.999925971031189,
      0.9999436140060425,
      0.999961793422699,
      0.999966025352478,
      0.9999745488166809,
      0.9999501705169678,
      0.9999011158943176,
      0.9999055862426758,
      0.9999706745147705,
      0.9999825954437256,
      0.9999666810035706,
      0.9995855093002319,
      0.9999518990516663,
      0.9999644756317139,
      0.9999733567237854,
      0.9999433755874634,
      0.9998180866241455,
      0.9999268054962158,
      0.9999064803123474,
      0.999954879283905,
      0.9997327327728271,
      0.9996101260185242,
      0.9999125003814697,
      0.9999669194221497,
      0.9999379515647888,
      0.9999532699584961,
      0.9999646544456482,
      0.9999715089797974,
      0.9999514222145081,
      0.9999659657478333,
      0.9999184012413025,
      0.9999637007713318,
      0.9999012351036072,
      0.999945342540741,
      0.9999245405197144,
      0.9999526143074036,
      0.9999474883079529,
      0.9998689293861389,
      0.9999397993087769,
      0.9999226927757263,
      0.9997516870498657,
      0.9991438984870911,
      0.9997088313102722,
      0.9999178647994995,
      0.9999018907546997,
      0.9999639987945557,
      0.9999617338180542,
      0.9999352097511292,
      0.9999265670776367,
      0.9994824528694153,
      0.9944971203804016,
      0.9859683513641357,
      0.9787474870681763,
      0.9878578782081604,
      0.9909480810165405,
      0.998639702796936,
      0.9997228980064392,
      0.9999367594718933,
      0.9999516010284424,
      0.9999572038650513,
      0.9999752640724182,
      0.9999812841415405,
      0.9999615550041199,
      0.9999412894248962,
      0.9998388290405273,
      0.9975036978721619,
      0.9985472559928894,
      0.9967339634895325,
      0.9994537234306335,
      0.9999314546585083,
      0.9999592304229736,
      0.999931812286377,
      0.9999186992645264,
      0.9999034404754639,
      0.9998026490211487,
      0.9994780421257019,
      0.9968215227127075,
      0.9948053359985352,
      0.9954610466957092,
      0.983359694480896,
      0.9900424480438232,
      0.9986949563026428,
      0.9996306300163269,
      0.9983329176902771,
      0.999569296836853,
      0.9923551082611084,
      0.9999057054519653,
      0.9999171495437622,
      0.9999094009399414,
      0.9999645352363586,
      0.9999639987945557,
      0.9999601244926453,
      0.9999646544456482,
      0.9999217391014099,
      0.9999521374702454,
      0.9999570846557617,
      0.9999129772186279,
      0.9998845458030701,
      0.9993712902069092,
      0.99367755651474,
      0.9736183881759644,
      0.9642832279205322,
      0.9686337113380432,
      0.955294668674469,
      0.9459030628204346,
      0.9637972712516785,
      0.9857417941093445,
      0.9982046484947205,
      0.9982852339744568,
      0.9997854232788086,
      0.9996654987335205,
      0.9999438524246216,
      0.9999142289161682,
      0.9998778700828552,
      0.9998340606689453,
      0.9997182488441467,
      0.998184084892273,
      0.9963316321372986,
      0.9849569797515869,
      0.9839242100715637,
      0.9829767942428589,
      0.9820573329925537,
      0.9923804998397827,
      0.9766292572021484,
      0.9807862639427185,
      0.9903250932693481,
      0.9783728718757629,
      0.9597951769828796,
      0.9723692536354065,
      0.9801022410392761,
      0.9586065411567688,
      0.9487864971160889,
      0.9652734398841858,
      0.9693846106529236,
      0.9481671452522278,
      0.9459394216537476,
      0.9701496362686157,
      0.9658979177474976,
      0.9524897336959839,
      0.9665666818618774,
      0.9872494339942932,
      0.9806102514266968,
      0.972790002822876,
      0.9881368279457092,
      0.9936984181404114,
      0.9897822141647339,
      0.9956808090209961,
      0.9995900988578796,
      0.9998853206634521,
      0.9999533891677856,
      0.9999770522117615,
      0.9999799728393555,
      0.9999620318412781,
      0.9999089241027832,
      0.9992057681083679,
      0.9998552203178406,
      0.9998188018798828,
      0.9997875690460205,
      0.9999108910560608,
      0.9999517202377319,
      0.9999276995658875,
      0.9999118447303772,
      0.9999645948410034,
      0.9999749660491943,
      0.9999317526817322,
      0.9999483227729797,
      0.9999798536300659,
      0.9999822378158569,
      0.99995356798172,
      0.9999703764915466,
      0.9999589323997498,
      0.9999694228172302,
      0.9999695420265198,
      0.9999588131904602,
      0.9999523758888245,
      0.999956488609314,
      0.9999598264694214,
      0.9999454617500305,
      0.9999363422393799,
      0.9999518990516663,
      0.9999498724937439,
      0.9999067783355713,
      0.9999375939369202,
      0.9999486207962036,
      0.9999404549598694,
      0.9999027252197266,
      0.9999625086784363,
      0.9999386072158813,
      0.9998926520347595,
      0.9999304413795471,
      0.9999546408653259,
      0.9999491572380066,
      0.9999574422836304,
      0.999971330165863,
      0.9999613761901855,
      0.999970018863678,
      0.9999829530715942,
      0.9999614953994751,
      0.9999352693557739,
      0.9999654293060303,
      0.9999498724937439,
      0.9999069571495056,
      0.9998836517333984,
      0.9999684691429138,
      0.9999650716781616,
      0.9999514818191528,
      0.9999319911003113,
      0.9999115467071533,
      0.9998937845230103,
      0.9999586939811707,
      0.9999719858169556,
      0.9999691247940063,
      0.9999572038650513,
      0.9999533295631409,
      0.9999576807022095,
      0.9999765157699585,
      0.999971866607666,
      0.9999385476112366,
      0.9999660849571228,
      0.9999353289604187,
      0.9999184608459473,
      0.9999278783798218,
      0.9999703168869019,
      0.9999423027038574,
      0.9999282360076904,
      0.9999610185623169,
      0.9999649524688721,
      0.9999313950538635,
      0.9999262690544128,
      0.9999499917030334,
      0.9999159574508667,
      0.9999590516090393,
      0.9999529123306274,
      0.9999755024909973,
      0.9999478459358215,
      0.9999542832374573,
      0.9999765157699585,
      0.9999626278877258,
      0.9999111890792847,
      0.9999677538871765,
      0.999976634979248,
      0.9999480247497559,
      0.9999414682388306,
      0.9999668598175049,
      0.9999297857284546
    ],
    [
      0.8480916023254395,
      0.8539593815803528,
      0.8971219062805176,
      0.8921740651130676,
      0.8717434406280518,
      0.8867471218109131,
      0.9146875739097595,
      0.9019083976745605,
      0.900794506072998,
      0.9126899242401123,
      0.9216936826705933,
      0.9059575796127319,
      0.9026570320129395,
      0.9101346731185913,
      0.9097257256507874,
      0.8978686332702637,
      0.8906790018081665,
      0.9073033332824707,
      0.9007413387298584,
      0.8956146240234375,
      0.8816438913345337,
      0.8766689300537109,
      0.9102218151092529,
      0.9039714932441711,
      0.9108344316482544,
      0.9143193364143372,
      0.9173294305801392,
      0.9179387092590332,
      0.9172990322113037,
      0.9171326756477356,
      0.9113767147064209,
      0.9044545888900757,
      0.905593991279602,
      0.9070402383804321,
      0.8992935419082642,
      0.8990743160247803,
      0.9050205945968628,
      0.9065282344818115,
      0.9122717380523682,
      0.8987135887145996,
      0.9094523191452026,
      0.9090197086334229,
      0.9111799597740173,
      0.9076346158981323,
      0.9074152708053589,
      0.9150201678276062,
      0.9149596095085144,
      0.9099061489105225,
      0.9275444746017456,
      0.9223169684410095,
      0.9145946502685547,
      0.9171378016471863,
      0.9304325580596924,
      0.9148549437522888,
      0.9036920666694641,
      0.9141267538070679,
      0.9150468111038208,
      0.9090823531150818,
      0.9125393033027649,
      0.9214886426925659,
      0.9163161516189575,
      0.905654788017273,
      0.9175958633422852,
      0.9272462129592896,
      0.8953872323036194,
      0.9044991731643677,
      0.9110249280929565,
      0.9182796478271484,
      0.8972992897033691,
      0.8794165253639221,
      0.8276294469833374,
      0.9999074339866638,
      0.9999703764915466,
      0.9999703764915466,
      0.9999639391899109,
      0.9999804496765137,
      0.9999552369117737,
      0.9998716711997986,
      0.9993987083435059,
      0.991937518119812,
      0.9912722706794739,
      0.9787025451660156,
      0.9749175906181335,
      0.9814313650131226,
      0.9916567802429199,
      0.9939383864402771,
      0.9994781017303467,
      0.9998191595077515,
      0.9999014139175415,
      0.9999293684959412,
      0.9999279975891113,
      0.9998749494552612,
      0.9999332427978516,
      0.9999383687973022,
      0.9998971223831177,
      0.9998763203620911,
      0.9996697306632996,
      0.9977613091468811,
      0.9917757511138916,
      0.9837174415588379,
      0.9862926006317139,
      0.9817601442337036,
      0.9884993433952332,
      0.9925750494003296,
      0.9973084330558777,
      0.9981924295425415,
      0.9998993277549744,
      0.9998928308486938,
      0.9999381899833679,
      0.9998989701271057,
      0.9999284148216248,
      0.9999446272850037,
      0.9999620914459229,
      0.9999666213989258,
      0.9999750852584839,
      0.9999517202377319,
      0.9999048113822937,
      0.9999074339866638,
      0.9999710917472839,
      0.9999827146530151,
      0.9999668002128601,
      0.9995878338813782,
      0.9999521374702454,
      0.999964714050293,
      0.9999735355377197,
      0.9999435544013977,
      0.9998190402984619,
      0.999927282333374,
      0.9999065399169922,
      0.9999549388885498,
      0.999733030796051,
      0.9996123313903809,
      0.999913215637207,
      0.9999672174453735,
      0.999941349029541,
      0.9999539256095886,
      0.9999648332595825,
      0.9999717473983765,
      0.9999515414237976,
      0.9999661445617676,
      0.9999188780784607,
      0.9999638795852661,
      0.9999014735221863,
      0.9999459385871887,
      0.9999254941940308,
      0.9999532103538513,
      0.999948263168335,
      0.9998709559440613,
      0.9999411702156067,
      0.9999254941940308,
      0.9997751116752625,
      0.9992491006851196,
      0.9997462034225464,
      0.9999212026596069,
      0.9999034404754639,
      0.9999641180038452,
      0.9999622106552124,
      0.9999363422393799,
      0.9999299645423889,
      0.9995550513267517,
      0.9952893853187561,
      0.9877220392227173,
      0.9809279441833496,
      0.9893277287483215,
      0.9922208786010742,
      0.9988491535186768,
      0.9997584223747253,
      0.9999392628669739,
      0.9999528527259827,
      0.999957799911499,
      0.9999757409095764,
      0.9999814629554749,
      0.9999626278877258,
      0.9999414682388306,
      0.9998502135276794,
      0.9978072643280029,
      0.9988479614257812,
      0.9972824454307556,
      0.9995124340057373,
      0.9999346137046814,
      0.9999604821205139,
      0.9999355673789978,
      0.9999235272407532,
      0.9999111890792847,
      0.9998276829719543,
      0.9996806383132935,
      0.9973745942115784,
      0.9955885410308838,
      0.9960619211196899,
      0.9856898188591003,
      0.9914773106575012,
      0.9988813996315002,
      0.9996626377105713,
      0.9985783100128174,
      0.9996228814125061,
      0.9930048584938049,
      0.999906599521637,
      0.9999178647994995,
      0.9999105334281921,
      0.9999649524688721,
      0.9999646544456482,
      0.9999606013298035,
      0.9999654293060303,
      0.9999228119850159,
      0.9999526143074036,
      0.9999585151672363,
      0.9999159574508667,
      0.9998926520347595,
      0.9994912147521973,
      0.994416356086731,
      0.9765309691429138,
      0.9677913188934326,
      0.9721501469612122,
      0.9600078463554382,
      0.9522415995597839,
      0.9683913588523865,
      0.9878250956535339,
      0.998586893081665,
      0.9986876249313354,
      0.9998360872268677,
      0.9997256398200989,
      0.9999502301216125,
      0.9999217987060547,
      0.9998834729194641,
      0.9998412132263184,
      0.9997388124465942,
      0.9983913898468018,
      0.9969431161880493,
      0.9869009256362915,
      0.9859780073165894,
      0.9855772256851196,
      0.9845457673072815,
      0.9940700531005859,
      0.9803670048713684,
      0.9836734533309937,
      0.9922137260437012,
      0.9814679622650146,
      0.9659024477005005,
      0.9762663841247559,
      0.9828049540519714,
      0.9643451571464539,
      0.9557654857635498,
      0.9704563617706299,
      0.9734452962875366,
      0.9537839293479919,
      0.9511874914169312,
      0.9736323952674866,
      0.9698113203048706,
      0.9586766958236694,
      0.9699164032936096,
      0.9888149499893188,
      0.9827527403831482,
      0.9754832983016968,
      0.9889711141586304,
      0.9943124651908875,
      0.9909645318984985,
      0.9962981939315796,
      0.9996569156646729,
      0.9998927116394043,
      0.9999552965164185,
      0.9999776482582092,
      0.9999802708625793,
      0.9999623894691467,
      0.9999095797538757,
      0.9992102384567261,
      0.9998565316200256,
      0.9998198747634888,
      0.9997891783714294,
      0.9999118447303772,
      0.9999524354934692,
      0.9999286532402039,
      0.9999131560325623,
      0.9999651908874512,
      0.9999753832817078,
      0.999932587146759,
      0.9999490976333618,
      0.9999803304672241,
      0.9999828934669495,
      0.9999544620513916,
      0.9999712109565735,
      0.9999619126319885,
      0.9999716281890869,
      0.9999706745147705,
      0.9999619126319885,
      0.9999575614929199,
      0.9999593496322632,
      0.9999610781669617,
      0.9999505877494812,
      0.9999408721923828,
      0.9999538660049438,
      0.9999528527259827,
      0.9999128580093384,
      0.9999419450759888,
      0.9999508857727051,
      0.9999446272850037,
      0.9999138116836548,
      0.9999639987945557,
      0.999941349029541,
      0.9999035596847534,
      0.9999361038208008,
      0.9999558329582214,
      0.999951183795929,
      0.9999607801437378,
      0.9999724626541138,
      0.9999619722366333,
      0.9999706745147705,
      0.9999834895133972,
      0.9999623894691467,
      0.9999366998672485,
      0.999966025352478,
      0.9999507665634155,
      0.9999077916145325,
      0.9998841285705566,
      0.9999685883522034,
      0.9999651908874512,
      0.9999518394470215,
      0.9999327659606934,
      0.9999121427536011,
      0.9998947381973267,
      0.9999595284461975,
      0.9999726414680481,
      0.9999697208404541,
      0.9999574422836304,
      0.99995356798172,
      0.999957799911499,
      0.9999765753746033,
      0.999971866607666,
      0.9999387860298157,
      0.9999665021896362,
      0.999936580657959,
      0.9999206066131592,
      0.9999293088912964,
      0.9999707937240601,
      0.9999440312385559,
      0.9999309778213501,
      0.9999619722366333,
      0.9999662041664124,
      0.9999362230300903,
      0.9999313354492188,
      0.9999523162841797,
      0.9999184012413025,
      0.9999598264694214,
      0.9999533891677856,
      0.9999756813049316,
      0.9999480247497559,
      0.9999545812606812,
      0.999976634979248,
      0.9999628067016602,
      0.9999116063117981,
      0.9999676942825317,
      0.9999766945838928,
      0.9999481439590454,
      0.999941349029541,
      0.9999667406082153,
      0.9999299049377441
    ],
    [
      0.8639978170394897,
      0.8687112331390381,
      0.9062221646308899,
      0.9025161266326904,
      0.886894166469574,
      0.8980791568756104,
      0.9225422739982605,
      0.9125019907951355,
      0.9136273860931396,
      0.921542227268219,
      0.9297019839286804,
      0.9175816774368286,
      0.9145137071609497,
      0.9179748296737671,
      0.9173099398612976,
      0.9088875651359558,
      0.899976372718811,
      0.9136863350868225,
      0.9084300994873047,
      0.905343234539032,
      0.8974242210388184,
      0.8931126594543457,
      0.9195237755775452,
      0.916290283203125,
      0.925588846206665,
      0.9274743795394897,
      0.9270403385162354,
      0.9291834235191345,
      0.9303111433982849,
      0.9274722933769226,
      0.9221870303153992,
      0.916955828666687,
      0.9167879819869995,
      0.9173667430877686,
      0.910249650478363,
      0.9106118679046631,
      0.9147285223007202,
      0.9161219596862793,
      0.921387791633606,
      0.908266544342041,
      0.9185448288917542,
      0.9187992811203003,
      0.9204843044281006,
      0.9170256853103638,
      0.9166369438171387,
      0.9257197976112366,
      0.9230900406837463,
      0.9186414480209351,
      0.9346187114715576,
      0.9314545392990112,
      0.9235135912895203,
      0.9248620271682739,
      0.9375907182693481,
      0.9236863255500793,
      0.9148433208465576,
      0.9233226776123047,
      0.9248703122138977,
      0.9190332889556885,
      0.9235137104988098,
      0.9306403994560242,
      0.9266400337219238,
      0.9167584180831909,
      0.9278935194015503,
      0.9355952739715576,
      0.9088791608810425,
      0.9165919423103333,
      0.9238996505737305,
      0.9295920133590698,
      0.9084722995758057,
      0.8917137384414673,
      0.8398571014404297,
      0.999908447265625,
      0.9999709725379944,
      0.9999712109565735,
      0.9999651312828064,
      0.9999812245368958,
      0.9999572038650513,
      0.9998817443847656,
      0.9994772672653198,
      0.9930660724639893,
      0.992335319519043,
      0.9808403849601746,
      0.9775421619415283,
      0.9835160374641418,
      0.9923830628395081,
      0.9941151738166809,
      0.9995262622833252,
      0.9998307824134827,
      0.9999051690101624,
      0.9999322295188904,
      0.9999297857284546,
      0.999876856803894,
      0.999934732913971,
      0.9999400973320007,
      0.9999008774757385,
      0.9998840689659119,
      0.9997114539146423,
      0.9981274604797363,
      0.9928019046783447,
      0.9858682155609131,
      0.9887313842773438,
      0.9842362403869629,
      0.990372359752655,
      0.9939215779304504,
      0.9977978467941284,
      0.9985885620117188,
      0.9999075531959534,
      0.9998984932899475,
      0.9999406933784485,
      0.9999017119407654,
      0.9999294877052307,
      0.9999452233314514,
      0.999962568283081,
      0.9999672770500183,
      0.9999756813049316,
      0.9999535083770752,
      0.9999037981033325,
      0.9999094605445862,
      0.9999717473983765,
      0.9999829530715942,
      0.9999672174453735,
      0.9995928406715393,
      0.999952495098114,
      0.9999650716781616,
      0.9999736547470093,
      0.9999434351921082,
      0.9998202323913574,
      0.9999319911003113,
      0.9999068975448608,
      0.9999554753303528,
      0.9997360706329346,
      0.9996163845062256,
      0.9999141693115234,
      0.9999675154685974,
      0.9999418258666992,
      0.9999545216560364,
      0.9999651312828064,
      0.999971866607666,
      0.9999514818191528,
      0.9999662041664124,
      0.9999186992645264,
      0.9999638795852661,
      0.9999019503593445,
      0.9999464750289917,
      0.9999262690544128,
      0.9999537467956543,
      0.9999492168426514,
      0.999873697757721,
      0.99994295835495,
      0.9999284744262695,
      0.9997971057891846,
      0.9993457198143005,
      0.9997779130935669,
      0.9999243021011353,
      0.9999046921730042,
      0.9999642968177795,
      0.9999624490737915,
      0.9999372363090515,
      0.9999333620071411,
      0.9996238946914673,
      0.9961144328117371,
      0.9894294738769531,
      0.9829491376876831,
      0.9908207654953003,
      0.9934228658676147,
      0.9990518093109131,
      0.9997968673706055,
      0.9999431371688843,
      0.9999526143074036,
      0.9999586939811707,
      0.9999759793281555,
      0.9999815225601196,
      0.9999633431434631,
      0.9999426603317261,
      0.9998600482940674,
      0.9980736970901489,
      0.9990943074226379,
      0.9977848529815674,
      0.9995626211166382,
      0.9999374747276306,
      0.9999614953994751,
      0.9999362826347351,
      0.9999257326126099,
      0.9999141693115234,
      0.9998394250869751,
      0.9997263550758362,
      0.9977996349334717,
      0.9962581396102905,
      0.996715784072876,
      0.9880273938179016,
      0.992803156375885,
      0.9990461468696594,
      0.9996994733810425,
      0.9987772703170776,
      0.9996587038040161,
      0.9936484098434448,
      0.9999059438705444,
      0.9999179244041443,
      0.9999111890792847,
      0.9999650120735168,
      0.9999647736549377,
      0.99996018409729,
      0.9999659657478333,
      0.9999232888221741,
      0.9999527335166931,
      0.9999593496322632,
      0.9999183416366577,
      0.9998993277549744,
      0.9995640516281128,
      0.9950500130653381,
      0.9792442321777344,
      0.9712232351303101,
      0.9752981066703796,
      0.9639600515365601,
      0.9575400352478027,
      0.9726883172988892,
      0.9898452758789062,
      0.998860239982605,
      0.9989627003669739,
      0.9998638033866882,
      0.9997712969779968,
      0.999955415725708,
      0.9999262690544128,
      0.9998892545700073,
      0.9998469352722168,
      0.9997572302818298,
      0.9985915422439575,
      0.9974281787872314,
      0.9888772368431091,
      0.9878548979759216,
      0.9882330298423767,
      0.986756443977356,
      0.9950436949729919,
      0.9835414290428162,
      0.9862816333770752,
      0.9934078454971313,
      0.9843268990516663,
      0.9711019396781921,
      0.9796911478042603,
      0.9855665564537048,
      0.9692685604095459,
      0.961821436882019,
      0.9745899438858032,
      0.9772876501083374,
      0.9593687057495117,
      0.9565393328666687,
      0.977055013179779,
      0.9736234545707703,
      0.9643046855926514,
      0.9730588793754578,
      0.9901977181434631,
      0.9846394062042236,
      0.9782708883285522,
      0.9898920059204102,
      0.9950127601623535,
      0.9921625256538391,
      0.9969133734703064,
      0.999708354473114,
      0.9998909831047058,
      0.9999563694000244,
      0.999978244304657,
      0.9999804496765137,
      0.9999626874923706,
      0.9999111294746399,
      0.999212920665741,
      0.9998576641082764,
      0.9998213052749634,
      0.9997905492782593,
      0.9999127388000488,
      0.9999528527259827,
      0.9999294281005859,
      0.999914288520813,
      0.9999656081199646,
      0.9999756813049316,
      0.9999333620071411,
      0.9999496936798096,
      0.9999809265136719,
      0.9999832510948181,
      0.9999549388885498,
      0.9999719858169556,
      0.9999638795852661,
      0.9999728202819824,
      0.9999715089797974,
      0.9999639987945557,
      0.9999598860740662,
      0.9999613761901855,
      0.9999614953994751,
      0.9999547600746155,
      0.9999452829360962,
      0.999955952167511,
      0.9999558925628662,
      0.9999251365661621,
      0.9999461770057678,
      0.9999528527259827,
      0.9999496936798096,
      0.9999232888221741,
      0.9999654293060303,
      0.9999440312385559,
      0.9999126195907593,
      0.9999403953552246,
      0.9999576210975647,
      0.9999538064002991,
      0.9999638795852661,
      0.9999735355377197,
      0.9999628067016602,
      0.9999725222587585,
      0.9999839663505554,
      0.9999629855155945,
      0.9999374151229858,
      0.9999666810035706,
      0.9999513030052185,
      0.9999082684516907,
      0.999884307384491,
      0.9999687075614929,
      0.9999653100967407,
      0.9999521374702454,
      0.999933660030365,
      0.9999144673347473,
      0.9998962879180908,
      0.9999598264694214,
      0.9999728202819824,
      0.9999701976776123,
      0.9999578595161438,
      0.9999532699584961,
      0.9999580979347229,
      0.999976634979248,
      0.9999717473983765,
      0.9999387264251709,
      0.9999667406082153,
      0.9999375939369202,
      0.9999227523803711,
      0.9999306201934814,
      0.9999711513519287,
      0.9999451637268066,
      0.9999327659606934,
      0.9999628663063049,
      0.9999670386314392,
      0.9999395608901978,
      0.9999353289604187,
      0.9999546408653259,
      0.9999204277992249,
      0.9999602437019348,
      0.9999538064002991,
      0.9999758005142212,
      0.9999483227729797,
      0.9999548196792603,
      0.9999768137931824,
      0.9999629259109497,
      0.9999117255210876,
      0.9999677538871765,
      0.9999766945838928,
      0.9999483823776245,
      0.9999414086341858,
      0.9999668002128601,
      0.9999304413795471
    ],
    [
      0.8799718618392944,
      0.8865172863006592,
      0.9161972403526306,
      0.9137661457061768,
      0.903456449508667,
      0.9103733897209167,
      0.9300758242607117,
      0.9228363037109375,
      0.925591230392456,
      0.9302891492843628,
      0.9370754957199097,
      0.9276714324951172,
      0.9251197576522827,
      0.9258009195327759,
      0.9248813390731812,
      0.9198665618896484,
      0.9105403423309326,
      0.9214774966239929,
      0.9174309968948364,
      0.9172036647796631,
      0.913302481174469,
      0.9095520973205566,
      0.9292783141136169,
      0.9289809465408325,
      0.9376810789108276,
      0.9401801824569702,
      0.9373972415924072,
      0.9396765232086182,
      0.9413495659828186,
      0.9376459121704102,
      0.9323627352714539,
      0.928541362285614,
      0.9285316467285156,
      0.9271891117095947,
      0.9222550392150879,
      0.9217351675033569,
      0.9239419102668762,
      0.9255397915840149,
      0.9310042858123779,
      0.9184318780899048,
      0.9271386861801147,
      0.9279956817626953,
      0.9296199083328247,
      0.9271372556686401,
      0.9268356561660767,
      0.9370558857917786,
      0.931557297706604,
      0.9282280206680298,
      0.9424512386322021,
      0.940880298614502,
      0.9329229593276978,
      0.9334943294525146,
      0.9452519416809082,
      0.9335146546363831,
      0.9261777997016907,
      0.9334102869033813,
      0.935461163520813,
      0.9288319945335388,
      0.934000551700592,
      0.939939022064209,
      0.9377342462539673,
      0.9281103014945984,
      0.9390404224395752,
      0.9446752071380615,
      0.9239547252655029,
      0.9296573996543884,
      0.9367995858192444,
      0.9405872225761414,
      0.9204006195068359,
      0.9049703478813171,
      0.8548173904418945,
      0.9999093413352966,
      0.9999716281890869,
      0.999971866607666,
      0.9999660849571228,
      0.9999817609786987,
      0.9999595284461975,
      0.9998907446861267,
      0.9995630383491516,
      0.9943079352378845,
      0.9935036897659302,
      0.9830601811408997,
      0.9803373217582703,
      0.9857727289199829,
      0.9931383728981018,
      0.9948721528053284,
      0.9995765686035156,
      0.999843418598175,
      0.9999078512191772,
      0.9999344944953918,
      0.9999312162399292,
      0.9998791813850403,
      0.9999361038208008,
      0.9999412894248962,
      0.9999039173126221,
      0.9998907446861267,
      0.9997445940971375,
      0.9984682202339172,
      0.9938392043113708,
      0.9881187081336975,
      0.9906423091888428,
      0.9869148135185242,
      0.9923931956291199,
      0.9954009652137756,
      0.9982956647872925,
      0.9989611506462097,
      0.9999157190322876,
      0.9999043941497803,
      0.9999430775642395,
      0.9999043941497803,
      0.9999275207519531,
      0.9999456405639648,
      0.9999628067016602,
      0.9999679327011108,
      0.9999762177467346,
      0.9999552965164185,
      0.9999081492424011,
      0.9999116659164429,
      0.9999723434448242,
      0.9999832510948181,
      0.9999675750732422,
      0.9995984435081482,
      0.9999529719352722,
      0.999965488910675,
      0.9999737739562988,
      0.9999433755874634,
      0.9998214244842529,
      0.9999324083328247,
      0.9999071955680847,
      0.9999558925628662,
      0.9997387528419495,
      0.9996207356452942,
      0.9999151825904846,
      0.9999678730964661,
      0.9999396800994873,
      0.999955415725708,
      0.9999653697013855,
      0.9999719858169556,
      0.9999516606330872,
      0.9999662637710571,
      0.999919056892395,
      0.9999639391899109,
      0.9999025464057922,
      0.9999471306800842,
      0.9999271631240845,
      0.9999545216560364,
      0.9999501705169678,
      0.9998766779899597,
      0.9999449253082275,
      0.9999314546585083,
      0.9998173117637634,
      0.9994399547576904,
      0.9998066425323486,
      0.9999275207519531,
      0.999906063079834,
      0.9999646544456482,
      0.9999628663063049,
      0.999938428401947,
      0.9999369382858276,
      0.9996913075447083,
      0.9968951344490051,
      0.9912827014923096,
      0.9850392937660217,
      0.9925563335418701,
      0.9949150681495667,
      0.9992647767066956,
      0.9998326897621155,
      0.9999467730522156,
      0.9999546408653259,
      0.999959409236908,
      0.9999763369560242,
      0.9999816417694092,
      0.9999641180038452,
      0.9999436140060425,
      0.9998697638511658,
      0.9983232617378235,
      0.9992905259132385,
      0.9982508420944214,
      0.9996176958084106,
      0.9999400973320007,
      0.9999622106552124,
      0.9999366998672485,
      0.9999276995658875,
      0.9999163746833801,
      0.9998483061790466,
      0.9997599124908447,
      0.9981633424758911,
      0.9971051812171936,
      0.9973238110542297,
      0.9902533888816833,
      0.99407958984375,
      0.999210000038147,
      0.9997367262840271,
      0.9989945292472839,
      0.9996986389160156,
      0.9945241212844849,
      0.9999078512191772,
      0.9999186396598816,
      0.9999120235443115,
      0.9999651908874512,
      0.9999658465385437,
      0.9999619722366333,
      0.9999672770500183,
      0.9999244809150696,
      0.9999505877494812,
      0.9999599456787109,
      0.9999205470085144,
      0.999909520149231,
      0.9996353983879089,
      0.9957329034805298,
      0.9823347330093384,
      0.9749324321746826,
      0.9784684181213379,
      0.9680193662643433,
      0.9628124237060547,
      0.9767464995384216,
      0.9916507601737976,
      0.9990803003311157,
      0.9991649389266968,
      0.9998688101768494,
      0.9998073577880859,
      0.9999604225158691,
      0.9999309182167053,
      0.9998951554298401,
      0.9998530745506287,
      0.9997740387916565,
      0.9988030791282654,
      0.9980125427246094,
      0.9909453392028809,
      0.9896645545959473,
      0.9904071688652039,
      0.9887291789054871,
      0.9959139227867126,
      0.9864025712013245,
      0.9888769388198853,
      0.9944151639938354,
      0.9869450330734253,
      0.9759446978569031,
      0.9829455614089966,
      0.9879821538925171,
      0.973591148853302,
      0.9669723510742188,
      0.9785380363464355,
      0.9809386134147644,
      0.9643086194992065,
      0.9626046419143677,
      0.9805733561515808,
      0.9774999022483826,
      0.9701266884803772,
      0.9767096638679504,
      0.9915969967842102,
      0.9870859980583191,
      0.9816755652427673,
      0.9911410808563232,
      0.9958320260047913,
      0.9936217069625854,
      0.9975043535232544,
      0.9997578263282776,
      0.9998976588249207,
      0.9999581575393677,
      0.9999789595603943,
      0.9999811053276062,
      0.9999627470970154,
      0.9999114274978638,
      0.9992166757583618,
      0.999859094619751,
      0.9998223781585693,
      0.9997918009757996,
      0.9999135732650757,
      0.9999533295631409,
      0.9999303221702576,
      0.9999151825904846,
      0.9999660849571228,
      0.9999759197235107,
      0.9999340772628784,
      0.9999504089355469,
      0.9999814033508301,
      0.9999837279319763,
      0.9999558925628662,
      0.9999712705612183,
      0.9999663233757019,
      0.9999744892120361,
      0.9999709129333496,
      0.9999664425849915,
      0.9999629855155945,
      0.9999632835388184,
      0.9999631643295288,
      0.9999582767486572,
      0.999949038028717,
      0.9999576807022095,
      0.9999586343765259,
      0.9999332427978516,
      0.9999504685401917,
      0.9999558329582214,
      0.9999542832374573,
      0.9999306797981262,
      0.9999671578407288,
      0.9999458193778992,
      0.999919593334198,
      0.9999436140060425,
      0.9999573826789856,
      0.9999547004699707,
      0.9999657869338989,
      0.9999740719795227,
      0.9999626874923706,
      0.9999733567237854,
      0.9999836683273315,
      0.9999642968177795,
      0.9999381899833679,
      0.999967098236084,
      0.999951958656311,
      0.9999092817306519,
      0.999885082244873,
      0.9999688863754272,
      0.9999657273292542,
      0.9999526739120483,
      0.9999345541000366,
      0.9999151825904846,
      0.9999006986618042,
      0.9999602437019348,
      0.9999731183052063,
      0.9999706149101257,
      0.9999585747718811,
      0.9999540448188782,
      0.9999585151672363,
      0.9999767541885376,
      0.9999717473983765,
      0.9999390840530396,
      0.9999670386314392,
      0.9999387860298157,
      0.9999251365661621,
      0.999932050704956,
      0.9999715089797974,
      0.9999459981918335,
      0.9999333620071411,
      0.999963104724884,
      0.9999673366546631,
      0.999941349029541,
      0.9999375343322754,
      0.9999558329582214,
      0.9999216794967651,
      0.9999606013298035,
      0.9999540448188782,
      0.999975860118866,
      0.9999483823776245,
      0.999954879283905,
      0.9999769330024719,
      0.9999632835388184,
      0.9999119639396667,
      0.9999676942825317,
      0.9999766945838928,
      0.9999486207962036,
      0.9999412298202515,
      0.9999668598175049,
      0.9999310374259949
    ],
    [
      0.8982630968093872,
      0.9077850580215454,
      0.9279779195785522,
      0.9274442195892334,
      0.9205008149147034,
      0.9245144128799438,
      0.9396620988845825,
      0.9345277547836304,
      0.9389176964759827,
      0.9405680298805237,
      0.9452921152114868,
      0.9392291307449341,
      0.9370255470275879,
      0.9361111521720886,
      0.9351152777671814,
      0.9326141476631165,
      0.924797773361206,
      0.9321962594985962,
      0.9286433458328247,
      0.930182933807373,
      0.9283370971679688,
      0.9263439178466797,
      0.9408023953437805,
      0.9428565502166748,
      0.9490919709205627,
      0.9532327055931091,
      0.9483889937400818,
      0.9506145715713501,
      0.9524335861206055,
      0.949326753616333,
      0.9440455436706543,
      0.9413655996322632,
      0.9419816732406616,
      0.9385581612586975,
      0.9356527924537659,
      0.935016930103302,
      0.9352853894233704,
      0.9358935356140137,
      0.9418240785598755,
      0.9308499097824097,
      0.9370756149291992,
      0.9384244680404663,
      0.9402661919593811,
      0.9383273124694824,
      0.9376400709152222,
      0.9486135244369507,
      0.9416825175285339,
      0.9398829936981201,
      0.9521881341934204,
      0.9510274529457092,
      0.9439864158630371,
      0.9437821507453918,
      0.9549866318702698,
      0.9455933570861816,
      0.9391403794288635,
      0.9452170133590698,
      0.9475361704826355,
      0.9405021667480469,
      0.9455159306526184,
      0.9504109025001526,
      0.9493318200111389,
      0.9404767751693726,
      0.9503527879714966,
      0.9538620710372925,
      0.9393496513366699,
      0.9429432153701782,
      0.9483726024627686,
      0.9513859152793884,
      0.9330579042434692,
      0.9192635416984558,
      0.8715364336967468,
      0.9999108910560608,
      0.9999721050262451,
      0.9999727010726929,
      0.9999668002128601,
      0.9999825358390808,
      0.9999618530273438,
      0.9999005198478699,
      0.999637246131897,
      0.9953820109367371,
      0.9947666525840759,
      0.9857867360115051,
      0.9835388660430908,
      0.9883675575256348,
      0.9940036535263062,
      0.9959208965301514,
      0.9996204376220703,
      0.9998563528060913,
      0.9999109506607056,
      0.9999372363090515,
      0.9999328255653381,
      0.9998815655708313,
      0.9999359846115112,
      0.9999430179595947,
      0.9999071955680847,
      0.9998973608016968,
      0.9997788667678833,
      0.9988259077072144,
      0.995227038860321,
      0.9904056191444397,
      0.9929356575012207,
      0.9898141622543335,
      0.9943786263465881,
      0.996895432472229,
      0.9987838864326477,
      0.9992579817771912,
      0.9999233484268188,
      0.9999095797538757,
      0.9999454021453857,
      0.9999068975448608,
      0.9999285936355591,
      0.9999462962150574,
      0.9999632835388184,
      0.9999687075614929,
      0.9999769330024719,
      0.9999570250511169,
      0.9999112486839294,
      0.9999130964279175,
      0.999972939491272,
      0.999983549118042,
      0.9999678730964661,
      0.9996041655540466,
      0.9999534487724304,
      0.9999657869338989,
      0.9999740123748779,
      0.9999430775642395,
      0.999822735786438,
      0.9999327063560486,
      0.9999075531959534,
      0.9999563097953796,
      0.9997411966323853,
      0.9996258616447449,
      0.9999164342880249,
      0.9999682903289795,
      0.9999406337738037,
      0.9999566078186035,
      0.9999657869338989,
      0.9999721050262451,
      0.9999517798423767,
      0.9999664425849915,
      0.9999192357063293,
      0.9999642372131348,
      0.9999032616615295,
      0.9999479651451111,
      0.9999282956123352,
      0.9999552965164185,
      0.9999513626098633,
      0.9998800158500671,
      0.9999469518661499,
      0.999934732913971,
      0.9998399019241333,
      0.9995434880256653,
      0.9998405575752258,
      0.9999309778213501,
      0.999907374382019,
      0.9999647736549377,
      0.9999631643295288,
      0.9999392032623291,
      0.9999402761459351,
      0.9997466802597046,
      0.9976105093955994,
      0.9933914542198181,
      0.9876617789268494,
      0.9944891929626465,
      0.9965428113937378,
      0.9994621276855469,
      0.9998682141304016,
      0.999950647354126,
      0.9999566674232483,
      0.9999603033065796,
      0.9999767541885376,
      0.999981701374054,
      0.9999651312828064,
      0.999945878982544,
      0.9998886585235596,
      0.9986687898635864,
      0.9994750022888184,
      0.9987106919288635,
      0.9996918439865112,
      0.999943196773529,
      0.9999632835388184,
      0.9999374747276306,
      0.9999305605888367,
      0.9999204277992249,
      0.9998619556427002,
      0.999803364276886,
      0.9986308813095093,
      0.9979774355888367,
      0.9979814887046814,
      0.9925886988639832,
      0.9951025247573853,
      0.9993798136711121,
      0.99977046251297,
      0.9992345571517944,
      0.9997438192367554,
      0.996206521987915,
      0.999908983707428,
      0.9999191761016846,
      0.9999126195907593,
      0.9999657273292542,
      0.9999663233757019,
      0.9999629855155945,
      0.9999671578407288,
      0.9999226331710815,
      0.9999510645866394,
      0.9999616742134094,
      0.9999212622642517,
      0.9999173283576965,
      0.9997108578681946,
      0.9966131448745728,
      0.9860177636146545,
      0.9793385863304138,
      0.9823411703109741,
      0.9731259942054749,
      0.9687537550926208,
      0.9812938570976257,
      0.9934786558151245,
      0.9992804527282715,
      0.9993658065795898,
      0.9998890161514282,
      0.9998385310173035,
      0.9999646544456482,
      0.9999336004257202,
      0.9999002814292908,
      0.9998582601547241,
      0.9997881650924683,
      0.998976469039917,
      0.9984493255615234,
      0.9926058650016785,
      0.9915683269500732,
      0.9924308061599731,
      0.9910479187965393,
      0.9969879388809204,
      0.9894447326660156,
      0.9917251467704773,
      0.9956958293914795,
      0.9896957874298096,
      0.9805196523666382,
      0.986358106136322,
      0.9901316165924072,
      0.9781848788261414,
      0.973024308681488,
      0.9826673865318298,
      0.9847358465194702,
      0.9705086350440979,
      0.9691354036331177,
      0.9841282367706299,
      0.9811927080154419,
      0.9756935834884644,
      0.9804632067680359,
      0.9930146932601929,
      0.9895296096801758,
      0.9850887060165405,
      0.9924994111061096,
      0.9966372847557068,
      0.9952060580253601,
      0.9981019496917725,
      0.9998105764389038,
      0.9999094605445862,
      0.9999603033065796,
      0.9999798536300659,
      0.9999814629554749,
      0.9999629259109497,
      0.9999119639396667,
      0.999220609664917,
      0.9998603463172913,
      0.9998237490653992,
      0.9997934699058533,
      0.9999145865440369,
      0.9999539852142334,
      0.9999315142631531,
      0.9999168515205383,
      0.9999668598175049,
      0.9999765753746033,
      0.9999353289604187,
      0.9999516606330872,
      0.9999814629554749,
      0.9999842643737793,
      0.9999568462371826,
      0.9999722242355347,
      0.9999688267707825,
      0.9999751448631287,
      0.9999719262123108,
      0.9999685883522034,
      0.9999663829803467,
      0.9999651908874512,
      0.9999645948410034,
      0.9999617338180542,
      0.9999531507492065,
      0.9999591708183289,
      0.9999613165855408,
      0.9999409317970276,
      0.9999525547027588,
      0.9999560713768005,
      0.9999567270278931,
      0.9999380111694336,
      0.9999683499336243,
      0.9999463558197021,
      0.9999262094497681,
      0.9999468922615051,
      0.9999581575393677,
      0.9999560117721558,
      0.9999681115150452,
      0.9999747276306152,
      0.9999631643295288,
      0.9999721050262451,
      0.9999837875366211,
      0.9999647736549377,
      0.9999387860298157,
      0.9999673962593079,
      0.9999525547027588,
      0.9999096393585205,
      0.9998852610588074,
      0.9999688863754272,
      0.9999659657478333,
      0.9999530911445618,
      0.9999353289604187,
      0.999920666217804,
      0.9999017119407654,
      0.9999611973762512,
      0.999973714351654,
      0.9999712705612183,
      0.9999590516090393,
      0.9999544024467468,
      0.9999589920043945,
      0.9999768733978271,
      0.9999716877937317,
      0.9999395608901978,
      0.9999676942825317,
      0.9999402165412903,
      0.9999278783798218,
      0.999933660030365,
      0.9999717473983765,
      0.999947190284729,
      0.9999344944953918,
      0.9999631643295288,
      0.999967634677887,
      0.9999436736106873,
      0.999939501285553,
      0.9999566078186035,
      0.9999215602874756,
      0.9999606013298035,
      0.999954342842102,
      0.9999761581420898,
      0.9999487400054932,
      0.9999552369117737,
      0.9999771118164062,
      0.9999632835388184,
      0.9999119639396667,
      0.9999676942825317,
      0.9999766945838928,
      0.9999485611915588,
      0.9999409914016724,
      0.9999668002128601,
      0.9999314546585083
    ],
    [
      0.9181085824966431,
      0.9308881759643555,
      0.9430519342422485,
      0.9437476396560669,
      0.9395709037780762,
      0.9412084817886353,
      0.95261549949646,
      0.9485926628112793,
      0.9533722400665283,
      0.9539684653282166,
      0.9569068551063538,
      0.953203558921814,
      0.9514470100402832,
      0.9502701163291931,
      0.9486285448074341,
      0.947169303894043,
      0.9416780471801758,
      0.9447957277297974,
      0.9419668912887573,
      0.9454489350318909,
      0.9460321664810181,
      0.9439437389373779,
      0.9535914659500122,
      0.9567798376083374,
      0.960694432258606,
      0.9653440713882446,
      0.9605591893196106,
      0.9621498584747314,
      0.963898777961731,
      0.9622098207473755,
      0.9570773243904114,
      0.9548459053039551,
      0.956211268901825,
      0.9522936940193176,
      0.9505579471588135,
      0.9501807689666748,
      0.9491256475448608,
      0.9484893083572388,
      0.9532285928726196,
      0.9444541931152344,
      0.9495465755462646,
      0.9495589137077332,
      0.9510757923126221,
      0.9492682218551636,
      0.9494482278823853,
      0.9584221839904785,
      0.9528736472129822,
      0.9525538682937622,
      0.9623531699180603,
      0.9621356129646301,
      0.9566900134086609,
      0.9565553069114685,
      0.9670299291610718,
      0.9592299461364746,
      0.9535015821456909,
      0.9588560461997986,
      0.9600263833999634,
      0.9542060494422913,
      0.9582488536834717,
      0.9620476961135864,
      0.9609534740447998,
      0.9542323350906372,
      0.962049126625061,
      0.9643407464027405,
      0.9545801281929016,
      0.9558624029159546,
      0.959083080291748,
      0.9612996578216553,
      0.9463731646537781,
      0.9337899684906006,
      0.889014482498169,
      0.999912679195404,
      0.9999731183052063,
      0.9999738931655884,
      0.9999684691429138,
      0.9999825954437256,
      0.9999642968177795,
      0.9999120831489563,
      0.9997140765190125,
      0.9967199563980103,
      0.9961831569671631,
      0.989233672618866,
      0.9873846769332886,
      0.9911866784095764,
      0.9952256679534912,
      0.9968923330307007,
      0.9996792674064636,
      0.999871551990509,
      0.9999141693115234,
      0.9999399185180664,
      0.9999342560768127,
      0.9998835921287537,
      0.9999370574951172,
      0.9999440908432007,
      0.999910831451416,
      0.999905526638031,
      0.9998205900192261,
      0.9991791248321533,
      0.9966633319854736,
      0.992853581905365,
      0.9953639507293701,
      0.9934157133102417,
      0.9965046048164368,
      0.9980915784835815,
      0.9992005228996277,
      0.9995157718658447,
      0.9999306201934814,
      0.9999151825904846,
      0.9999477863311768,
      0.9999086260795593,
      0.999928891658783,
      0.9999470114707947,
      0.9999635815620422,
      0.9999693632125854,
      0.9999775290489197,
      0.9999589920043945,
      0.9999143481254578,
      0.9999144673347473,
      0.9999736547470093,
      0.9999834895133972,
      0.9999681115150452,
      0.9996094107627869,
      0.9999539256095886,
      0.999966025352478,
      0.9999740719795227,
      0.9999430775642395,
      0.999823808670044,
      0.9999331831932068,
      0.9999080896377563,
      0.9999567866325378,
      0.9997438788414001,
      0.9996317028999329,
      0.9999176859855652,
      0.9999690055847168,
      0.9999423623085022,
      0.999957799911499,
      0.9999662041664124,
      0.9999722838401794,
      0.9999517798423767,
      0.9999664425849915,
      0.9999193549156189,
      0.9999643564224243,
      0.9999037384986877,
      0.9999483227729797,
      0.9999291300773621,
      0.9999557733535767,
      0.9999523162841797,
      0.9998827576637268,
      0.9999487400054932,
      0.9999378323554993,
      0.9998634457588196,
      0.9996426701545715,
      0.9998708367347717,
      0.9999346733093262,
      0.9999082088470459,
      0.9999647736549377,
      0.9999633431434631,
      0.9999397993087769,
      0.9999435544013977,
      0.9998072385787964,
      0.9983171820640564,
      0.9955066442489624,
      0.9909271597862244,
      0.9963092803955078,
      0.9977036118507385,
      0.999610960483551,
      0.9998986124992371,
      0.9999542832374573,
      0.9999583959579468,
      0.9999608397483826,
      0.9999769330024719,
      0.9999819397926331,
      0.9999662637710571,
      0.9999480247497559,
      0.9999050498008728,
      0.999001681804657,
      0.9996103048324585,
      0.9990597367286682,
      0.9997509121894836,
      0.9999449849128723,
      0.9999642372131348,
      0.9999380111694336,
      0.9999331831932068,
      0.9999242424964905,
      0.9998765587806702,
      0.9998482465744019,
      0.9990506768226624,
      0.9987345337867737,
      0.9986616969108582,
      0.9949999451637268,
      0.996420681476593,
      0.9995055198669434,
      0.9998108148574829,
      0.9995501041412354,
      0.9998136758804321,
      0.9975183010101318,
      0.9999111294746399,
      0.9999203681945801,
      0.9999141097068787,
      0.9999664425849915,
      0.9999666810035706,
      0.9999642372131348,
      0.9999685287475586,
      0.9999241232872009,
      0.9999514818191528,
      0.9999624490737915,
      0.9999246001243591,
      0.9999273419380188,
      0.999796450138092,
      0.9975531101226807,
      0.9898291230201721,
      0.9840394258499146,
      0.9865251183509827,
      0.9792349934577942,
      0.9754543900489807,
      0.9860844016075134,
      0.9953136444091797,
      0.9994610548019409,
      0.9995392560958862,
      0.9999091029167175,
      0.9998688697814941,
      0.9999687671661377,
      0.9999397397041321,
      0.9999064207077026,
      0.9998632669448853,
      0.9998020529747009,
      0.9991776347160339,
      0.998893678188324,
      0.9943397641181946,
      0.9934907555580139,
      0.9942474365234375,
      0.9933038353919983,
      0.9978930354118347,
      0.9924026727676392,
      0.9939348101615906,
      0.996816873550415,
      0.9922545552253723,
      0.985555112361908,
      0.9896546006202698,
      0.9923032522201538,
      0.983374834060669,
      0.9795463681221008,
      0.9868595004081726,
      0.9885313510894775,
      0.9771782755851746,
      0.9758753180503845,
      0.987480103969574,
      0.9854922294616699,
      0.9809598326683044,
      0.9842888116836548,
      0.9943709373474121,
      0.9917023777961731,
      0.9880201816558838,
      0.9937676191329956,
      0.9973070621490479,
      0.9965271949768066,
      0.9987064599990845,
      0.9998530149459839,
      0.9999198913574219,
      0.9999621510505676,
      0.9999807476997375,
      0.9999813437461853,
      0.9999629259109497,
      0.999910831451416,
      0.9992259740829468,
      0.9998617768287659,
      0.9998259544372559,
      0.9997954964637756,
      0.9999158978462219,
      0.9999546408653259,
      0.9999328255653381,
      0.9999182224273682,
      0.9999673962593079,
      0.9999769330024719,
      0.9999362230300903,
      0.9999526739120483,
      0.9999821186065674,
      0.9999845623970032,
      0.9999579191207886,
      0.9999733567237854,
      0.9999696016311646,
      0.9999765753746033,
      0.9999728202819824,
      0.9999704957008362,
      0.9999696612358093,
      0.9999672174453735,
      0.9999662637710571,
      0.9999637603759766,
      0.9999574422836304,
      0.9999608397483826,
      0.9999638795852661,
      0.9999474883079529,
      0.9999554753303528,
      0.9999567866325378,
      0.9999602437019348,
      0.9999433159828186,
      0.9999691247940063,
      0.9999493360519409,
      0.9999316334724426,
      0.9999497532844543,
      0.9999590516090393,
      0.999957799911499,
      0.9999707341194153,
      0.9999749660491943,
      0.9999637603759766,
      0.9999725818634033,
      0.9999845027923584,
      0.9999650120735168,
      0.999939501285553,
      0.9999678134918213,
      0.9999532103538513,
      0.9999104738235474,
      0.9998862743377686,
      0.9999691247940063,
      0.9999665021896362,
      0.9999538660049438,
      0.9999362230300903,
      0.9999213814735413,
      0.9999020099639893,
      0.999961793422699,
      0.9999741911888123,
      0.9999718070030212,
      0.9999598860740662,
      0.9999552369117737,
      0.9999595284461975,
      0.9999769926071167,
      0.999971866607666,
      0.9999398589134216,
      0.9999681115150452,
      0.9999417662620544,
      0.9999285936355591,
      0.9999350309371948,
      0.9999720454216003,
      0.999948263168335,
      0.9999354481697083,
      0.9999632835388184,
      0.9999681711196899,
      0.9999459385871887,
      0.999941349029541,
      0.9999577403068542,
      0.9999221563339233,
      0.9999608397483826,
      0.999954342842102,
      0.9999759793281555,
      0.9999487400054932,
      0.9999551177024841,
      0.9999771118164062,
      0.9999632239341736,
      0.9999116659164429,
      0.9999675750732422,
      0.9999767541885376,
      0.9999486207962036,
      0.9999406337738037,
      0.9999667406082153,
      0.999931812286377
    ],
    [
      0.9376963973045349,
      0.9513360857963562,
      0.9579336643218994,
      0.9601383805274963,
      0.9571071863174438,
      0.9589228630065918,
      0.9675799608230591,
      0.9636533856391907,
      0.966518223285675,
      0.9680048227310181,
      0.9702194929122925,
      0.967117190361023,
      0.9649523496627808,
      0.9643775224685669,
      0.9627046585083008,
      0.9612908959388733,
      0.9569610953330994,
      0.9578663110733032,
      0.9547755122184753,
      0.9580953121185303,
      0.9593729376792908,
      0.9591302871704102,
      0.9656789302825928,
      0.9681235551834106,
      0.9704127311706543,
      0.9751754403114319,
      0.9721060395240784,
      0.972909688949585,
      0.9742888808250427,
      0.9740477800369263,
      0.969432532787323,
      0.9678175449371338,
      0.9696108102798462,
      0.9666881561279297,
      0.9646338820457458,
      0.964666485786438,
      0.9639067053794861,
      0.9618593454360962,
      0.9643534421920776,
      0.9588015079498291,
      0.9613873958587646,
      0.9600040912628174,
      0.9613507390022278,
      0.9602494239807129,
      0.9620294570922852,
      0.9691617488861084,
      0.9650008082389832,
      0.9650967717170715,
      0.9737020134925842,
      0.9746999740600586,
      0.9695723652839661,
      0.9692881107330322,
      0.9782760739326477,
      0.973547637462616,
      0.9681709408760071,
      0.9728680849075317,
      0.9747633934020996,
      0.9695429801940918,
      0.971274733543396,
      0.9753286838531494,
      0.9738784432411194,
      0.9673996567726135,
      0.9730622172355652,
      0.9748326539993286,
      0.9686212539672852,
      0.9673576951026917,
      0.9686427116394043,
      0.9706068634986877,
      0.9596222043037415,
      0.9485105872154236,
      0.9065226316452026,
      0.9999133348464966,
      0.9999736547470093,
      0.9999745488166809,
      0.9999694228172302,
      0.9999833106994629,
      0.9999651908874512,
      0.9999199509620667,
      0.9997794032096863,
      0.997977614402771,
      0.9977514743804932,
      0.9926488399505615,
      0.9912369251251221,
      0.9939117431640625,
      0.9965596795082092,
      0.9978861212730408,
      0.9997397065162659,
      0.9998845458030701,
      0.9999154210090637,
      0.9999414086341858,
      0.9999350905418396,
      0.9998851418495178,
      0.9999375939369202,
      0.9999445080757141,
      0.9999129176139832,
      0.999911904335022,
      0.9998592734336853,
      0.999476969242096,
      0.9980688095092773,
      0.9957526922225952,
      0.9973328113555908,
      0.9962807893753052,
      0.9980499744415283,
      0.998921275138855,
      0.9995555877685547,
      0.9997333884239197,
      0.9999387860298157,
      0.9999212026596069,
      0.9999503493309021,
      0.999910295009613,
      0.9999290704727173,
      0.9999472498893738,
      0.9999637007713318,
      0.9999696612358093,
      0.9999778270721436,
      0.9999606013298035,
      0.9999166131019592,
      0.9999151229858398,
      0.9999738931655884,
      0.9999836087226868,
      0.9999682307243347,
      0.9996138215065002,
      0.999954104423523,
      0.9999664425849915,
      0.9999740123748779,
      0.9999427795410156,
      0.9998246431350708,
      0.9999334812164307,
      0.9999085068702698,
      0.9999573826789856,
      0.9997467994689941,
      0.9996373653411865,
      0.999918520450592,
      0.9999693036079407,
      0.99994295835495,
      0.9999589323997498,
      0.9999663233757019,
      0.9999722838401794,
      0.9999515414237976,
      0.9999664425849915,
      0.9999198317527771,
      0.999964714050293,
      0.9999043941497803,
      0.9999489188194275,
      0.999929666519165,
      0.9999560713768005,
      0.9999528527259827,
      0.9998846054077148,
      0.9999500513076782,
      0.9999407529830933,
      0.9998843669891357,
      0.9997339248657227,
      0.9998950362205505,
      0.9999372363090515,
      0.9999088048934937,
      0.9999647736549377,
      0.999963641166687,
      0.9999403953552246,
      0.9999462962150574,
      0.9998346567153931,
      0.9989809393882751,
      0.9973042607307434,
      0.9943192005157471,
      0.997800350189209,
      0.9985489249229431,
      0.9997445344924927,
      0.9999232888221741,
      0.9999582171440125,
      0.9999600052833557,
      0.9999613761901855,
      0.999977171421051,
      0.999981701374054,
      0.9999668598175049,
      0.9999504685401917,
      0.9999223947525024,
      0.9992870688438416,
      0.9997140765190125,
      0.9992807507514954,
      0.9997932314872742,
      0.999947726726532,
      0.9999650716781616,
      0.9999386668205261,
      0.9999358654022217,
      0.9999263882637024,
      0.9998889565467834,
      0.9998825788497925,
      0.9993783235549927,
      0.9992732405662537,
      0.9991834163665771,
      0.9971545934677124,
      0.997808575630188,
      0.9996206760406494,
      0.9998480677604675,
      0.9997645616531372,
      0.9998762011528015,
      0.9985135197639465,
      0.9999126195907593,
      0.9999211430549622,
      0.9999151825904846,
      0.9999669194221497,
      0.999967098236084,
      0.999965488910675,
      0.999970018863678,
      0.9999250769615173,
      0.9999520778656006,
      0.9999637007713318,
      0.999927818775177,
      0.9999382495880127,
      0.9998696446418762,
      0.9984224438667297,
      0.9936442375183105,
      0.9891253113746643,
      0.9905643463134766,
      0.9854894280433655,
      0.9820924401283264,
      0.9901373982429504,
      0.9967237710952759,
      0.9995696544647217,
      0.9996686577796936,
      0.9999204277992249,
      0.9998958706855774,
      0.9999722242355347,
      0.9999445080757141,
      0.9999110102653503,
      0.999866247177124,
      0.9998114705085754,
      0.9993229508399963,
      0.9992246031761169,
      0.9961948394775391,
      0.9953487515449524,
      0.9957789182662964,
      0.9950989484786987,
      0.9985395669937134,
      0.994886040687561,
      0.9958993196487427,
      0.9977628588676453,
      0.9944567084312439,
      0.9897366762161255,
      0.9926315546035767,
      0.9942121505737305,
      0.9878802299499512,
      0.9850219488143921,
      0.9901772141456604,
      0.9916537404060364,
      0.9829436540603638,
      0.9819246530532837,
      0.9904287457466125,
      0.9892163276672363,
      0.985532283782959,
      0.9879924654960632,
      0.9962003231048584,
      0.9939305782318115,
      0.9906013011932373,
      0.9949371814727783,
      0.9979023933410645,
      0.997586190700531,
      0.9991163015365601,
      0.9998853206634521,
      0.9999347925186157,
      0.9999645352363586,
      0.9999812245368958,
      0.9999815225601196,
      0.999963104724884,
      0.9999111890792847,
      0.9992331862449646,
      0.9998638033866882,
      0.9998283982276917,
      0.9997979998588562,
      0.9999172687530518,
      0.999955415725708,
      0.9999340772628784,
      0.999919593334198,
      0.9999680519104004,
      0.9999773502349854,
      0.9999371767044067,
      0.9999532103538513,
      0.9999826550483704,
      0.9999849200248718,
      0.9999586343765259,
      0.9999741315841675,
      0.9999721050262451,
      0.9999775886535645,
      0.9999737739562988,
      0.9999722838401794,
      0.9999721646308899,
      0.9999685287475586,
      0.9999675750732422,
      0.9999665021896362,
      0.9999605417251587,
      0.9999614953994751,
      0.9999655485153198,
      0.9999518990516663,
      0.9999577403068542,
      0.9999580383300781,
      0.9999631643295288,
      0.9999467134475708,
      0.9999697208404541,
      0.9999516010284424,
      0.9999362230300903,
      0.9999491572380066,
      0.9999598264694214,
      0.9999589323997498,
      0.9999725222587585,
      0.9999757409095764,
      0.9999645352363586,
      0.9999731183052063,
      0.9999846816062927,
      0.9999656677246094,
      0.9999403357505798,
      0.9999682903289795,
      0.9999536871910095,
      0.9999110698699951,
      0.9998870491981506,
      0.9999693632125854,
      0.9999668598175049,
      0.9999542832374573,
      0.9999373555183411,
      0.9999227523803711,
      0.9999032020568848,
      0.999962568283081,
      0.9999748468399048,
      0.999972403049469,
      0.9999604225158691,
      0.9999558329582214,
      0.9999597668647766,
      0.9999771118164062,
      0.999971866607666,
      0.9999399781227112,
      0.9999683499336243,
      0.999942421913147,
      0.9999303221702576,
      0.9999358654022217,
      0.9999721646308899,
      0.9999487996101379,
      0.9999365210533142,
      0.9999638795852661,
      0.9999687671661377,
      0.9999485611915588,
      0.9999446272850037,
      0.9999579787254333,
      0.9999240636825562,
      0.9999610781669617,
      0.9999544620513916,
      0.9999760985374451,
      0.9999486207962036,
      0.9999551773071289,
      0.9999771118164062,
      0.9999634027481079,
      0.9999118447303772,
      0.999967634677887,
      0.9999768137931824,
      0.9999487400054932,
      0.9999405145645142,
      0.9999668002128601,
      0.9999321103096008
    ],
    [
      0.9537366628646851,
      0.9663864970207214,
      0.970888614654541,
      0.9739986658096313,
      0.9723833203315735,
      0.9731234312057495,
      0.9792584776878357,
      0.9774269461631775,
      0.9788843989372253,
      0.980358362197876,
      0.9810512065887451,
      0.9794142246246338,
      0.9777791500091553,
      0.9775741696357727,
      0.9759570360183716,
      0.973725438117981,
      0.9694046974182129,
      0.9700614809989929,
      0.9667440056800842,
      0.9695721864700317,
      0.9696351289749146,
      0.9708908796310425,
      0.9753661155700684,
      0.9771689176559448,
      0.9797790050506592,
      0.9840837121009827,
      0.9825804233551025,
      0.9824417233467102,
      0.9841699004173279,
      0.9846189618110657,
      0.9811007976531982,
      0.9792748689651489,
      0.9811744689941406,
      0.980120837688446,
      0.9771358370780945,
      0.976274847984314,
      0.9771984219551086,
      0.9754791855812073,
      0.9753965139389038,
      0.9704601764678955,
      0.9726635217666626,
      0.9699776768684387,
      0.9719091057777405,
      0.9717947244644165,
      0.9729668498039246,
      0.9786988496780396,
      0.9774718284606934,
      0.9770146012306213,
      0.983277440071106,
      0.9843526482582092,
      0.9816821813583374,
      0.9809228181838989,
      0.9863963723182678,
      0.984059751033783,
      0.9807816743850708,
      0.9832847118377686,
      0.9853099584579468,
      0.9820961952209473,
      0.9823548197746277,
      0.9850115776062012,
      0.9843735694885254,
      0.9791686534881592,
      0.9822174310684204,
      0.9830895066261292,
      0.9799409508705139,
      0.9781036972999573,
      0.976905107498169,
      0.9799585938453674,
      0.970947802066803,
      0.9608435034751892,
      0.9206371307373047,
      0.9999135732650757,
      0.9999738931655884,
      0.9999749064445496,
      0.9999702572822571,
      0.9999836087226868,
      0.9999666810035706,
      0.99992835521698,
      0.9998355507850647,
      0.9989713430404663,
      0.9988484978675842,
      0.9959220290184021,
      0.995002806186676,
      0.996660590171814,
      0.9978228807449341,
      0.9987849593162537,
      0.9997968673706055,
      0.9998978972434998,
      0.9999166131019592,
      0.9999431371688843,
      0.9999361038208008,
      0.9998865723609924,
      0.999938428401947,
      0.9999449253082275,
      0.9999150037765503,
      0.9999186992645264,
      0.999894917011261,
      0.9997409582138062,
      0.9990146160125732,
      0.9979584217071533,
      0.9986394643783569,
      0.9980480670928955,
      0.9989197254180908,
      0.9993848204612732,
      0.9997408390045166,
      0.9998451471328735,
      0.9999454021453857,
      0.9999259114265442,
      0.9999521374702454,
      0.9999114274978638,
      0.9999290704727173,
      0.9999473690986633,
      0.9999635219573975,
      0.9999698996543884,
      0.9999780654907227,
      0.9999619722366333,
      0.999918520450592,
      0.9999153017997742,
      0.9999740123748779,
      0.9999836683273315,
      0.9999679923057556,
      0.9996158480644226,
      0.9999542832374573,
      0.9999665021896362,
      0.9999740123748779,
      0.999942421913147,
      0.999824583530426,
      0.9999338984489441,
      0.9999085664749146,
      0.9999574422836304,
      0.9997485280036926,
      0.9996397495269775,
      0.999919056892395,
      0.9999695420265198,
      0.9999435544013977,
      0.9999595284461975,
      0.9999663233757019,
      0.9999720454216003,
      0.9999515414237976,
      0.9999664425849915,
      0.9999199509620667,
      0.9999647736549377,
      0.9999045729637146,
      0.9999489188194275,
      0.9999300241470337,
      0.9999560117721558,
      0.9999533295631409,
      0.9998853206634521,
      0.9999509453773499,
      0.9999428987503052,
      0.9999006390571594,
      0.9997990727424622,
      0.9999117255210876,
      0.9999393820762634,
      0.9999086856842041,
      0.9999646544456482,
      0.999963641166687,
      0.9999403953552246,
      0.9999483823776245,
      0.9998618364334106,
      0.9993552565574646,
      0.9983569383621216,
      0.9966555833816528,
      0.9986870884895325,
      0.9990527629852295,
      0.999828040599823,
      0.9999399185180664,
      0.9999614953994751,
      0.9999613165855408,
      0.9999617338180542,
      0.9999773502349854,
      0.9999816417694092,
      0.9999673366546631,
      0.9999518990516663,
      0.9999326467514038,
      0.9994710087776184,
      0.9997849464416504,
      0.9994810819625854,
      0.9998269081115723,
      0.9999501705169678,
      0.9999660849571228,
      0.9999394416809082,
      0.9999392032623291,
      0.9999281764030457,
      0.9998999834060669,
      0.9999064207077026,
      0.9995859861373901,
      0.9995715022087097,
      0.9995138049125671,
      0.9985156655311584,
      0.998828649520874,
      0.9997317790985107,
      0.9998754262924194,
      0.9998812079429626,
      0.9999199509620667,
      0.999186635017395,
      0.9999145269393921,
      0.9999226331710815,
      0.999917209148407,
      0.9999677538871765,
      0.9999675154685974,
      0.9999663829803467,
      0.9999709725379944,
      0.9999263882637024,
      0.9999525547027588,
      0.9999642372131348,
      0.9999300837516785,
      0.9999464750289917,
      0.999915361404419,
      0.9990891218185425,
      0.9965978860855103,
      0.9934346079826355,
      0.9940582513809204,
      0.990892231464386,
      0.9878986477851868,
      0.9937217235565186,
      0.9981181621551514,
      0.9997432827949524,
      0.9997647404670715,
      0.9999336004257202,
      0.9999192953109741,
      0.9999754428863525,
      0.9999486804008484,
      0.9999145865440369,
      0.9998679757118225,
      0.9998192191123962,
      0.9994460344314575,
      0.9994731545448303,
      0.9978700280189514,
      0.997489869594574,
      0.9976588487625122,
      0.9972776770591736,
      0.9991363286972046,
      0.9971694350242615,
      0.9976588487625122,
      0.9988009929656982,
      0.996873140335083,
      0.9936291575431824,
      0.9956662058830261,
      0.9966791272163391,
      0.9919532537460327,
      0.9895395636558533,
      0.9931563138961792,
      0.9942522048950195,
      0.9876866340637207,
      0.9866631627082825,
      0.9927706718444824,
      0.9920564889907837,
      0.9892099499702454,
      0.9910776615142822,
      0.99750155210495,
      0.9961409568786621,
      0.9932028651237488,
      0.9961251616477966,
      0.9983871579170227,
      0.9983046650886536,
      0.9993689656257629,
      0.9999055862426758,
      0.999941349029541,
      0.999965488910675,
      0.9999817609786987,
      0.9999815821647644,
      0.9999631643295288,
      0.9999111890792847,
      0.9992372393608093,
      0.9998651146888733,
      0.9998303651809692,
      0.9997997283935547,
      0.9999184012413025,
      0.9999558925628662,
      0.9999350905418396,
      0.9999205470085144,
      0.9999683499336243,
      0.999977707862854,
      0.9999378323554993,
      0.9999536871910095,
      0.9999828934669495,
      0.9999852180480957,
      0.9999591708183289,
      0.9999747276306152,
      0.9999741315841675,
      0.9999783635139465,
      0.9999741315841675,
      0.999973714351654,
      0.99997478723526,
      0.9999693036079407,
      0.9999683499336243,
      0.9999686479568481,
      0.9999629855155945,
      0.9999622702598572,
      0.9999666810035706,
      0.999955952167511,
      0.9999600052833557,
      0.9999590516090393,
      0.9999657869338989,
      0.9999509453773499,
      0.9999699592590332,
      0.9999486207962036,
      0.9999421238899231,
      0.9999518990516663,
      0.9999604821205139,
      0.9999600052833557,
      0.9999746084213257,
      0.9999765753746033,
      0.9999653100967407,
      0.9999735355377197,
      0.9999849200248718,
      0.9999668598175049,
      0.9999415278434753,
      0.9999686479568481,
      0.9999544620513916,
      0.9999122619628906,
      0.9998877644538879,
      0.9999694228172302,
      0.9999668598175049,
      0.9999547004699707,
      0.9999381303787231,
      0.9999234676361084,
      0.9999039173126221,
      0.9999631643295288,
      0.9999751448631287,
      0.9999729990959167,
      0.9999609589576721,
      0.9999561309814453,
      0.9999598860740662,
      0.9999769926071167,
      0.9999718070030212,
      0.9999399185180664,
      0.9999684691429138,
      0.9999427795410156,
      0.9999315142631531,
      0.999936044216156,
      0.9999719262123108,
      0.9999486804008484,
      0.9999357461929321,
      0.9999626874923706,
      0.9999680519104004,
      0.9999491572380066,
      0.9999434351921082,
      0.9999563694000244,
      0.9999223351478577,
      0.9999608993530273,
      0.9999548196792603,
      0.9999762773513794,
      0.9999489784240723,
      0.999955415725708,
      0.999977171421051,
      0.9999634027481079,
      0.999911904335022,
      0.9999675154685974,
      0.9999768137931824,
      0.9999487996101379,
      0.9999402761459351,
      0.9999666213989258,
      0.999932050704956
    ],
    [
      0.9649783372879028,
      0.9762772917747498,
      0.9799231290817261,
      0.9824020862579346,
      0.9819831252098083,
      0.98272305727005,
      0.9861088991165161,
      0.9854910373687744,
      0.9861640334129333,
      0.9871712327003479,
      0.9872065782546997,
      0.9864221215248108,
      0.9854912757873535,
      0.9853922724723816,
      0.9843431115150452,
      0.9826369881629944,
      0.9793311357498169,
      0.98000568151474,
      0.9772570729255676,
      0.9794479608535767,
      0.9772704839706421,
      0.9791353344917297,
      0.9829145073890686,
      0.9839929342269897,
      0.986111044883728,
      0.9890341758728027,
      0.9883010387420654,
      0.9883111119270325,
      0.9896196126937866,
      0.9899680018424988,
      0.9878501892089844,
      0.9870632886886597,
      0.9885382056236267,
      0.9874663949012756,
      0.9857177734375,
      0.9851874709129333,
      0.9855911731719971,
      0.9840444922447205,
      0.9838494658470154,
      0.9804905652999878,
      0.9814356565475464,
      0.9782682061195374,
      0.9798643589019775,
      0.980337381362915,
      0.9810357093811035,
      0.9854241013526917,
      0.9851848483085632,
      0.9850975275039673,
      0.989189624786377,
      0.9900698661804199,
      0.9885182976722717,
      0.9880348443984985,
      0.9916287660598755,
      0.9898915886878967,
      0.9883633852005005,
      0.9893286824226379,
      0.9906477332115173,
      0.9885202050209045,
      0.9886900186538696,
      0.9900657534599304,
      0.98980712890625,
      0.9863695502281189,
      0.98804771900177,
      0.9885168075561523,
      0.9873932003974915,
      0.9850084185600281,
      0.9834648370742798,
      0.9864405393600464,
      0.9803396463394165,
      0.9699459075927734,
      0.9331099987030029,
      0.9999129176139832,
      0.9999740123748779,
      0.9999746084213257,
      0.9999708533287048,
      0.9999836683273315,
      0.9999662637710571,
      0.9999326467514038,
      0.9998705387115479,
      0.9994705319404602,
      0.9994204044342041,
      0.9979820251464844,
      0.9973365664482117,
      0.9983069896697998,
      0.9988382458686829,
      0.9993792176246643,
      0.9998433589935303,
      0.9999091625213623,
      0.9999173283576965,
      0.9999444484710693,
      0.9999368786811829,
      0.9998878836631775,
      0.99993896484375,
      0.9999451041221619,
      0.999916672706604,
      0.9999241232872009,
      0.9999212026596069,
      0.9998735785484314,
      0.9995267987251282,
      0.9990391135215759,
      0.9992899894714355,
      0.9989398717880249,
      0.9994524717330933,
      0.999649167060852,
      0.9998404383659363,
      0.9999040365219116,
      0.9999503493309021,
      0.999929666519165,
      0.9999532699584961,
      0.9999120235443115,
      0.999928891658783,
      0.999947190284729,
      0.9999632835388184,
      0.9999700784683228,
      0.9999781250953674,
      0.9999629855155945,
      0.9999244809150696,
      0.9999151825904846,
      0.9999739527702332,
      0.9999834299087524,
      0.9999677538871765,
      0.9996174573898315,
      0.9999540448188782,
      0.9999663233757019,
      0.9999740123748779,
      0.9999417066574097,
      0.999825119972229,
      0.9999299645423889,
      0.9999090433120728,
      0.9999576210975647,
      0.9997493624687195,
      0.9996412992477417,
      0.9999194741249084,
      0.9999697208404541,
      0.999943733215332,
      0.9999599456787109,
      0.9999662637710571,
      0.9999719858169556,
      0.9999514818191528,
      0.9999664425849915,
      0.9999203085899353,
      0.9999648332595825,
      0.9999047517776489,
      0.9999492764472961,
      0.9999301433563232,
      0.999955952167511,
      0.9999535083770752,
      0.9998857975006104,
      0.9999514818191528,
      0.9999450445175171,
      0.9999151825904846,
      0.9998471736907959,
      0.9999246597290039,
      0.9999409317970276,
      0.9999083876609802,
      0.9999645948410034,
      0.9999634027481079,
      0.9999400973320007,
      0.9999499320983887,
      0.9998813271522522,
      0.9995644092559814,
      0.9990161061286926,
      0.9979783892631531,
      0.9992161393165588,
      0.9993582963943481,
      0.9998788833618164,
      0.9999512434005737,
      0.9999639391899109,
      0.9999620318412781,
      0.9999618530273438,
      0.9999773502349854,
      0.9999814629554749,
      0.999967634677887,
      0.9999527931213379,
      0.9999398589134216,
      0.9996077418327332,
      0.9998293519020081,
      0.9996137619018555,
      0.9998505711555481,
      0.9999516606330872,
      0.9999666810035706,
      0.9999398589134216,
      0.9999409317970276,
      0.9999306201934814,
      0.9999080896377563,
      0.9999215602874756,
      0.999740481376648,
      0.9997342824935913,
      0.9997198581695557,
      0.9992309808731079,
      0.9993751049041748,
      0.9998173117637634,
      0.9998975992202759,
      0.999933660030365,
      0.999941885471344,
      0.9995383620262146,
      0.9999158978462219,
      0.999923586845398,
      0.9999184608459473,
      0.9999682903289795,
      0.999967634677887,
      0.999967098236084,
      0.9999717473983765,
      0.9999275207519531,
      0.9999530911445618,
      0.9999646544456482,
      0.9999305009841919,
      0.9999512434005737,
      0.9999411106109619,
      0.999502956867218,
      0.9983577728271484,
      0.99640291929245,
      0.9967373013496399,
      0.9949971437454224,
      0.9926124215126038,
      0.9964504241943359,
      0.9990217685699463,
      0.9998067021369934,
      0.9998281598091125,
      0.9999430775642395,
      0.9999350309371948,
      0.9999775886535645,
      0.9999517202377319,
      0.9999180436134338,
      0.9998704195022583,
      0.9998273253440857,
      0.9995481371879578,
      0.9996503591537476,
      0.9990543127059937,
      0.9988706707954407,
      0.9987693428993225,
      0.9985800981521606,
      0.9994785189628601,
      0.9984158873558044,
      0.9988511204719543,
      0.9993810653686523,
      0.9983081221580505,
      0.996521532535553,
      0.9977707266807556,
      0.9982545375823975,
      0.995186984539032,
      0.993139386177063,
      0.9957661032676697,
      0.996955394744873,
      0.9916430115699768,
      0.9903364181518555,
      0.9948278665542603,
      0.9945946931838989,
      0.9923109412193298,
      0.9935770630836487,
      0.9983339905738831,
      0.9976437091827393,
      0.9954389929771423,
      0.9971076846122742,
      0.9988203048706055,
      0.9988021850585938,
      0.9995380640029907,
      0.9999170899391174,
      0.9999443292617798,
      0.999966025352478,
      0.9999820590019226,
      0.9999816417694092,
      0.9999631643295288,
      0.9999111294746399,
      0.9992383718490601,
      0.9998658895492554,
      0.9998315572738647,
      0.9998010396957397,
      0.999919056892395,
      0.9999564290046692,
      0.9999358057975769,
      0.9999213814735413,
      0.9999685883522034,
      0.9999778866767883,
      0.9999381899833679,
      0.9999541640281677,
      0.9999834299087524,
      0.99998539686203,
      0.9999597072601318,
      0.999975323677063,
      0.9999753832817078,
      0.9999788403511047,
      0.9999746084213257,
      0.9999746084213257,
      0.999975860118866,
      0.9999696016311646,
      0.999968945980072,
      0.9999703764915466,
      0.999964714050293,
      0.9999627470970154,
      0.9999675750732422,
      0.9999595284461975,
      0.9999618530273438,
      0.9999597072601318,
      0.9999676942825317,
      0.9999546408653259,
      0.9999698996543884,
      0.9999491572380066,
      0.9999464154243469,
      0.9999531507492065,
      0.9999601244926453,
      0.9999603629112244,
      0.9999753832817078,
      0.9999767541885376,
      0.9999653100967407,
      0.9999737739562988,
      0.9999845027923584,
      0.9999668598175049,
      0.9999420642852783,
      0.9999688863754272,
      0.9999547004699707,
      0.9999127984046936,
      0.9998884797096252,
      0.9999694228172302,
      0.9999668598175049,
      0.9999547004699707,
      0.9999380707740784,
      0.9999243021011353,
      0.999905526638031,
      0.9999643564224243,
      0.9999756217002869,
      0.9999734163284302,
      0.9999611377716064,
      0.9999562501907349,
      0.9999598264694214,
      0.9999768733978271,
      0.9999719262123108,
      0.9999396204948425,
      0.9999683499336243,
      0.9999426007270813,
      0.9999322891235352,
      0.9999357461929321,
      0.9999716877937317,
      0.9999483823776245,
      0.999934732913971,
      0.9999619126319885,
      0.9999675154685974,
      0.9999501705169678,
      0.999944806098938,
      0.9999573230743408,
      0.9999234676361084,
      0.9999609589576721,
      0.999954879283905,
      0.9999762177467346,
      0.9999489188194275,
      0.999955415725708,
      0.9999771118164062,
      0.9999635815620422,
      0.9999120831489563,
      0.9999676942825317,
      0.9999768137931824,
      0.9999489188194275,
      0.9999404549598694,
      0.9999666213989258,
      0.999932050704956
    ],
    [
      0.9735251665115356,
      0.9828728437423706,
      0.9849588871002197,
      0.9868987798690796,
      0.9869102835655212,
      0.9876450300216675,
      0.9897659420967102,
      0.9894590973854065,
      0.9899908900260925,
      0.9905283451080322,
      0.9903668165206909,
      0.9900769591331482,
      0.9894744157791138,
      0.989393949508667,
      0.9888180494308472,
      0.9872726798057556,
      0.984685480594635,
      0.9853771924972534,
      0.9832608103752136,
      0.9851381778717041,
      0.9837351441383362,
      0.9841893911361694,
      0.9879549741744995,
      0.9884657859802246,
      0.9901261925697327,
      0.9921268820762634,
      0.9915521144866943,
      0.9917958974838257,
      0.9927904605865479,
      0.9929590821266174,
      0.9914553761482239,
      0.9910111427307129,
      0.9920892119407654,
      0.9913081526756287,
      0.9901438355445862,
      0.9896559119224548,
      0.9898619055747986,
      0.988545298576355,
      0.9883485436439514,
      0.9862920045852661,
      0.9866949915885925,
      0.9833428263664246,
      0.9851965308189392,
      0.9854148030281067,
      0.9862527251243591,
      0.9893302321434021,
      0.9889145493507385,
      0.9891012907028198,
      0.992418110370636,
      0.992989182472229,
      0.9918094277381897,
      0.9918876886367798,
      0.9947272539138794,
      0.9932907223701477,
      0.9920782446861267,
      0.9927180409431458,
      0.9940752387046814,
      0.9922273755073547,
      0.9920170903205872,
      0.9931544661521912,
      0.9931401014328003,
      0.9905520081520081,
      0.9913875460624695,
      0.9918402433395386,
      0.9914087057113647,
      0.9887434244155884,
      0.9875662922859192,
      0.9902225136756897,
      0.9862785339355469,
      0.9764968752861023,
      0.9437337517738342,
      0.9999123215675354,
      0.9999738335609436,
      0.9999746084213257,
      0.9999709725379944,
      0.9999836683273315,
      0.9999665021896362,
      0.9999348521232605,
      0.9998894333839417,
      0.9996601939201355,
      0.9996582865715027,
      0.9988881349563599,
      0.9984031915664673,
      0.999072790145874,
      0.9993459582328796,
      0.9996312856674194,
      0.9998714327812195,
      0.999916672706604,
      0.99991774559021,
      0.9999454021453857,
      0.9999375343322754,
      0.9998889565467834,
      0.999939501285553,
      0.9999454021453857,
      0.9999176859855652,
      0.9999274611473083,
      0.9999371767044067,
      0.9999195337295532,
      0.9997327327728271,
      0.9994596242904663,
      0.999546229839325,
      0.9993438720703125,
      0.9997047781944275,
      0.9998023509979248,
      0.9998950362205505,
      0.9999356865882874,
      0.9999538660049438,
      0.9999326467514038,
      0.9999544620513916,
      0.9999126195907593,
      0.9999306797981262,
      0.9999469518661499,
      0.9999631643295288,
      0.9999702572822571,
      0.9999783635139465,
      0.9999637007713318,
      0.9999253749847412,
      0.9999151825904846,
      0.9999739527702332,
      0.999983549118042,
      0.999967634677887,
      0.9996163845062256,
      0.999954104423523,
      0.9999663233757019,
      0.9999739527702332,
      0.9999417066574097,
      0.9998244047164917,
      0.9999296069145203,
      0.9999081492424011,
      0.9999570846557617,
      0.999748170375824,
      0.9996365904808044,
      0.9999186992645264,
      0.999969482421875,
      0.9999427199363708,
      0.99996018409729,
      0.9999661445617676,
      0.9999718070030212,
      0.9999514222145081,
      0.9999663829803467,
      0.9999205470085144,
      0.9999649524688721,
      0.9999045729637146,
      0.999949038028717,
      0.9999298453330994,
      0.9999557733535767,
      0.99995356798172,
      0.9998855590820312,
      0.9999518394470215,
      0.9999462962150574,
      0.9999256730079651,
      0.9998732209205627,
      0.9999333620071411,
      0.9999422430992126,
      0.9999083280563354,
      0.9999644160270691,
      0.9999632239341736,
      0.999940037727356,
      0.9999514222145081,
      0.9999028444290161,
      0.9996838569641113,
      0.999406635761261,
      0.998909056186676,
      0.9995417594909668,
      0.9995508193969727,
      0.9999107122421265,
      0.9999592304229736,
      0.9999657273292542,
      0.9999626874923706,
      0.9999618530273438,
      0.9999774098396301,
      0.9999814033508301,
      0.9999679327011108,
      0.9999533891677856,
      0.9999446868896484,
      0.9996935725212097,
      0.9998598098754883,
      0.9997023344039917,
      0.9998694062232971,
      0.9999531507492065,
      0.9999669790267944,
      0.9999397993087769,
      0.9999420046806335,
      0.9999322295188904,
      0.9999144077301025,
      0.9999326467514038,
      0.9998278617858887,
      0.9998262524604797,
      0.9998273849487305,
      0.9995510578155518,
      0.9996305704116821,
      0.999860405921936,
      0.9999104142189026,
      0.9999557137489319,
      0.9999531507492065,
      0.9997021555900574,
      0.9999172687530518,
      0.99992436170578,
      0.9999195337295532,
      0.9999687671661377,
      0.9999679923057556,
      0.9999673962593079,
      0.9999721050262451,
      0.9999282360076904,
      0.9999534487724304,
      0.9999645352363586,
      0.9999309182167053,
      0.9999540448188782,
      0.9999539256095886,
      0.99969083070755,
      0.9990435242652893,
      0.9980220198631287,
      0.9983354210853577,
      0.9974895715713501,
      0.9959734678268433,
      0.9982277750968933,
      0.9994789361953735,
      0.9998600482940674,
      0.9998656511306763,
      0.9999489784240723,
      0.999946117401123,
      0.9999791979789734,
      0.9999536275863647,
      0.9999199509620667,
      0.9998704195022583,
      0.9998317956924438,
      0.9996125102043152,
      0.9997442364692688,
      0.9995173811912537,
      0.9995480179786682,
      0.9992847442626953,
      0.9993023872375488,
      0.999722957611084,
      0.9991835355758667,
      0.999417781829834,
      0.9996620416641235,
      0.9991527795791626,
      0.9981127381324768,
      0.9988870024681091,
      0.9991357922554016,
      0.9974042773246765,
      0.9958212971687317,
      0.9975457787513733,
      0.9984859824180603,
      0.9951278567314148,
      0.9934651255607605,
      0.9967762231826782,
      0.996699333190918,
      0.9948886036872864,
      0.9953510165214539,
      0.9990202784538269,
      0.9985026717185974,
      0.9968191981315613,
      0.997989296913147,
      0.999139666557312,
      0.9992009997367859,
      0.9996463060379028,
      0.9999249577522278,
      0.9999452829360962,
      0.9999663829803467,
      0.9999819993972778,
      0.9999816417694092,
      0.9999632239341736,
      0.9999111890792847,
      0.9992388486862183,
      0.9998665452003479,
      0.9998326301574707,
      0.999801754951477,
      0.9999197125434875,
      0.9999566674232483,
      0.9999363422393799,
      0.9999219179153442,
      0.9999688267707825,
      0.9999780058860779,
      0.9999383687973022,
      0.999954342842102,
      0.999983549118042,
      0.9999855160713196,
      0.9999599456787109,
      0.9999756217002869,
      0.999976396560669,
      0.9999790191650391,
      0.9999749660491943,
      0.9999754428863525,
      0.9999774694442749,
      0.9999698400497437,
      0.9999690055847168,
      0.9999702572822571,
      0.9999655485153198,
      0.9999628067016602,
      0.9999677538871765,
      0.9999620914459229,
      0.9999628067016602,
      0.9999595880508423,
      0.9999688267707825,
      0.999957263469696,
      0.9999698400497437,
      0.9999527931213379,
      0.99994957447052,
      0.9999544620513916,
      0.9999614357948303,
      0.9999608397483826,
      0.9999760389328003,
      0.9999768733978271,
      0.9999653697013855,
      0.9999738931655884,
      0.9999845027923584,
      0.9999671578407288,
      0.9999419450759888,
      0.9999688863754272,
      0.9999549984931946,
      0.9999133944511414,
      0.9998891949653625,
      0.999969482421875,
      0.9999672174453735,
      0.9999552369117737,
      0.9999389052391052,
      0.9999252557754517,
      0.9999065399169922,
      0.9999648332595825,
      0.9999749064445496,
      0.9999738931655884,
      0.9999614953994751,
      0.9999566078186035,
      0.9999597668647766,
      0.9999767541885376,
      0.9999717473983765,
      0.9999393820762634,
      0.9999682307243347,
      0.9999421238899231,
      0.9999322891235352,
      0.9999352097511292,
      0.999971330165863,
      0.9999476075172424,
      0.9999335408210754,
      0.9999611377716064,
      0.9999669194221497,
      0.9999507665634155,
      0.9999456405639648,
      0.9999573230743408,
      0.9999228715896606,
      0.999960720539093,
      0.9999549984931946,
      0.9999763369560242,
      0.9999487400054932,
      0.9999553561210632,
      0.9999771118164062,
      0.9999634623527527,
      0.9999120235443115,
      0.9999677538871765,
      0.9999768733978271,
      0.999949038028717,
      0.9999402165412903,
      0.9999665021896362,
      0.9999317526817322
    ],
    [
      0.9788490533828735,
      0.9863331317901611,
      0.987670361995697,
      0.9896915555000305,
      0.989734411239624,
      0.9903535842895508,
      0.9915501475334167,
      0.9917654395103455,
      0.9923824071884155,
      0.9924494028091431,
      0.9920641183853149,
      0.9924802184104919,
      0.9920575618743896,
      0.9916021823883057,
      0.9914595484733582,
      0.990077793598175,
      0.9875922203063965,
      0.9881950616836548,
      0.9867592453956604,
      0.9884152412414551,
      0.9878729581832886,
      0.9880615472793579,
      0.990935206413269,
      0.991593599319458,
      0.9934103488922119,
      0.9944327473640442,
      0.9938080310821533,
      0.9943638443946838,
      0.9953421354293823,
      0.9951023459434509,
      0.9940375685691833,
      0.9940317869186401,
      0.9945517778396606,
      0.9936363697052002,
      0.9929231405258179,
      0.9926537275314331,
      0.9922839999198914,
      0.9912075996398926,
      0.9909958243370056,
      0.9896185994148254,
      0.9896053075790405,
      0.9876410365104675,
      0.9893270134925842,
      0.9887821078300476,
      0.9892776012420654,
      0.9916059374809265,
      0.9911795258522034,
      0.9917647242546082,
      0.9947447776794434,
      0.9952173233032227,
      0.9942689538002014,
      0.9946284890174866,
      0.9967379570007324,
      0.9957603216171265,
      0.9949971437454224,
      0.9955698847770691,
      0.9964389204978943,
      0.9950463771820068,
      0.9950076937675476,
      0.9958833456039429,
      0.9957461357116699,
      0.9935758113861084,
      0.9941825866699219,
      0.9945699572563171,
      0.9941064119338989,
      0.9914880990982056,
      0.9904252886772156,
      0.9928284883499146,
      0.9896682500839233,
      0.9808589816093445,
      0.9511370658874512,
      0.9999118447303772,
      0.9999738931655884,
      0.9999747276306152,
      0.9999711513519287,
      0.9999838471412659,
      0.9999663233757019,
      0.9999366402626038,
      0.9999024868011475,
      0.9997812509536743,
      0.9997844099998474,
      0.999285876750946,
      0.9989477396011353,
      0.9994668960571289,
      0.9995580911636353,
      0.999728798866272,
      0.9998862147331238,
      0.9999215006828308,
      0.9999189972877502,
      0.9999467730522156,
      0.9999381899833679,
      0.9998903274536133,
      0.9999423623085022,
      0.999946117401123,
      0.9999192357063293,
      0.999928891658783,
      0.9999436140060425,
      0.9999397397041321,
      0.9998271465301514,
      0.9996765851974487,
      0.999721348285675,
      0.9996212124824524,
      0.9998260140419006,
      0.9998791217803955,
      0.9999264478683472,
      0.9999533891677856,
      0.9999562501907349,
      0.999934732913971,
      0.9999551177024841,
      0.9999129772186279,
      0.9999306201934814,
      0.9999467730522156,
      0.9999628663063049,
      0.9999703764915466,
      0.9999783635139465,
      0.9999640583992004,
      0.9999257326126099,
      0.9999147057533264,
      0.9999738931655884,
      0.9999836087226868,
      0.9999671578407288,
      0.9996163845062256,
      0.9999538660049438,
      0.9999663233757019,
      0.9999737739562988,
      0.9999414086341858,
      0.9998242855072021,
      0.9999298453330994,
      0.9999083876609802,
      0.9999573230743408,
      0.9997485280036926,
      0.9996376633644104,
      0.9999188780784607,
      0.999969482421875,
      0.9999423027038574,
      0.9999603033065796,
      0.9999658465385437,
      0.999971866607666,
      0.9999514222145081,
      0.9999664425849915,
      0.9999204277992249,
      0.9999649524688721,
      0.9999045133590698,
      0.9999489188194275,
      0.9999297261238098,
      0.9999554753303528,
      0.99995356798172,
      0.9998854398727417,
      0.9999522566795349,
      0.9999476075172424,
      0.9999329447746277,
      0.9998891949653625,
      0.9999386072158813,
      0.9999430179595947,
      0.9999082088470459,
      0.9999643564224243,
      0.999963104724884,
      0.9999396800994873,
      0.9999520778656006,
      0.9999135136604309,
      0.9997503161430359,
      0.9996015429496765,
      0.9993307590484619,
      0.9996846318244934,
      0.9996675848960876,
      0.9999297261238098,
      0.9999650716781616,
      0.9999670386314392,
      0.9999631643295288,
      0.9999619126319885,
      0.9999772906303406,
      0.9999813437461853,
      0.9999680519104004,
      0.9999538660049438,
      0.9999475479125977,
      0.9997448325157166,
      0.9998796582221985,
      0.999754786491394,
      0.9998809099197388,
      0.9999540448188782,
      0.999967098236084,
      0.999939501285553,
      0.9999421238899231,
      0.9999378323554993,
      0.9999192357063293,
      0.9999406933784485,
      0.9998806118965149,
      0.9998773336410522,
      0.9998739361763,
      0.9997185468673706,
      0.9997956156730652,
      0.9998882412910461,
      0.9999185800552368,
      0.9999664425849915,
      0.9999592900276184,
      0.9997828602790833,
      0.9999178647994995,
      0.9999245405197144,
      0.9999196529388428,
      0.9999687671661377,
      0.9999678730964661,
      0.9999675154685974,
      0.9999734163284302,
      0.9999282956123352,
      0.9999547600746155,
      0.9999642968177795,
      0.9999308586120605,
      0.9999556541442871,
      0.9999608993530273,
      0.9997842311859131,
      0.9994201064109802,
      0.9988541603088379,
      0.9990602135658264,
      0.9986177086830139,
      0.9978563785552979,
      0.9990777373313904,
      0.9996826648712158,
      0.9998905658721924,
      0.9998841285705566,
      0.9999532103538513,
      0.99995356798172,
      0.9999802708625793,
      0.9999551773071289,
      0.9999215006828308,
      0.9998704791069031,
      0.9998359680175781,
      0.9996568560600281,
      0.9997971653938293,
      0.9997056722640991,
      0.9997532963752747,
      0.9995952844619751,
      0.9996591210365295,
      0.9998215436935425,
      0.9995719790458679,
      0.9996457695960999,
      0.999790608882904,
      0.9995753169059753,
      0.9989182949066162,
      0.9993375539779663,
      0.999521791934967,
      0.9984820485115051,
      0.9976419806480408,
      0.9984951615333557,
      0.9991769790649414,
      0.9973454475402832,
      0.9957985281944275,
      0.9979442954063416,
      0.9979876279830933,
      0.996809184551239,
      0.9968042969703674,
      0.9993971586227417,
      0.9989959001541138,
      0.9977192282676697,
      0.998592734336853,
      0.9993448257446289,
      0.9994270205497742,
      0.9997063875198364,
      0.9999297261238098,
      0.9999455213546753,
      0.9999663829803467,
      0.9999820590019226,
      0.9999815821647644,
      0.9999632239341736,
      0.9999110102653503,
      0.9992376565933228,
      0.9998666644096375,
      0.9998330473899841,
      0.9998021125793457,
      0.9999200105667114,
      0.9999567270278931,
      0.9999364018440247,
      0.9999220371246338,
      0.9999688863754272,
      0.9999778866767883,
      0.9999383091926575,
      0.9999542832374573,
      0.9999836683273315,
      0.99998539686203,
      0.9999598860740662,
      0.9999759793281555,
      0.9999771118164062,
      0.9999789595603943,
      0.9999749064445496,
      0.9999760389328003,
      0.9999781847000122,
      0.999970018863678,
      0.9999691247940063,
      0.9999714493751526,
      0.9999663233757019,
      0.9999628067016602,
      0.9999681711196899,
      0.9999642372131348,
      0.9999637603759766,
      0.9999599456787109,
      0.999970018863678,
      0.9999610185623169,
      0.9999697804450989,
      0.999952495098114,
      0.9999518394470215,
      0.9999549984931946,
      0.9999613761901855,
      0.9999611973762512,
      0.9999765157699585,
      0.9999769330024719,
      0.9999654293060303,
      0.9999741315841675,
      0.9999843835830688,
      0.9999669194221497,
      0.9999419450759888,
      0.9999691843986511,
      0.9999551773071289,
      0.9999136328697205,
      0.999889612197876,
      0.9999695420265198,
      0.9999672174453735,
      0.9999554753303528,
      0.999939501285553,
      0.9999261498451233,
      0.9999071359634399,
      0.9999651908874512,
      0.9999751448631287,
      0.9999743103981018,
      0.999961793422699,
      0.9999566674232483,
      0.9999598264694214,
      0.9999766945838928,
      0.9999715685844421,
      0.9999390244483948,
      0.9999680519104004,
      0.9999415278434753,
      0.9999319314956665,
      0.9999346733093262,
      0.9999711513519287,
      0.9999465942382812,
      0.9999319911003113,
      0.9999604821205139,
      0.9999665021896362,
      0.9999517798423767,
      0.9999474883079529,
      0.9999582171440125,
      0.9999229311943054,
      0.9999604821205139,
      0.9999545216560364,
      0.9999760389328003,
      0.9999483227729797,
      0.9999551773071289,
      0.9999769926071167,
      0.9999635815620422,
      0.9999120235443115,
      0.9999675154685974,
      0.9999768137931824,
      0.9999489784240723,
      0.9999400973320007,
      0.9999663233757019,
      0.9999310970306396
    ]
  ],
  "rfd_device": "NVIDIA A30",
  "rfd_time": 142,
  "rfd_con_ref_pdb_idx": [],
  "rfd_con_hal_pdb_idx": [],
  "rfd_con_ref_idx0": [],
  "rfd_con_hal_idx0": [],
  "rfd_complex_con_ref_pdb_idx": "[('A', 4), ('A', 5), ('A', 6), ('A', 7), ('A', 8), ('A', 9), ('A', 10), ('A', 11), ('A', 12), ('A', 13), ('A', 14), ('A', 15), ('A', 16), ('A', 17), ('A', 18), ('A', 19), ('A', 20), ('A', 21), ('A', 22), ('A', 23), ('A', 24), ('A', 25), ('A', 26), ('A', 27), ('A', 28), ('A', 29), ('A', 30), ('A', 31), ('A', 32), ('A', 33), ('A', 34), ('A', 35), ('A', 36), ('A', 37), ('A', 38), ('A', 39), ('A', 40), ('A', 41), ('A', 42), ('A', 43), ('A', 44), ('A', 45), ('A', 46), ('A', 47), ('A', 48), ('A', 49), ('A', 50), ('A', 51), ('A', 52), ('A', 53), ('A', 79), ('A', 80), ('A', 81), ('A', 82), ('A', 83), ('A', 110), ('A', 111), ('A', 112), ('A', 113), ('A', 114), ('A', 261), ('A', 262), ('A', 263), ('A', 264), ('A', 265), ('A', 266), ('A', 267), ('A', 268), ('A', 269), ('A', 270), ('A', 271), ('A', 272), ('A', 273), ('A', 274), ('A', 275), ('A', 276), ('A', 277), ('A', 278), ('A', 279), ('A', 280), ('A', 281), ('A', 282), ('A', 283), ('A', 284), ('A', 285), ('A', 286), ('A', 287), ('A', 288), ('A', 289), ('A', 290), ('A', 291), ('A', 292), ('A', 293), ('A', 294), ('A', 295), ('A', 296), ('A', 297), ('A', 298), ('A', 299), ('A', 300), ('A', 301), ('A', 302), ('A', 303), ('A', 304), ('A', 305), ('A', 306), ('A', 307), ('A', 308), ('A', 309), ('A', 310), ('A', 311), ('A', 312), ('A', 313), ('A', 314), ('A', 315), ('A', 316), ('A', 317), ('A', 318), ('A', 319), ('A', 320), ('A', 321), ('A', 322), ('A', 323), ('A', 324), ('A', 325), ('B', 501), ('B', 502), ('B', 503), ('B', 504), ('B', 505), ('B', 506), ('B', 507), ('B', 508), ('B', 509), ('B', 510), ('B', 511), ('B', 512), ('B', 513), ('B', 514), ('B', 515), ('B', 516), ('B', 517), ('B', 518), ('B', 519), ('B', 520), ('B', 521), ('B', 522), ('B', 523), ('B', 524), ('B', 525), ('B', 526), ('B', 527), ('B', 528), ('B', 529), ('B', 530), ('B', 531), ('B', 532), ('B', 533), ('B', 534), ('B', 535), ('B', 536), ('B', 537), ('B', 538), ('B', 539), ('B', 540), ('B', 541), ('B', 542), ('B', 543), ('B', 544), ('B', 545), ('B', 546), ('B', 547), ('B', 548), ('B', 549), ('B', 550), ('B', 551), ('B', 552), ('B', 553), ('B', 554), ('B', 555), ('B', 556), ('B', 557), ('B', 558), ('B', 559), ('B', 560), ('B', 561), ('B', 562), ('B', 563), ('B', 564), ('B', 565), ('B', 566), ('B', 567), ('B', 568), ('B', 580), ('B', 581), ('B', 582), ('B', 583), ('B', 584), ('B', 585), ('B', 586), ('B', 587), ('B', 588), ('B', 589), ('B', 590), ('B', 591), ('B', 592), ('B', 593), ('B', 594), ('B', 595), ('B', 596), ('B', 597), ('B', 598), ('B', 599), ('B', 600), ('B', 601), ('B', 602), ('B', 603), ('B', 604), ('B', 605), ('B', 606), ('B', 607), ('B', 608), ('B', 609), ('B', 610), ('B', 611), ('B', 612), ('B', 613), ('B', 614), ('B', 615), ('B', 616), ('B', 617), ('B', 618), ('B', 619), ('B', 620), ('B', 621), ('B', 622), ('B', 623), ('B', 624), ('B', 625), ('B', 626), ('B', 627), ('B', 628), ('B', 629), ('B', 630), ('B', 631), ('B', 632), ('B', 633), ('B', 634), ('B', 635), ('B', 636), ('B', 637), ('B', 638), ('B', 639), ('B', 640), ('B', 641), ('B', 642), ('B', 643), ('B', 644), ('B', 645), ('B', 646), ('B', 647), ('B', 648), ('B', 649), ('B', 650), ('B', 651), ('B', 652), ('B', 653), ('B', 654), ('B', 655), ('B', 656), ('B', 657), ('B', 658), ('B', 659), ('B', 660), ('B', 661), ('B', 662), ('B', 663), ('B', 664), ('B', 665), ('B', 666), ('B', 667), ('B', 668), ('B', 669), ('B', 670)]",
  "rfd_complex_con_hal_pdb_idx": "[('B', 72), ('B', 73), ('B', 74), ('B', 75), ('B', 76), ('B', 77), ('B', 78), ('B', 79), ('B', 80), ('B', 81), ('B', 82), ('B', 83), ('B', 84), ('B', 85), ('B', 86), ('B', 87), ('B', 88), ('B', 89), ('B', 90), ('B', 91), ('B', 92), ('B', 93), ('B', 94), ('B', 95), ('B', 96), ('B', 97), ('B', 98), ('B', 99), ('B', 100), ('B', 101), ('B', 102), ('B', 103), ('B', 104), ('B', 105), ('B', 106), ('B', 107), ('B', 108), ('B', 109), ('B', 110), ('B', 111), ('B', 112), ('B', 113), ('B', 114), ('B', 115), ('B', 116), ('B', 117), ('B', 118), ('B', 119), ('B', 120), ('B', 121), ('B', 122), ('B', 123), ('B', 124), ('B', 125), ('B', 126), ('B', 127), ('B', 128), ('B', 129), ('B', 130), ('B', 131), ('B', 132), ('B', 133), ('B', 134), ('B', 135), ('B', 136), ('B', 137), ('B', 138), ('B', 139), ('B', 140), ('B', 141), ('B', 142), ('B', 143), ('B', 144), ('B', 145), ('B', 146), ('B', 147), ('B', 148), ('B', 149), ('B', 150), ('B', 151), ('B', 152), ('B', 153), ('B', 154), ('B', 155), ('B', 156), ('B', 157), ('B', 158), ('B', 159), ('B', 160), ('B', 161), ('B', 162), ('B', 163), ('B', 164), ('B', 165), ('B', 166), ('B', 167), ('B', 168), ('B', 169), ('B', 170), ('B', 171), ('B', 172), ('B', 173), ('B', 174), ('B', 175), ('B', 176), ('B', 177), ('B', 178), ('B', 179), ('B', 180), ('B', 181), ('B', 182), ('B', 183), ('B', 184), ('B', 185), ('B', 186), ('B', 187), ('B', 188), ('B', 189), ('B', 190), ('B', 191), ('B', 192), ('B', 193), ('B', 194), ('B', 195), ('B', 196), ('B', 197), ('B', 198), ('B', 199), ('B', 200), ('B', 201), ('B', 202), ('B', 203), ('B', 204), ('B', 205), ('B', 206), ('B', 207), ('B', 208), ('B', 209), ('B', 210), ('B', 211), ('B', 212), ('B', 213), ('B', 214), ('B', 215), ('B', 216), ('B', 217), ('B', 218), ('B', 219), ('B', 220), ('B', 221), ('B', 222), ('B', 223), ('B', 224), ('B', 225), ('B', 226), ('B', 227), ('B', 228), ('B', 229), ('B', 230), ('B', 231), ('B', 232), ('B', 233), ('B', 234), ('B', 235), ('B', 236), ('B', 237), ('B', 238), ('B', 239), ('B', 240), ('B', 241), ('B', 242), ('B', 243), ('B', 244), ('B', 245), ('B', 246), ('B', 247), ('B', 248), ('B', 249), ('B', 250), ('B', 251), ('B', 252), ('B', 253), ('B', 254), ('B', 255), ('B', 256), ('B', 257), ('B', 258), ('B', 259), ('B', 260), ('B', 261), ('B', 262), ('B', 263), ('B', 264), ('B', 265), ('B', 266), ('B', 267), ('B', 268), ('B', 269), ('B', 270), ('B', 271), ('B', 272), ('B', 273), ('B', 274), ('B', 275), ('B', 276), ('B', 277), ('B', 278), ('B', 279), ('B', 280), ('B', 281), ('B', 282), ('B', 283), ('B', 284), ('B', 285), ('B', 286), ('B', 287), ('B', 288), ('B', 289), ('B', 290), ('B', 291), ('B', 292), ('B', 293), ('B', 294), ('B', 295), ('B', 296), ('B', 297), ('B', 298), ('B', 299), ('B', 300), ('B', 301), ('B', 302), ('B', 303), ('B', 304), ('B', 305), ('B', 306), ('B', 307), ('B', 308), ('B', 309), ('B', 310), ('B', 311), ('B', 312), ('B', 313), ('B', 314), ('B', 315), ('B', 316), ('B', 317), ('B', 318), ('B', 319), ('B', 320), ('B', 321), ('B', 322), ('B', 323), ('B', 324), ('B', 325), ('B', 326), ('B', 327), ('B', 328), ('B', 329), ('B', 330), ('B', 331), ('B', 332), ('B', 333), ('B', 334), ('B', 335), ('B', 336), ('B', 337), ('B', 338), ('B', 339), ('B', 340), ('B', 341), ('B', 342), ('B', 343), ('B', 344), ('B', 345), ('B', 346), ('B', 347), ('B', 348), ('B', 349), ('B', 350), ('B', 351), ('B', 352), ('B', 353), ('B', 354), ('B', 355)]",
  "rfd_receptor_con_ref_pdb_idx": "[('A', 4), ('A', 5), ('A', 6), ('A', 7), ('A', 8), ('A', 9), ('A', 10), ('A', 11), ('A', 12), ('A', 13), ('A', 14), ('A', 15), ('A', 16), ('A', 17), ('A', 18), ('A', 19), ('A', 20), ('A', 21), ('A', 22), ('A', 23), ('A', 24), ('A', 25), ('A', 26), ('A', 27), ('A', 28), ('A', 29), ('A', 30), ('A', 31), ('A', 32), ('A', 33), ('A', 34), ('A', 35), ('A', 36), ('A', 37), ('A', 38), ('A', 39), ('A', 40), ('A', 41), ('A', 42), ('A', 43), ('A', 44), ('A', 45), ('A', 46), ('A', 47), ('A', 48), ('A', 49), ('A', 50), ('A', 51), ('A', 52), ('A', 53), ('A', 79), ('A', 80), ('A', 81), ('A', 82), ('A', 83), ('A', 110), ('A', 111), ('A', 112), ('A', 113), ('A', 114), ('A', 261), ('A', 262), ('A', 263), ('A', 264), ('A', 265), ('A', 266), ('A', 267), ('A', 268), ('A', 269), ('A', 270), ('A', 271), ('A', 272), ('A', 273), ('A', 274), ('A', 275), ('A', 276), ('A', 277), ('A', 278), ('A', 279), ('A', 280), ('A', 281), ('A', 282), ('A', 283), ('A', 284), ('A', 285), ('A', 286), ('A', 287), ('A', 288), ('A', 289), ('A', 290), ('A', 291), ('A', 292), ('A', 293), ('A', 294), ('A', 295), ('A', 296), ('A', 297), ('A', 298), ('A', 299), ('A', 300), ('A', 301), ('A', 302), ('A', 303), ('A', 304), ('A', 305), ('A', 306), ('A', 307), ('A', 308), ('A', 309), ('A', 310), ('A', 311), ('A', 312), ('A', 313), ('A', 314), ('A', 315), ('A', 316), ('A', 317), ('A', 318), ('A', 319), ('A', 320), ('A', 321), ('A', 322), ('A', 323), ('A', 324), ('A', 325), ('B', 501), ('B', 502), ('B', 503), ('B', 504), ('B', 505), ('B', 506), ('B', 507), ('B', 508), ('B', 509), ('B', 510), ('B', 511), ('B', 512), ('B', 513), ('B', 514), ('B', 515), ('B', 516), ('B', 517), ('B', 518), ('B', 519), ('B', 520), ('B', 521), ('B', 522), ('B', 523), ('B', 524), ('B', 525), ('B', 526), ('B', 527), ('B', 528), ('B', 529), ('B', 530), ('B', 531), ('B', 532), ('B', 533), ('B', 534), ('B', 535), ('B', 536), ('B', 537), ('B', 538), ('B', 539), ('B', 540), ('B', 541), ('B', 542), ('B', 543), ('B', 544), ('B', 545), ('B', 546), ('B', 547), ('B', 548), ('B', 549), ('B', 550), ('B', 551), ('B', 552), ('B', 553), ('B', 554), ('B', 555), ('B', 556), ('B', 557), ('B', 558), ('B', 559), ('B', 560), ('B', 561), ('B', 562), ('B', 563), ('B', 564), ('B', 565), ('B', 566), ('B', 567), ('B', 568), ('B', 580), ('B', 581), ('B', 582), ('B', 583), ('B', 584), ('B', 585), ('B', 586), ('B', 587), ('B', 588), ('B', 589), ('B', 590), ('B', 591), ('B', 592), ('B', 593), ('B', 594), ('B', 595), ('B', 596), ('B', 597), ('B', 598), ('B', 599), ('B', 600), ('B', 601), ('B', 602), ('B', 603), ('B', 604), ('B', 605), ('B', 606), ('B', 607), ('B', 608), ('B', 609), ('B', 610), ('B', 611), ('B', 612), ('B', 613), ('B', 614), ('B', 615), ('B', 616), ('B', 617), ('B', 618), ('B', 619), ('B', 620), ('B', 621), ('B', 622), ('B', 623), ('B', 624), ('B', 625), ('B', 626), ('B', 627), ('B', 628), ('B', 629), ('B', 630), ('B', 631), ('B', 632), ('B', 633), ('B', 634), ('B', 635), ('B', 636), ('B', 637), ('B', 638), ('B', 639), ('B', 640), ('B', 641), ('B', 642), ('B', 643), ('B', 644), ('B', 645), ('B', 646), ('B', 647), ('B', 648), ('B', 649), ('B', 650), ('B', 651), ('B', 652), ('B', 653), ('B', 654), ('B', 655), ('B', 656), ('B', 657), ('B', 658), ('B', 659), ('B', 660), ('B', 661), ('B', 662), ('B', 663), ('B', 664), ('B', 665), ('B', 666), ('B', 667), ('B', 668), ('B', 669), ('B', 670)]",
  "rfd_receptor_con_hal_pdb_idx": "[('B', 72), ('B', 73), ('B', 74), ('B', 75), ('B', 76), ('B', 77), ('B', 78), ('B', 79), ('B', 80), ('B', 81), ('B', 82), ('B', 83), ('B', 84), ('B', 85), ('B', 86), ('B', 87), ('B', 88), ('B', 89), ('B', 90), ('B', 91), ('B', 92), ('B', 93), ('B', 94), ('B', 95), ('B', 96), ('B', 97), ('B', 98), ('B', 99), ('B', 100), ('B', 101), ('B', 102), ('B', 103), ('B', 104), ('B', 105), ('B', 106), ('B', 107), ('B', 108), ('B', 109), ('B', 110), ('B', 111), ('B', 112), ('B', 113), ('B', 114), ('B', 115), ('B', 116), ('B', 117), ('B', 118), ('B', 119), ('B', 120), ('B', 121), ('B', 122), ('B', 123), ('B', 124), ('B', 125), ('B', 126), ('B', 127), ('B', 128), ('B', 129), ('B', 130), ('B', 131), ('B', 132), ('B', 133), ('B', 134), ('B', 135), ('B', 136), ('B', 137), ('B', 138), ('B', 139), ('B', 140), ('B', 141), ('B', 142), ('B', 143), ('B', 144), ('B', 145), ('B', 146), ('B', 147), ('B', 148), ('B', 149), ('B', 150), ('B', 151), ('B', 152), ('B', 153), ('B', 154), ('B', 155), ('B', 156), ('B', 157), ('B', 158), ('B', 159), ('B', 160), ('B', 161), ('B', 162), ('B', 163), ('B', 164), ('B', 165), ('B', 166), ('B', 167), ('B', 168), ('B', 169), ('B', 170), ('B', 171), ('B', 172), ('B', 173), ('B', 174), ('B', 175), ('B', 176), ('B', 177), ('B', 178), ('B', 179), ('B', 180), ('B', 181), ('B', 182), ('B', 183), ('B', 184), ('B', 185), ('B', 186), ('B', 187), ('B', 188), ('B', 189), ('B', 190), ('B', 191), ('B', 192), ('B', 193), ('B', 194), ('B', 195), ('B', 196), ('B', 197), ('B', 198), ('B', 199), ('B', 200), ('B', 201), ('B', 202), ('B', 203), ('B', 204), ('B', 205), ('B', 206), ('B', 207), ('B', 208), ('B', 209), ('B', 210), ('B', 211), ('B', 212), ('B', 213), ('B', 214), ('B', 215), ('B', 216), ('B', 217), ('B', 218), ('B', 219), ('B', 220), ('B', 221), ('B', 222), ('B', 223), ('B', 224), ('B', 225), ('B', 226), ('B', 227), ('B', 228), ('B', 229), ('B', 230), ('B', 231), ('B', 232), ('B', 233), ('B', 234), ('B', 235), ('B', 236), ('B', 237), ('B', 238), ('B', 239), ('B', 240), ('B', 241), ('B', 242), ('B', 243), ('B', 244), ('B', 245), ('B', 246), ('B', 247), ('B', 248), ('B', 249), ('B', 250), ('B', 251), ('B', 252), ('B', 253), ('B', 254), ('B', 255), ('B', 256), ('B', 257), ('B', 258), ('B', 259), ('B', 260), ('B', 261), ('B', 262), ('B', 263), ('B', 264), ('B', 265), ('B', 266), ('B', 267), ('B', 268), ('B', 269), ('B', 270), ('B', 271), ('B', 272), ('B', 273), ('B', 274), ('B', 275), ('B', 276), ('B', 277), ('B', 278), ('B', 279), ('B', 280), ('B', 281), ('B', 282), ('B', 283), ('B', 284), ('B', 285), ('B', 286), ('B', 287), ('B', 288), ('B', 289), ('B', 290), ('B', 291), ('B', 292), ('B', 293), ('B', 294), ('B', 295), ('B', 296), ('B', 297), ('B', 298), ('B', 299), ('B', 300), ('B', 301), ('B', 302), ('B', 303), ('B', 304), ('B', 305), ('B', 306), ('B', 307), ('B', 308), ('B', 309), ('B', 310), ('B', 311), ('B', 312), ('B', 313), ('B', 314), ('B', 315), ('B', 316), ('B', 317), ('B', 318), ('B', 319), ('B', 320), ('B', 321), ('B', 322), ('B', 323), ('B', 324), ('B', 325), ('B', 326), ('B', 327), ('B', 328), ('B', 329), ('B', 330), ('B', 331), ('B', 332), ('B', 333), ('B', 334), ('B', 335), ('B', 336), ('B', 337), ('B', 338), ('B', 339), ('B', 340), ('B', 341), ('B', 342), ('B', 343), ('B', 344), ('B', 345), ('B', 346), ('B', 347), ('B', 348), ('B', 349), ('B', 350), ('B', 351), ('B', 352), ('B', 353), ('B', 354), ('B', 355)]",
  "rfd_complex_con_ref_idx0": [
    0,
    1,
    2,
    3,
    4,
    5,
    6,
    7,
    8,
    9,
    10,
    11,
    12,
    13,
    14,
    15,
    16,
    17,
    18,
    19,
    20,
    21,
    22,
    23,
    24,
    25,
    26,
    27,
    28,
    29,
    30,
    31,
    32,
    33,
    34,
    35,
    36,
    37,
    38,
    39,
    40,
    41,
    42,
    43,
    44,
    45,
    46,
    47,
    48,
    49,
    50,
    51,
    52,
    53,
    54,
    55,
    56,
    57,
    58,
    59,
    60,
    61,
    62,
    63,
    64,
    65,
    66,
    67,
    68,
    69,
    70,
    71,
    72,
    73,
    74,
    75,
    76,
    77,
    78,
    79,
    80,
    81,
    82,
    83,
    84,
    85,
    86,
    87,
    88,
    89,
    90,
    91,
    92,
    93,
    94,
    95,
    96,
    97,
    98,
    99,
    100,
    101,
    102,
    103,
    104,
    105,
    106,
    107,
    108,
    109,
    110,
    111,
    112,
    113,
    114,
    115,
    116,
    117,
    118,
    119,
    120,
    121,
    122,
    123,
    124,
    125,
    126,
    127,
    128,
    129,
    130,
    131,
    132,
    133,
    134,
    135,
    136,
    137,
    138,
    139,
    140,
    141,
    142,
    143,
    144,
    145,
    146,
    147,
    148,
    149,
    150,
    151,
    152,
    153,
    154,
    155,
    156,
    157,
    158,
    159,
    160,
    161,
    162,
    163,
    164,
    165,
    166,
    167,
    168,
    169,
    170,
    171,
    172,
    173,
    174,
    175,
    176,
    177,
    178,
    179,
    180,
    181,
    182,
    183,
    184,
    185,
    186,
    187,
    188,
    189,
    190,
    191,
    192,
    193,
    194,
    195,
    196,
    197,
    198,
    199,
    200,
    201,
    202,
    203,
    204,
    205,
    206,
    207,
    208,
    209,
    210,
    211,
    212,
    213,
    214,
    215,
    216,
    217,
    218,
    219,
    220,
    221,
    222,
    223,
    224,
    225,
    226,
    227,
    228,
    229,
    230,
    231,
    232,
    233,
    234,
    235,
    236,
    237,
    238,
    239,
    240,
    241,
    242,
    243,
    244,
    245,
    246,
    247,
    248,
    249,
    250,
    251,
    252,
    253,
    254,
    255,
    256,
    257,
    258,
    259,
    260,
    261,
    262,
    263,
    264,
    265,
    266,
    267,
    268,
    269,
    270,
    271,
    272,
    273,
    274,
    275,
    276,
    277,
    278,
    279,
    280,
    281,
    282,
    283
  ],
  "rfd_complex_con_hal_idx0": [
    71,
    72,
    73,
    74,
    75,
    76,
    77,
    78,
    79,
    80,
    81,
    82,
    83,
    84,
    85,
    86,
    87,
    88,
    89,
    90,
    91,
    92,
    93,
    94,
    95,
    96,
    97,
    98,
    99,
    100,
    101,
    102,
    103,
    104,
    105,
    106,
    107,
    108,
    109,
    110,
    111,
    112,
    113,
    114,
    115,
    116,
    117,
    118,
    119,
    120,
    121,
    122,
    123,
    124,
    125,
    126,
    127,
    128,
    129,
    130,
    131,
    132,
    133,
    134,
    135,
    136,
    137,
    138,
    139,
    140,
    141,
    142,
    143,
    144,
    145,
    146,
    147,
    148,
    149,
    150,
    151,
    152,
    153,
    154,
    155,
    156,
    157,
    158,
    159,
    160,
    161,
    162,
    163,
    164,
    165,
    166,
    167,
    168,
    169,
    170,
    171,
    172,
    173,
    174,
    175,
    176,
    177,
    178,
    179,
    180,
    181,
    182,
    183,
    184,
    185,
    186,
    187,
    188,
    189,
    190,
    191,
    192,
    193,
    194,
    195,
    196,
    197,
    198,
    199,
    200,
    201,
    202,
    203,
    204,
    205,
    206,
    207,
    208,
    209,
    210,
    211,
    212,
    213,
    214,
    215,
    216,
    217,
    218,
    219,
    220,
    221,
    222,
    223,
    224,
    225,
    226,
    227,
    228,
    229,
    230,
    231,
    232,
    233,
    234,
    235,
    236,
    237,
    238,
    239,
    240,
    241,
    242,
    243,
    244,
    245,
    246,
    247,
    248,
    249,
    250,
    251,
    252,
    253,
    254,
    255,
    256,
    257,
    258,
    259,
    260,
    261,
    262,
    263,
    264,
    265,
    266,
    267,
    268,
    269,
    270,
    271,
    272,
    273,
    274,
    275,
    276,
    277,
    278,
    279,
    280,
    281,
    282,
    283,
    284,
    285,
    286,
    287,
    288,
    289,
    290,
    291,
    292,
    293,
    294,
    295,
    296,
    297,
    298,
    299,
    300,
    301,
    302,
    303,
    304,
    305,
    306,
    307,
    308,
    309,
    310,
    311,
    312,
    313,
    314,
    315,
    316,
    317,
    318,
    319,
    320,
    321,
    322,
    323,
    324,
    325,
    326,
    327,
    328,
    329,
    330,
    331,
    332,
    333,
    334,
    335,
    336,
    337,
    338,
    339,
    340,
    341,
    342,
    343,
    344,
    345,
    346,
    347,
    348,
    349,
    350,
    351,
    352,
    353,
    354
  ],
  "rfd_receptor_con_ref_idx0": [
    0,
    1,
    2,
    3,
    4,
    5,
    6,
    7,
    8,
    9,
    10,
    11,
    12,
    13,
    14,
    15,
    16,
    17,
    18,
    19,
    20,
    21,
    22,
    23,
    24,
    25,
    26,
    27,
    28,
    29,
    30,
    31,
    32,
    33,
    34,
    35,
    36,
    37,
    38,
    39,
    40,
    41,
    42,
    43,
    44,
    45,
    46,
    47,
    48,
    49,
    50,
    51,
    52,
    53,
    54,
    55,
    56,
    57,
    58,
    59,
    60,
    61,
    62,
    63,
    64,
    65,
    66,
    67,
    68,
    69,
    70,
    71,
    72,
    73,
    74,
    75,
    76,
    77,
    78,
    79,
    80,
    81,
    82,
    83,
    84,
    85,
    86,
    87,
    88,
    89,
    90,
    91,
    92,
    93,
    94,
    95,
    96,
    97,
    98,
    99,
    100,
    101,
    102,
    103,
    104,
    105,
    106,
    107,
    108,
    109,
    110,
    111,
    112,
    113,
    114,
    115,
    116,
    117,
    118,
    119,
    120,
    121,
    122,
    123,
    124,
    125,
    126,
    127,
    128,
    129,
    130,
    131,
    132,
    133,
    134,
    135,
    136,
    137,
    138,
    139,
    140,
    141,
    142,
    143,
    144,
    145,
    146,
    147,
    148,
    149,
    150,
    151,
    152,
    153,
    154,
    155,
    156,
    157,
    158,
    159,
    160,
    161,
    162,
    163,
    164,
    165,
    166,
    167,
    168,
    169,
    170,
    171,
    172,
    173,
    174,
    175,
    176,
    177,
    178,
    179,
    180,
    181,
    182,
    183,
    184,
    185,
    186,
    187,
    188,
    189,
    190,
    191,
    192,
    193,
    194,
    195,
    196,
    197,
    198,
    199,
    200,
    201,
    202,
    203,
    204,
    205,
    206,
    207,
    208,
    209,
    210,
    211,
    212,
    213,
    214,
    215,
    216,
    217,
    218,
    219,
    220,
    221,
    222,
    223,
    224,
    225,
    226,
    227,
    228,
    229,
    230,
    231,
    232,
    233,
    234,
    235,
    236,
    237,
    238,
    239,
    240,
    241,
    242,
    243,
    244,
    245,
    246,
    247,
    248,
    249,
    250,
    251,
    252,
    253,
    254,
    255,
    256,
    257,
    258,
    259,
    260,
    261,
    262,
    263,
    264,
    265,
    266,
    267,
    268,
    269,
    270,
    271,
    272,
    273,
    274,
    275,
    276,
    277,
    278,
    279,
    280,
    281,
    282,
    283
  ],
  "rfd_receptor_con_hal_idx0": [
    0,
    1,
    2,
    3,
    4,
    5,
    6,
    7,
    8,
    9,
    10,
    11,
    12,
    13,
    14,
    15,
    16,
    17,
    18,
    19,
    20,
    21,
    22,
    23,
    24,
    25,
    26,
    27,
    28,
    29,
    30,
    31,
    32,
    33,
    34,
    35,
    36,
    37,
    38,
    39,
    40,
    41,
    42,
    43,
    44,
    45,
    46,
    47,
    48,
    49,
    50,
    51,
    52,
    53,
    54,
    55,
    56,
    57,
    58,
    59,
    60,
    61,
    62,
    63,
    64,
    65,
    66,
    67,
    68,
    69,
    70,
    71,
    72,
    73,
    74,
    75,
    76,
    77,
    78,
    79,
    80,
    81,
    82,
    83,
    84,
    85,
    86,
    87,
    88,
    89,
    90,
    91,
    92,
    93,
    94,
    95,
    96,
    97,
    98,
    99,
    100,
    101,
    102,
    103,
    104,
    105,
    106,
    107,
    108,
    109,
    110,
    111,
    112,
    113,
    114,
    115,
    116,
    117,
    118,
    119,
    120,
    121,
    122,
    123,
    124,
    125,
    126,
    127,
    128,
    129,
    130,
    131,
    132,
    133,
    134,
    135,
    136,
    137,
    138,
    139,
    140,
    141,
    142,
    143,
    144,
    145,
    146,
    147,
    148,
    149,
    150,
    151,
    152,
    153,
    154,
    155,
    156,
    157,
    158,
    159,
    160,
    161,
    162,
    163,
    164,
    165,
    166,
    167,
    168,
    169,
    170,
    171,
    172,
    173,
    174,
    175,
    176,
    177,
    178,
    179,
    180,
    181,
    182,
    183,
    184,
    185,
    186,
    187,
    188,
    189,
    190,
    191,
    192,
    193,
    194,
    195,
    196,
    197,
    198,
    199,
    200,
    201,
    202,
    203,
    204,
    205,
    206,
    207,
    208,
    209,
    210,
    211,
    212,
    213,
    214,
    215,
    216,
    217,
    218,
    219,
    220,
    221,
    222,
    223,
    224,
    225,
    226,
    227,
    228,
    229,
    230,
    231,
    232,
    233,
    234,
    235,
    236,
    237,
    238,
    239,
    240,
    241,
    242,
    243,
    244,
    245,
    246,
    247,
    248,
    249,
    250,
    251,
    252,
    253,
    254,
    255,
    256,
    257,
    258,
    259,
    260,
    261,
    262,
    263,
    264,
    265,
    266,
    267,
    268,
    269,
    270,
    271,
    272,
    273,
    274,
    275,
    276,
    277,
    278,
    279,
    280,
    281,
    282,
    283
  ],
  "rfd_inpaint_str": [
    false,
    false,
    false,
    false,
    false,
    false,
    false,
    false,
    false,
    false,
    false,
    false,
    false,
    false,
    false,
    false,
    false,
    false,
    false,
    false,
    false,
    false,
    false,
    false,
    false,
    false,
    false,
    false,
    false,
    false,
    false,
    false,
    false,
    false,
    false,
    false,
    false,
    false,
    false,
    false,
    false,
    false,
    false,
    false,
    false,
    false,
    false,
    false,
    false,
    false,
    false,
    false,
    false,
    false,
    false,
    false,
    false,
    false,
    false,
    false,
    false,
    false,
    false,
    false,
    false,
    false,
    false,
    false,
    false,
    false,
    false,
    true,
    true,
    true,
    true,
    true,
    true,
    true,
    true,
    true,
    true,
    true,
    true,
    true,
    true,
    true,
    true,
    true,
    true,
    true,
    true,
    true,
    true,
    true,
    true,
    true,
    true,
    true,
    true,
    true,
    true,
    true,
    true,
    true,
    true,
    true,
    true,
    true,
    true,
    true,
    true,
    true,
    true,
    true,
    true,
    true,
    true,
    true,
    true,
    true,
    true,
    true,
    true,
    true,
    true,
    true,
    true,
    true,
    true,
    true,
    true,
    true,
    true,
    true,
    true,
    true,
    true,
    true,
    true,
    true,
    true,
    true,
    true,
    true,
    true,
    true,
    true,
    true,
    true,
    true,
    true,
    true,
    true,
    true,
    true,
    true,
    true,
    true,
    true,
    true,
    true,
    true,
    true,
    true,
    true,
    true,
    true,
    true,
    true,
    true,
    true,
    true,
    true,
    true,
    true,
    true,
    true,
    true,
    true,
    true,
    true,
    true,
    true,
    true,
    true,
    true,
    true,
    true,
    true,
    true,
    true,
    true,
    true,
    true,
    true,
    true,
    true,
    true,
    true,
    true,
    true,
    true,
    true,
    true,
    true,
    true,
    true,
    true,
    true,
    true,
    true,
    true,
    true,
    true,
    true,
    true,
    true,
    true,
    true,
    true,
    true,
    true,
    true,
    true,
    true,
    true,
    true,
    true,
    true,
    true,
    true,
    true,
    true,
    true,
    true,
    true,
    true,
    true,
    true,
    true,
    true,
    true,
    true,
    true,
    true,
    true,
    true,
    true,
    true,
    true,
    true,
    true,
    true,
    true,
    true,
    true,
    true,
    true,
    true,
    true,
    true,
    true,
    true,
    true,
    true,
    true,
    true,
    true,
    true,
    true,
    true,
    true,
    true,
    true,
    true,
    true,
    true,
    true,
    true,
    true,
    true,
    true,
    true,
    true,
    true,
    true,
    true,
    true,
    true,
    true,
    true,
    true,
    true,
    true,
    true,
    true,
    true,
    true,
    true,
    true,
    true,
    true,
    true,
    true,
    true,
    true,
    true,
    true,
    true,
    true,
    true,
    true,
    true,
    true,
    true,
    true,
    true,
    true,
    true,
    true,
    true,
    true,
    true,
    true,
    true,
    true,
    true,
    true,
    true,
    true,
    true,
    true,
    true,
    true,
    true,
    true,
    true,
    true,
    true,
    true,
    true,
    true,
    true,
    true,
    true,
    true,
    true,
    true,
    true,
    true,
    true,
    true,
    true,
    true,
    true
  ],
  "rfd_inpaint_seq": [
    false,
    false,
    false,
    false,
    false,
    false,
    false,
    false,
    false,
    false,
    false,
    false,
    false,
    false,
    false,
    false,
    false,
    false,
    false,
    false,
    false,
    false,
    false,
    false,
    false,
    false,
    false,
    false,
    false,
    false,
    false,
    false,
    false,
    false,
    false,
    false,
    false,
    false,
    false,
    false,
    false,
    false,
    false,
    false,
    false,
    false,
    false,
    false,
    false,
    false,
    false,
    false,
    false,
    false,
    false,
    false,
    false,
    false,
    false,
    false,
    false,
    false,
    false,
    false,
    false,
    false,
    false,
    false,
    false,
    false,
    false,
    true,
    true,
    true,
    true,
    true,
    true,
    true,
    true,
    true,
    true,
    true,
    true,
    true,
    true,
    true,
    true,
    true,
    true,
    true,
    true,
    true,
    true,
    true,
    true,
    true,
    true,
    true,
    true,
    true,
    true,
    true,
    true,
    true,
    true,
    true,
    true,
    true,
    true,
    true,
    true,
    true,
    true,
    true,
    true,
    true,
    true,
    true,
    true,
    true,
    true,
    true,
    true,
    true,
    true,
    true,
    true,
    true,
    true,
    true,
    true,
    true,
    true,
    true,
    true,
    true,
    true,
    true,
    true,
    true,
    true,
    true,
    true,
    true,
    true,
    true,
    true,
    true,
    true,
    true,
    true,
    true,
    true,
    true,
    true,
    true,
    true,
    true,
    true,
    true,
    true,
    true,
    true,
    true,
    true,
    true,
    true,
    true,
    true,
    true,
    true,
    true,
    true,
    true,
    true,
    true,
    true,
    true,
    true,
    true,
    true,
    true,
    true,
    true,
    true,
    true,
    true,
    true,
    true,
    true,
    true,
    true,
    true,
    true,
    true,
    true,
    true,
    true,
    true,
    true,
    true,
    true,
    true,
    true,
    true,
    true,
    true,
    true,
    true,
    true,
    true,
    true,
    true,
    true,
    true,
    true,
    true,
    true,
    true,
    true,
    true,
    true,
    true,
    true,
    true,
    true,
    true,
    true,
    true,
    true,
    true,
    true,
    true,
    true,
    true,
    true,
    true,
    true,
    true,
    true,
    true,
    true,
    true,
    true,
    true,
    true,
    true,
    true,
    true,
    true,
    true,
    true,
    true,
    true,
    true,
    true,
    true,
    true,
    true,
    true,
    true,
    true,
    true,
    true,
    true,
    true,
    true,
    true,
    true,
    true,
    true,
    true,
    true,
    true,
    true,
    true,
    true,
    true,
    true,
    true,
    true,
    true,
    true,
    true,
    true,
    true,
    true,
    true,
    true,
    true,
    true,
    true,
    true,
    true,
    true,
    true,
    true,
    true,
    true,
    true,
    true,
    true,
    true,
    true,
    true,
    true,
    true,
    true,
    true,
    true,
    true,
    true,
    true,
    true,
    true,
    true,
    true,
    true,
    true,
    true,
    true,
    true,
    true,
    true,
    true,
    true,
    true,
    true,
    true,
    true,
    true,
    true,
    true,
    true,
    true,
    true,
    true,
    true,
    true,
    true,
    true,
    true,
    true,
    true,
    true,
    true,
    true,
    true,
    true,
    true,
    true,
    true,
    true,
    true,
    true
  ],
  "rfd_sampled_mask": [
    "A4-53/A79-83/A110-114/A261-325/0",
    "B501-568/B580-670/0",
    "71-71"
  ],
  "rfd_mask_1d": [
    false,
    false,
    false,
    false,
    false,
    false,
    false,
    false,
    false,
    false,
    false,
    false,
    false,
    false,
    false,
    false,
    false,
    false,
    false,
    false,
    false,
    false,
    false,
    false,
    false,
    false,
    false,
    false,
    false,
    false,
    false,
    false,
    false,
    false,
    false,
    false,
    false,
    false,
    false,
    false,
    false,
    false,
    false,
    false,
    false,
    false,
    false,
    false,
    false,
    false,
    false,
    false,
    false,
    false,
    false,
    false,
    false,
    false,
    false,
    false,
    false,
    false,
    false,
    false,
    false,
    false,
    false,
    false,
    false,
    false,
    false,
    true,
    true,
    true,
    true,
    true,
    true,
    true,
    true,
    true,
    true,
    true,
    true,
    true,
    true,
    true,
    true,
    true,
    true,
    true,
    true,
    true,
    true,
    true,
    true,
    true,
    true,
    true,
    true,
    true,
    true,
    true,
    true,
    true,
    true,
    true,
    true,
    true,
    true,
    true,
    true,
    true,
    true,
    true,
    true,
    true,
    true,
    true,
    true,
    true,
    true,
    true,
    true,
    true,
    true,
    true,
    true,
    true,
    true,
    true,
    true,
    true,
    true,
    true,
    true,
    true,
    true,
    true,
    true,
    true,
    true,
    true,
    true,
    true,
    true,
    true,
    true,
    true,
    true,
    true,
    true,
    true,
    true,
    true,
    true,
    true,
    true,
    true,
    true,
    true,
    true,
    true,
    true,
    true,
    true,
    true,
    true,
    true,
    true,
    true,
    true,
    true,
    true,
    true,
    true,
    true,
    true,
    true,
    true,
    true,
    true,
    true,
    true,
    true,
    true,
    true,
    true,
    true,
    true,
    true,
    true,
    true,
    true,
    true,
    true,
    true,
    true,
    true,
    true,
    true,
    true,
    true,
    true,
    true,
    true,
    true,
    true,
    true,
    true,
    true,
    true,
    true,
    true,
    true,
    true,
    true,
    true,
    true,
    true,
    true,
    true,
    true,
    true,
    true,
    true,
    true,
    true,
    true,
    true,
    true,
    true,
    true,
    true,
    true,
    true,
    true,
    true,
    true,
    true,
    true,
    true,
    true,
    true,
    true,
    true,
    true,
    true,
    true,
    true,
    true,
    true,
    true,
    true,
    true,
    true,
    true,
    true,
    true,
    true,
    true,
    true,
    true,
    true,
    true,
    true,
    true,
    true,
    true,
    true,
    true,
    true,
    true,
    true,
    true,
    true,
    true,
    true,
    true,
    true,
    true,
    true,
    true,
    true,
    true,
    true,
    true,
    true,
    true,
    true,
    true,
    true,
    true,
    true,
    true,
    true,
    true,
    true,
    true,
    true,
    true,
    true,
    true,
    true,
    true,
    true,
    true,
    true,
    true,
    true,
    true,
    true,
    true,
    true,
    true,
    true,
    true,
    true,
    true,
    true,
    true,
    true,
    true,
    true,
    true,
    true,
    true,
    true,
    true,
    true,
    true,
    true,
    true,
    true,
    true,
    true,
    true,
    true,
    true,
    true,
    true,
    true,
    true,
    true,
    true,
    true,
    true,
    true,
    true,
    true,
    true,
    true,
    true,
    true,
    true,
    true
  ]
}
```
