## Supplementary File 1 for "ProteinDJ: a high-performance and modular protein design pipeline": fold_19.json

```
{
  "fold_id": 19,
  "rfd_config": {
    "inference": {
      "input_pdb": "5vli_ha.pdb",
      "num_designs": 25,
      "design_startnum": 0,
      "ckpt_override_path": null,
      "symmetry": null,
      "recenter": true,
      "radius": 10.0,
      "model_only_neighbors": false,
      "output_prefix": "./rfd_results/fold",
      "write_trajectory": false,
      "scaffold_guided": false,
      "model_runner": "SelfConditioning",
      "cautious": true,
      "align_motif": true,
      "symmetric_self_cond": true,
      "final_step": 1,
      "deterministic": false,
      "trb_save_ckpt_path": "/app/RFdiffusion/models/Complex_base_ckpt.pt",
      "schedule_directory_path": "/app/RFdiffusion/schedules",
      "model_directory_path": "/app/RFdiffusion/models"
    },
    "contigmap": {
      "contigs": [
        "A4-53/A79-83/A110-114/A261-325/0 B501-568/B580-670/0 50-100"
      ],
      "inpaint_seq": null,
      "inpaint_str": null,
      "inpaint_str_helix": null,
      "inpaint_str_strand": null,
      "inpaint_str_loop": null,
      "provide_seq": null,
      "length": null
    },
    "model": {
      "n_extra_block": 4,
      "n_main_block": 32,
      "n_ref_block": 4,
      "d_msa": 256,
      "d_msa_full": 64,
      "d_pair": 128,
      "d_templ": 64,
      "n_head_msa": 8,
      "n_head_pair": 4,
      "n_head_templ": 4,
      "d_hidden": 32,
      "d_hidden_templ": 32,
      "p_drop": 0.15,
      "SE3_param_full": {
        "num_layers": 1,
        "num_channels": 32,
        "num_degrees": 2,
        "n_heads": 4,
        "div": 4,
        "l0_in_features": 8,
        "l0_out_features": 8,
        "l1_in_features": 3,
        "l1_out_features": 2,
        "num_edge_features": 32
      },
      "SE3_param_topk": {
        "num_layers": 1,
        "num_channels": 32,
        "num_degrees": 2,
        "n_heads": 4,
        "div": 4,
        "l0_in_features": 64,
        "l0_out_features": 64,
        "l1_in_features": 3,
        "l1_out_features": 2,
        "num_edge_features": 64
      },
      "freeze_track_motif": false,
      "use_motif_timestep": true
    },
    "diffuser": {
      "T": 50,
      "b_0": 0.01,
      "b_T": 0.07,
      "schedule_type": "linear",
      "so3_type": "igso3",
      "crd_scale": 0.25,
      "partial_T": null,
      "so3_schedule_type": "linear",
      "min_b": 1.5,
      "max_b": 2.5,
      "min_sigma": 0.02,
      "max_sigma": 1.5
    },
    "denoiser": {
      "noise_scale_ca": 0,
      "final_noise_scale_ca": 1,
      "ca_noise_schedule_type": "constant",
      "noise_scale_frame": 0,
      "final_noise_scale_frame": 1,
      "frame_noise_schedule_type": "constant"
    },
    "ppi": {
      "hotspot_res": [
        "B521",
        "B545",
        "B552"
      ]
    },
    "potentials": {
      "guiding_potentials": null,
      "guide_scale": 10,
      "guide_decay": "constant",
      "olig_inter_all": null,
      "olig_intra_all": null,
      "olig_custom_contact": null,
      "substrate": null
    },
    "contig_settings": {
      "ref_idx": null,
      "hal_idx": null,
      "idx_rf": null,
      "inpaint_seq_tensor": null
    },
    "preprocess": {
      "sidechain_input": false,
      "motif_sidechain_input": true,
      "d_t1d": 24,
      "d_t2d": 44,
      "prob_self_cond": 0.5,
      "str_self_cond": true,
      "predict_previous": false
    },
    "logging": {
      "inputs": false
    },
    "scaffoldguided": {
      "scaffoldguided": false,
      "target_pdb": false,
      "target_path": null,
      "scaffold_list": null,
      "scaffold_dir": null,
      "sampled_insertion": 0,
      "sampled_N": 0,
      "sampled_C": 0,
      "ss_mask": 0,
      "systematic": false,
      "target_ss": null,
      "target_adj": null,
      "mask_loops": true,
      "contig_crop": null
    }
  },
  "rfd_plddt": [
    [
      0.10944649577140808,
      0.12671859562397003,
      0.12235182523727417,
      0.11845247447490692,
      0.12166506052017212,
      0.11497782170772552,
      0.1156272143125534,
      0.11233995109796524,
      0.11156238615512848,
      0.10208422690629959,
      0.098107248544693,
      0.10358061641454697,
      0.09936419129371643,
      0.08894051611423492,
      0.0985725075006485,
      0.11073718219995499,
      0.09525333344936371,
      0.09502352774143219,
      0.10440053790807724,
      0.09929899871349335,
      0.09319373220205307,
      0.0946822315454483,
      0.09529433399438858,
      0.09367097169160843,
      0.08319372683763504,
      0.08596564084291458,
      0.08565795421600342,
      0.08418944478034973,
      0.08489198237657547,
      0.09620373696088791,
      0.10221163928508759,
      0.09907364100217819,
      0.09637241065502167,
      0.10939772427082062,
      0.09864366054534912,
      0.0929298922419548,
      0.10604339838027954,
      0.10529714822769165,
      0.09238238632678986,
      0.10044707357883453,
      0.11558576673269272,
      0.10915249586105347,
      0.1003040298819542,
      0.09747815132141113,
      0.10891042649745941,
      0.099453866481781,
      0.0961395725607872,
      0.09844526648521423,
      0.11262474954128265,
      0.10608717799186707,
      0.10026973485946655,
      0.10630582273006439,
      0.10770762711763382,
      0.10130409896373749,
      0.09947100281715393,
      0.10750969499349594,
      0.10225362330675125,
      0.10024873912334442,
      0.08886236697435379,
      0.9995644688606262,
      0.9997809529304504,
      0.9997290372848511,
      0.9996214509010315,
      0.99957275390625,
      0.9989587068557739,
      0.9965978264808655,
      0.9818359613418579,
      0.936964213848114,
      0.9507295489311218,
      0.8911508321762085,
      0.8966202139854431,
      0.894494891166687,
      0.9336444139480591,
      0.9473340511322021,
      0.9876063466072083,
      0.9954667687416077,
      0.9985656142234802,
      0.9988585114479065,
      0.9988430738449097,
      0.9991078972816467,
      0.9993741512298584,
      0.9993337988853455,
      0.998446524143219,
      0.9977967739105225,
      0.9903352856636047,
      0.9703007936477661,
      0.9244465827941895,
      0.9093024730682373,
      0.9188725352287292,
      0.9036796689033508,
      0.9145635962486267,
      0.9232344031333923,
      0.9580241441726685,
      0.9430433511734009,
      0.9749296307563782,
      0.9626331329345703,
      0.9829817414283752,
      0.9805455207824707,
      0.9920569658279419,
      0.9942803978919983,
      0.9982595443725586,
      0.9962766766548157,
      0.9971393942832947,
      0.9964948296546936,
      0.9887660145759583,
      0.9915016889572144,
      0.9985882639884949,
      0.9995331168174744,
      0.9996904134750366,
      0.9969966411590576,
      0.999336302280426,
      0.9993856549263,
      0.999744713306427,
      0.9996921420097351,
      0.9983457326889038,
      0.9982203841209412,
      0.998448371887207,
      0.9986557960510254,
      0.9964763522148132,
      0.9927765130996704,
      0.9945763349533081,
      0.9967241287231445,
      0.9965600967407227,
      0.9968482255935669,
      0.999250054359436,
      0.9995790719985962,
      0.9997063875198364,
      0.9998385310173035,
      0.9996744990348816,
      0.999755322933197,
      0.9989733695983887,
      0.9990136027336121,
      0.9983498454093933,
      0.9987798929214478,
      0.9958001375198364,
      0.9920961856842041,
      0.9883593916893005,
      0.9857266545295715,
      0.9821044206619263,
      0.9768816232681274,
      0.9929435849189758,
      0.99855637550354,
      0.9992055892944336,
      0.9996374845504761,
      0.9991311430931091,
      0.9970072507858276,
      0.9937528967857361,
      0.9792078733444214,
      0.9481795430183411,
      0.898560643196106,
      0.8665623068809509,
      0.8913952708244324,
      0.9167639017105103,
      0.9719514846801758,
      0.9902855753898621,
      0.9981748461723328,
      0.9982907772064209,
      0.9994351863861084,
      0.9995799660682678,
      0.9997855424880981,
      0.9993463754653931,
      0.9990586638450623,
      0.993464469909668,
      0.9706956148147583,
      0.9769116640090942,
      0.9599178433418274,
      0.9873281717300415,
      0.9981580376625061,
      0.9985891580581665,
      0.9988406896591187,
      0.9982452392578125,
      0.9974936246871948,
      0.9933224320411682,
      0.9843552112579346,
      0.9630067348480225,
      0.950599193572998,
      0.9503363966941833,
      0.9268302917480469,
      0.935748279094696,
      0.9692474603652954,
      0.9942389130592346,
      0.9876793622970581,
      0.9950665235519409,
      0.9782657623291016,
      0.9994798302650452,
      0.9993970990180969,
      0.9991931319236755,
      0.9996606707572937,
      0.9995416402816772,
      0.9993161559104919,
      0.9996318221092224,
      0.999676525592804,
      0.999739408493042,
      0.9996002316474915,
      0.9992570281028748,
      0.9979798793792725,
      0.9931352138519287,
      0.9789648056030273,
      0.9488787651062012,
      0.93975430727005,
      0.9153561592102051,
      0.8698159456253052,
      0.8456781506538391,
      0.8743153810501099,
      0.915568470954895,
      0.9551640748977661,
      0.9694687724113464,
      0.9933308362960815,
      0.9966203570365906,
      0.9988909363746643,
      0.999407947063446,
      0.9992021918296814,
      0.998603105545044,
      0.9963582754135132,
      0.9950116276741028,
      0.9954516887664795,
      0.9799494743347168,
      0.9715014696121216,
      0.9466907978057861,
      0.9107069373130798,
      0.9389121532440186,
      0.8838554620742798,
      0.892582356929779,
      0.9167851209640503,
      0.8955423831939697,
      0.8252594470977783,
      0.8756856918334961,
      0.9055511355400085,
      0.819555938243866,
      0.8055564165115356,
      0.9032411575317383,
      0.9150741100311279,
      0.8067317008972168,
      0.8458524346351624,
      0.91231369972229,
      0.8939754962921143,
      0.8435550928115845,
      0.8724433779716492,
      0.9151526689529419,
      0.8763781785964966,
      0.8505799770355225,
      0.9106701612472534,
      0.9399045705795288,
      0.9126685857772827,
      0.9469716548919678,
      0.9791054725646973,
      0.9874799251556396,
      0.9969000816345215,
      0.9989592432975769,
      0.9997040033340454,
      0.9996116161346436,
      0.9988452792167664,
      0.9850262999534607,
      0.9917322993278503,
      0.9930279850959778,
      0.9875203967094421,
      0.9915663003921509,
      0.9946017265319824,
      0.9940819144248962,
      0.989025354385376,
      0.9929437041282654,
      0.9957634806632996,
      0.9923220276832581,
      0.9911425709724426,
      0.9918031692504883,
      0.9957095980644226,
      0.9929141402244568,
      0.9896849989891052,
      0.993524432182312,
      0.9972922801971436,
      0.9952230453491211,
      0.9942176342010498,
      0.995535135269165,
      0.9978266954421997,
      0.9968925714492798,
      0.9951320290565491,
      0.9970093965530396,
      0.9986887574195862,
      0.9974899291992188,
      0.9909917712211609,
      0.9975504875183105,
      0.9989224076271057,
      0.9961090087890625,
      0.9903533458709717,
      0.9985289573669434,
      0.9981892704963684,
      0.9939597845077515,
      0.9975289702415466,
      0.9991121888160706,
      0.9982346296310425,
      0.9979590773582458,
      0.9994972348213196,
      0.9993714094161987,
      0.9988401532173157,
      0.9995646476745605,
      0.9995198845863342,
      0.9989760518074036,
      0.999426007270813,
      0.9997478127479553,
      0.9995819330215454,
      0.9994431734085083,
      0.999880850315094,
      0.9998478293418884,
      0.9997279047966003,
      0.9996037483215332,
      0.9995271563529968,
      0.999548077583313,
      0.9998315572738647,
      0.9998087286949158,
      0.9998251795768738,
      0.999777615070343,
      0.9997883439064026,
      0.9998176097869873,
      0.9998745918273926,
      0.9998581409454346,
      0.9997188448905945,
      0.9997113943099976,
      0.9989938139915466,
      0.9952689409255981,
      0.9951119422912598,
      0.9989154934883118,
      0.9977318644523621,
      0.992928147315979,
      0.995782196521759,
      0.9981548190116882,
      0.993510365486145,
      0.9871811866760254,
      0.9944435358047485,
      0.9949080348014832,
      0.9985880255699158,
      0.9992296099662781,
      0.9996239542961121,
      0.9992938041687012,
      0.9993827939033508,
      0.9996635913848877,
      0.9995863437652588,
      0.9989813566207886,
      0.9996564984321594,
      0.9997411966323853,
      0.999372661113739,
      0.9994094967842102,
      0.9996932148933411,
      0.9994444847106934
    ],
    [
      0.11277791857719421,
      0.12644007802009583,
      0.12264062464237213,
      0.12070021778345108,
      0.11650413274765015,
      0.10832394659519196,
      0.10638070851564407,
      0.11366215348243713,
      0.11450251191854477,
      0.11078090965747833,
      0.10248827934265137,
      0.10865939408540726,
      0.09540484845638275,
      0.08857906609773636,
      0.09148281812667847,
      0.0990947037935257,
      0.08852027356624603,
      0.09454276412725449,
      0.09748856723308563,
      0.10052497684955597,
      0.09983722865581512,
      0.10117644816637039,
      0.09978405386209488,
      0.09314767271280289,
      0.09422136098146439,
      0.09130790829658508,
      0.0898422971367836,
      0.08338500559329987,
      0.078632652759552,
      0.0887487456202507,
      0.09520290791988373,
      0.09143739938735962,
      0.09225738793611526,
      0.10610223561525345,
      0.09447816014289856,
      0.09013967961072922,
      0.09739270806312561,
      0.09231095761060715,
      0.08348529040813446,
      0.08842817693948746,
      0.10712951421737671,
      0.09802667796611786,
      0.08963947743177414,
      0.08821118623018265,
      0.10431890934705734,
      0.09888309240341187,
      0.09147331863641739,
      0.09190277010202408,
      0.10884873569011688,
      0.10006485879421234,
      0.09783311188220978,
      0.10528737306594849,
      0.11165280640125275,
      0.1021641343832016,
      0.10467197000980377,
      0.1095006912946701,
      0.10571030527353287,
      0.10570484399795532,
      0.10311248898506165,
      0.9993898868560791,
      0.999659538269043,
      0.9996237754821777,
      0.9995580315589905,
      0.9994297027587891,
      0.9987306594848633,
      0.9958453178405762,
      0.9772889018058777,
      0.9287891387939453,
      0.9442393779754639,
      0.8874924778938293,
      0.8920438885688782,
      0.8893967866897583,
      0.9285694360733032,
      0.9437831044197083,
      0.9850982427597046,
      0.9944090843200684,
      0.9982888698577881,
      0.9985288381576538,
      0.9985973238945007,
      0.9986572861671448,
      0.9991587996482849,
      0.999177873134613,
      0.9980518817901611,
      0.9973729252815247,
      0.9886109828948975,
      0.9662227630615234,
      0.9202193021774292,
      0.9095087051391602,
      0.9142798185348511,
      0.9048465490341187,
      0.914299488067627,
      0.9211483001708984,
      0.953496515750885,
      0.9423770904541016,
      0.9739366769790649,
      0.9655506014823914,
      0.9841301441192627,
      0.9822345972061157,
      0.9925439953804016,
      0.9945175647735596,
      0.9982284307479858,
      0.9964109063148499,
      0.9974799752235413,
      0.9968757033348083,
      0.9899812936782837,
      0.9929888248443604,
      0.998547375202179,
      0.9994785785675049,
      0.9996437430381775,
      0.9963489770889282,
      0.9992854595184326,
      0.9993448257446289,
      0.9996968507766724,
      0.9996601939201355,
      0.9973558187484741,
      0.9973852634429932,
      0.9978177547454834,
      0.9981581568717957,
      0.9959747195243835,
      0.9913138151168823,
      0.9927182197570801,
      0.9956841468811035,
      0.9946764707565308,
      0.9954530000686646,
      0.998914897441864,
      0.9993305206298828,
      0.9995433688163757,
      0.9997610449790955,
      0.9995112419128418,
      0.9996315240859985,
      0.9984588027000427,
      0.9985334277153015,
      0.997823178768158,
      0.9984443187713623,
      0.995271623134613,
      0.9918869137763977,
      0.9892053008079529,
      0.987452507019043,
      0.9851523637771606,
      0.9812179803848267,
      0.9934505224227905,
      0.998645544052124,
      0.9992252588272095,
      0.9996159076690674,
      0.9991058111190796,
      0.997315526008606,
      0.9945793747901917,
      0.9809669256210327,
      0.9519407749176025,
      0.9020844101905823,
      0.8677635192871094,
      0.890489935874939,
      0.9142417311668396,
      0.9692333936691284,
      0.988448441028595,
      0.9978715181350708,
      0.9981281757354736,
      0.9993883371353149,
      0.9995405673980713,
      0.9997532367706299,
      0.9992622137069702,
      0.9989684820175171,
      0.9932947158813477,
      0.9738906621932983,
      0.9776419401168823,
      0.9582400321960449,
      0.9860724210739136,
      0.9979405403137207,
      0.9985506534576416,
      0.9988534450531006,
      0.9980366826057434,
      0.996843695640564,
      0.9908757209777832,
      0.9807109832763672,
      0.9595866799354553,
      0.9485889673233032,
      0.9486477375030518,
      0.9261214733123779,
      0.9331585764884949,
      0.9642528295516968,
      0.9923914074897766,
      0.9834030270576477,
      0.9933173060417175,
      0.9745839834213257,
      0.9990699887275696,
      0.9984904527664185,
      0.9978265762329102,
      0.999200165271759,
      0.9991113543510437,
      0.9990308284759521,
      0.9994581937789917,
      0.9994463920593262,
      0.9995555877685547,
      0.9994264841079712,
      0.9988795518875122,
      0.9973307847976685,
      0.9913960099220276,
      0.97510826587677,
      0.9433555006980896,
      0.9366468191146851,
      0.9108176827430725,
      0.8674067258834839,
      0.8427556753158569,
      0.870578408241272,
      0.9141409993171692,
      0.9519803524017334,
      0.9695022106170654,
      0.9930686950683594,
      0.9961248636245728,
      0.9985700845718384,
      0.9990803003311157,
      0.9986074566841125,
      0.9976766109466553,
      0.9946163296699524,
      0.9927674531936646,
      0.9936979413032532,
      0.9785578846931458,
      0.9707890748977661,
      0.9476351737976074,
      0.9084810018539429,
      0.9361945390701294,
      0.8834562301635742,
      0.8914545774459839,
      0.9140857458114624,
      0.8974587917327881,
      0.8426511287689209,
      0.8781172037124634,
      0.906814455986023,
      0.8289247155189514,
      0.8062723875045776,
      0.9030570983886719,
      0.9134311676025391,
      0.8164470195770264,
      0.8507250547409058,
      0.9114488363265991,
      0.9018092155456543,
      0.8538100123405457,
      0.8712672591209412,
      0.9155233502388,
      0.8774487972259521,
      0.8522377610206604,
      0.911244809627533,
      0.9383171796798706,
      0.9105849266052246,
      0.9471774697303772,
      0.9789335131645203,
      0.9868249893188477,
      0.9963687658309937,
      0.9985957741737366,
      0.9995140433311462,
      0.9994112253189087,
      0.9983686804771423,
      0.9824294447898865,
      0.9898694157600403,
      0.9918518662452698,
      0.9867780804634094,
      0.9910138249397278,
      0.994528591632843,
      0.9944222569465637,
      0.9901961088180542,
      0.9936732053756714,
      0.9966007471084595,
      0.9938313364982605,
      0.9926119446754456,
      0.9935901165008545,
      0.9968821406364441,
      0.9945461750030518,
      0.9920346736907959,
      0.9938789010047913,
      0.9975568652153015,
      0.9962368607521057,
      0.9941895604133606,
      0.9943492412567139,
      0.9974254965782166,
      0.9959402084350586,
      0.9922420382499695,
      0.995337724685669,
      0.9977797269821167,
      0.9952725768089294,
      0.9858981370925903,
      0.9958407282829285,
      0.9975330829620361,
      0.9906162619590759,
      0.9843611121177673,
      0.9967359900474548,
      0.9952128529548645,
      0.9900608062744141,
      0.9960596561431885,
      0.9977782368659973,
      0.9951816201210022,
      0.9959882497787476,
      0.9989485740661621,
      0.9976522922515869,
      0.9958587288856506,
      0.9990102648735046,
      0.9988136887550354,
      0.9966009855270386,
      0.9984068274497986,
      0.999514639377594,
      0.9990012049674988,
      0.9989106059074402,
      0.9997491240501404,
      0.9997501969337463,
      0.9995526075363159,
      0.99940425157547,
      0.9991739392280579,
      0.9992445707321167,
      0.9996843338012695,
      0.9997010827064514,
      0.9997448325157166,
      0.9996880888938904,
      0.9997120499610901,
      0.9997422099113464,
      0.9997556209564209,
      0.99972003698349,
      0.9995524883270264,
      0.9995521903038025,
      0.9985350966453552,
      0.9943426847457886,
      0.9937651753425598,
      0.9983851313591003,
      0.9973275065422058,
      0.9920099377632141,
      0.9941282272338867,
      0.9974763989448547,
      0.9929625988006592,
      0.9847033023834229,
      0.9911980628967285,
      0.9908590912818909,
      0.9970483779907227,
      0.9980307817459106,
      0.9987549781799316,
      0.997631311416626,
      0.9981591701507568,
      0.9989718198776245,
      0.9986683130264282,
      0.9972123503684998,
      0.9990268349647522,
      0.999279260635376,
      0.9982454180717468,
      0.9984609484672546,
      0.9992155432701111,
      0.9988523721694946
    ],
    [
      0.12781035900115967,
      0.14245137572288513,
      0.134540855884552,
      0.1279042661190033,
      0.12715238332748413,
      0.11663022637367249,
      0.11352753639221191,
      0.12002363801002502,
      0.11915377527475357,
      0.11464308202266693,
      0.10928212106227875,
      0.1168779507279396,
      0.10912251472473145,
      0.09784316271543503,
      0.09400173276662827,
      0.09606392681598663,
      0.09460762143135071,
      0.0995229184627533,
      0.10200229287147522,
      0.100733183324337,
      0.09968763589859009,
      0.10203202068805695,
      0.10494222491979599,
      0.09696592390537262,
      0.09697464108467102,
      0.09155809134244919,
      0.09186068177223206,
      0.09086806327104568,
      0.0831351950764656,
      0.08657380193471909,
      0.0918726846575737,
      0.09331417828798294,
      0.0993318110704422,
      0.1120532751083374,
      0.10085335373878479,
      0.09885901212692261,
      0.10240845382213593,
      0.09800362586975098,
      0.08886680006980896,
      0.08750548958778381,
      0.10439945012331009,
      0.0966901183128357,
      0.08805546164512634,
      0.096592478454113,
      0.11129412055015564,
      0.10498858243227005,
      0.09576664865016937,
      0.10024353861808777,
      0.11587883532047272,
      0.10602682828903198,
      0.10327580571174622,
      0.11321254074573517,
      0.11582942306995392,
      0.10882639139890671,
      0.11713507771492004,
      0.12343289703130722,
      0.12042390555143356,
      0.1267930567264557,
      0.12553896009922028,
      0.9994128346443176,
      0.9996792674064636,
      0.9996401071548462,
      0.999575674533844,
      0.9994733333587646,
      0.9988215565681458,
      0.9962304830551147,
      0.9798202514648438,
      0.9325634837150574,
      0.9475710391998291,
      0.8902065753936768,
      0.8941715955734253,
      0.890994668006897,
      0.9293267726898193,
      0.9441404342651367,
      0.985322892665863,
      0.9944713115692139,
      0.998307466506958,
      0.9985404014587402,
      0.9985589385032654,
      0.9986459016799927,
      0.9991790056228638,
      0.9992026090621948,
      0.9981204867362976,
      0.9974640011787415,
      0.9890379309654236,
      0.9677102565765381,
      0.9224218130111694,
      0.9072073698043823,
      0.9134871959686279,
      0.9031922817230225,
      0.9136859178543091,
      0.9206904768943787,
      0.9535539150238037,
      0.9420820474624634,
      0.9742560386657715,
      0.9661456346511841,
      0.9846067428588867,
      0.9825891256332397,
      0.9928845167160034,
      0.9947991371154785,
      0.9983526468276978,
      0.9965725541114807,
      0.9975603818893433,
      0.9968882203102112,
      0.989844799041748,
      0.9930404424667358,
      0.9986279010772705,
      0.9995259046554565,
      0.9996803402900696,
      0.9966412782669067,
      0.9993636608123779,
      0.9993960857391357,
      0.9997254610061646,
      0.9997037053108215,
      0.9976804256439209,
      0.9977047443389893,
      0.9980929493904114,
      0.9983749985694885,
      0.9963469505310059,
      0.9920283555984497,
      0.9934051632881165,
      0.9959374666213989,
      0.9948288202285767,
      0.9955264925956726,
      0.9989969730377197,
      0.999416708946228,
      0.9996082782745361,
      0.9997915029525757,
      0.9995809197425842,
      0.9996767044067383,
      0.9986338019371033,
      0.9986913800239563,
      0.998063325881958,
      0.9986047148704529,
      0.9956465363502502,
      0.9922753572463989,
      0.9893668293952942,
      0.9873477816581726,
      0.9848356246948242,
      0.9806610345840454,
      0.9931977987289429,
      0.9986107349395752,
      0.9992432594299316,
      0.9996495842933655,
      0.9991758465766907,
      0.9974149465560913,
      0.9945870041847229,
      0.980944812297821,
      0.9513155817985535,
      0.9013206362724304,
      0.8685193657875061,
      0.8905516862869263,
      0.9138318300247192,
      0.9689739942550659,
      0.9885601997375488,
      0.9979272484779358,
      0.9981973767280579,
      0.9994135499000549,
      0.9995625019073486,
      0.9997597336769104,
      0.9992659687995911,
      0.9989587068557739,
      0.9930392503738403,
      0.9732034802436829,
      0.9770645499229431,
      0.9573248624801636,
      0.9856760501861572,
      0.9979168176651001,
      0.9985770583152771,
      0.9988852739334106,
      0.9981123805046082,
      0.9969683289527893,
      0.9912887811660767,
      0.9809240102767944,
      0.9598225355148315,
      0.9488804936408997,
      0.948682963848114,
      0.9273778200149536,
      0.9342889785766602,
      0.967362642288208,
      0.993191659450531,
      0.9850000143051147,
      0.9938649535179138,
      0.9755822420120239,
      0.9990981817245483,
      0.9984482526779175,
      0.9978175759315491,
      0.9991909265518188,
      0.9991455078125,
      0.9990980625152588,
      0.9994933605194092,
      0.9994681477546692,
      0.9995609521865845,
      0.9994472861289978,
      0.9989300966262817,
      0.9975083470344543,
      0.992243766784668,
      0.9768155813217163,
      0.9452669024467468,
      0.9378911256790161,
      0.9121154546737671,
      0.8672382831573486,
      0.8440648317337036,
      0.8716108798980713,
      0.9153046607971191,
      0.9544897079467773,
      0.9711194634437561,
      0.9934328198432922,
      0.9962624311447144,
      0.9986187219619751,
      0.9991236329078674,
      0.9986779093742371,
      0.997807502746582,
      0.9948252439498901,
      0.9928917288780212,
      0.9938026666641235,
      0.9788410663604736,
      0.9714703559875488,
      0.9486896395683289,
      0.9111775755882263,
      0.9392058849334717,
      0.8841661214828491,
      0.8926887512207031,
      0.915597140789032,
      0.8977429866790771,
      0.8455990552902222,
      0.8783792853355408,
      0.9073523283004761,
      0.8299005031585693,
      0.8068869113922119,
      0.903457522392273,
      0.9168589115142822,
      0.8161014318466187,
      0.8480094075202942,
      0.9104329347610474,
      0.8954400420188904,
      0.8443701267242432,
      0.8701949119567871,
      0.9148298501968384,
      0.8768837451934814,
      0.851151704788208,
      0.9097416400909424,
      0.9367461800575256,
      0.9095221161842346,
      0.9456523656845093,
      0.9785097241401672,
      0.9865137338638306,
      0.9963940382003784,
      0.9986770153045654,
      0.99958336353302,
      0.9995155334472656,
      0.9987016916275024,
      0.9839441180229187,
      0.9910925626754761,
      0.9927034378051758,
      0.9878031015396118,
      0.9913851022720337,
      0.9948012232780457,
      0.9947195053100586,
      0.9905970692634583,
      0.993793249130249,
      0.996691882610321,
      0.9939563274383545,
      0.9925592541694641,
      0.9934698343276978,
      0.9968177080154419,
      0.9943432807922363,
      0.9915836453437805,
      0.9935346245765686,
      0.997451663017273,
      0.9957942962646484,
      0.9935842156410217,
      0.9939138889312744,
      0.9972600340843201,
      0.9954559803009033,
      0.9918390512466431,
      0.9953465461730957,
      0.997783362865448,
      0.9952715635299683,
      0.9863945245742798,
      0.9962598085403442,
      0.9976813793182373,
      0.9915158748626709,
      0.9865319728851318,
      0.9970741868019104,
      0.9955198764801025,
      0.9910097122192383,
      0.996477484703064,
      0.9978002309799194,
      0.9952923655509949,
      0.9962247014045715,
      0.9989917278289795,
      0.9976497888565063,
      0.9959428906440735,
      0.9990642070770264,
      0.9988522529602051,
      0.9966561794281006,
      0.99849534034729,
      0.9995453357696533,
      0.9990647435188293,
      0.9990050196647644,
      0.9997732639312744,
      0.9997703433036804,
      0.9995836019515991,
      0.9994310736656189,
      0.9992091059684753,
      0.9992637038230896,
      0.9996917843818665,
      0.9997190833091736,
      0.9997568726539612,
      0.9997031092643738,
      0.9997269511222839,
      0.9997615218162537,
      0.9997807741165161,
      0.9997487664222717,
      0.9995896220207214,
      0.9995867013931274,
      0.9986312389373779,
      0.994561493396759,
      0.9940063953399658,
      0.9984960556030273,
      0.99745112657547,
      0.9922367334365845,
      0.9943743944168091,
      0.997596025466919,
      0.9931737184524536,
      0.9850736856460571,
      0.9914662837982178,
      0.9913396835327148,
      0.9972890019416809,
      0.9982332587242126,
      0.9989013075828552,
      0.9979244470596313,
      0.9983753561973572,
      0.9990997314453125,
      0.9988299608230591,
      0.9975252747535706,
      0.9991542100906372,
      0.999366283416748,
      0.9984558820724487,
      0.9986545443534851,
      0.999309241771698,
      0.9989671111106873
    ],
    [
      0.1371486783027649,
      0.15274259448051453,
      0.1404094099998474,
      0.13951867818832397,
      0.1408294290304184,
      0.1335156261920929,
      0.1250878870487213,
      0.12292845547199249,
      0.1281011402606964,
      0.12608429789543152,
      0.12355485558509827,
      0.1263130158185959,
      0.1245022714138031,
      0.10960535705089569,
      0.10462813079357147,
      0.10999064147472382,
      0.10580611974000931,
      0.1038295179605484,
      0.111224465072155,
      0.1114448755979538,
      0.10853954404592514,
      0.11320508271455765,
      0.11393173784017563,
      0.11025254428386688,
      0.10943888127803802,
      0.10327309370040894,
      0.09974853694438934,
      0.09832562506198883,
      0.09351042658090591,
      0.09691751003265381,
      0.09505181014537811,
      0.09594975411891937,
      0.09734892100095749,
      0.11634799838066101,
      0.1064240112900734,
      0.10183984786272049,
      0.10405939817428589,
      0.10165217518806458,
      0.09848440438508987,
      0.08995399624109268,
      0.10118294507265091,
      0.09471680223941803,
      0.0848461464047432,
      0.09533663839101791,
      0.10918615013360977,
      0.10336261987686157,
      0.1003681868314743,
      0.11152489483356476,
      0.12284308671951294,
      0.11389590054750443,
      0.10902941226959229,
      0.11810983717441559,
      0.1174539253115654,
      0.11369067430496216,
      0.12568266689777374,
      0.12887421250343323,
      0.12492478638887405,
      0.1374472677707672,
      0.1349911242723465,
      0.9994384050369263,
      0.9996984004974365,
      0.9996591806411743,
      0.9995924234390259,
      0.9995108842849731,
      0.9988639950752258,
      0.9963659644126892,
      0.980535626411438,
      0.9338499903678894,
      0.9483477473258972,
      0.8913977146148682,
      0.8952206969261169,
      0.8912591338157654,
      0.9283286929130554,
      0.9433602094650269,
      0.9849105477333069,
      0.9942609071731567,
      0.9983043670654297,
      0.9986183643341064,
      0.9987450838088989,
      0.998797595500946,
      0.9992265701293945,
      0.9992256164550781,
      0.9980854392051697,
      0.9973951578140259,
      0.988640308380127,
      0.9674117565155029,
      0.9226747751235962,
      0.9080749750137329,
      0.9149250984191895,
      0.9020878672599792,
      0.9136835932731628,
      0.9200624227523804,
      0.9525476694107056,
      0.9404649138450623,
      0.9738597869873047,
      0.9657721519470215,
      0.9844898581504822,
      0.9825302362442017,
      0.9930683970451355,
      0.9949930906295776,
      0.9984292387962341,
      0.9967119097709656,
      0.997653603553772,
      0.9969364404678345,
      0.989812433719635,
      0.9932353496551514,
      0.9987061619758606,
      0.9995584487915039,
      0.999701738357544,
      0.9968010783195496,
      0.9994031190872192,
      0.9994226694107056,
      0.9997387528419495,
      0.999722957611084,
      0.9978534579277039,
      0.9978793859481812,
      0.9982330203056335,
      0.998494029045105,
      0.996549129486084,
      0.9923815131187439,
      0.9937775135040283,
      0.9960753321647644,
      0.9948979616165161,
      0.9955546855926514,
      0.9990396499633789,
      0.9994582533836365,
      0.9996389150619507,
      0.9998054504394531,
      0.9996119141578674,
      0.9996979236602783,
      0.9987190961837769,
      0.9987654685974121,
      0.9981765747070312,
      0.9986938834190369,
      0.9959020018577576,
      0.9926281571388245,
      0.9895946383476257,
      0.987368643283844,
      0.9845747947692871,
      0.9796931147575378,
      0.992806077003479,
      0.998573899269104,
      0.9992453455924988,
      0.9996642470359802,
      0.9992048144340515,
      0.9974404573440552,
      0.9945117831230164,
      0.9798017740249634,
      0.9497588276863098,
      0.8995243310928345,
      0.8675521612167358,
      0.8903290033340454,
      0.9120382070541382,
      0.9676289558410645,
      0.9875820875167847,
      0.9978091716766357,
      0.998163640499115,
      0.9994105100631714,
      0.999568521976471,
      0.9997656345367432,
      0.9992584586143494,
      0.9989480972290039,
      0.9927791357040405,
      0.9715394973754883,
      0.9756971597671509,
      0.9544651508331299,
      0.9846049547195435,
      0.9977999329566956,
      0.9985625743865967,
      0.9989081621170044,
      0.998124361038208,
      0.9969087839126587,
      0.9910227656364441,
      0.9803676009178162,
      0.9593841433525085,
      0.9490773677825928,
      0.9492931365966797,
      0.9271383285522461,
      0.9351713061332703,
      0.9684804677963257,
      0.9930680990219116,
      0.9843734502792358,
      0.9938085675239563,
      0.9757341146469116,
      0.9992048144340515,
      0.9987075924873352,
      0.9981699585914612,
      0.9993019104003906,
      0.9992281198501587,
      0.9991436004638672,
      0.999515950679779,
      0.9995095133781433,
      0.9995967745780945,
      0.9994771480560303,
      0.9989848136901855,
      0.9975822567939758,
      0.9923984408378601,
      0.977268397808075,
      0.9458134174346924,
      0.9384480714797974,
      0.9129308462142944,
      0.8670514822006226,
      0.8422801494598389,
      0.8706570863723755,
      0.9157735705375671,
      0.955764651298523,
      0.9719537496566772,
      0.9936830401420593,
      0.9964056611061096,
      0.9987053871154785,
      0.9992073178291321,
      0.9987830519676208,
      0.9979873895645142,
      0.99528568983078,
      0.9935070872306824,
      0.9942716360092163,
      0.9796549677848816,
      0.9720622301101685,
      0.9497789740562439,
      0.9137651324272156,
      0.9411118030548096,
      0.884712815284729,
      0.8943372964859009,
      0.9184590578079224,
      0.8973747491836548,
      0.8476304411888123,
      0.8777204751968384,
      0.9078458547592163,
      0.8306295275688171,
      0.8092495203018188,
      0.9048268795013428,
      0.9173614978790283,
      0.8160539865493774,
      0.8471014499664307,
      0.9108513593673706,
      0.8891787528991699,
      0.8415398597717285,
      0.8715583086013794,
      0.9153251051902771,
      0.8779541254043579,
      0.8528138399124146,
      0.9107999801635742,
      0.9360061287879944,
      0.9086146354675293,
      0.943335771560669,
      0.9776731133460999,
      0.9858025908470154,
      0.9963297843933105,
      0.9987075924873352,
      0.999620258808136,
      0.9995702505111694,
      0.9988732933998108,
      0.9853017926216125,
      0.9919978976249695,
      0.9933685064315796,
      0.9888612627983093,
      0.9919937252998352,
      0.9951280355453491,
      0.9951358437538147,
      0.991348385810852,
      0.9941582083702087,
      0.9969897270202637,
      0.9945053458213806,
      0.9931299090385437,
      0.9939833879470825,
      0.9971083402633667,
      0.9951301217079163,
      0.9925188422203064,
      0.9941777586936951,
      0.9975688457489014,
      0.9962382316589355,
      0.993889570236206,
      0.9938501715660095,
      0.9973509311676025,
      0.9958215355873108,
      0.9920918345451355,
      0.9954900741577148,
      0.9980580806732178,
      0.9957612156867981,
      0.9872750043869019,
      0.9965699911117554,
      0.9980233311653137,
      0.9933239221572876,
      0.9885872602462769,
      0.9975736141204834,
      0.9962661266326904,
      0.9921969771385193,
      0.9969033002853394,
      0.9980866312980652,
      0.9959580302238464,
      0.9967518448829651,
      0.9991006255149841,
      0.9980509877204895,
      0.9967528581619263,
      0.9992169141769409,
      0.9990244507789612,
      0.9972068071365356,
      0.9987543225288391,
      0.9996001720428467,
      0.9992026686668396,
      0.9991397857666016,
      0.9997999668121338,
      0.9997875690460205,
      0.9996141791343689,
      0.9994621872901917,
      0.9992597699165344,
      0.9993219375610352,
      0.9997129440307617,
      0.9997380971908569,
      0.9997674226760864,
      0.999717116355896,
      0.9997390508651733,
      0.999775767326355,
      0.9998036026954651,
      0.9997749924659729,
      0.999621570110321,
      0.9996212124824524,
      0.9987462162971497,
      0.9949315786361694,
      0.9943974018096924,
      0.9986457824707031,
      0.997631311416626,
      0.9926964640617371,
      0.9948604702949524,
      0.9978318214416504,
      0.9936606287956238,
      0.9861776232719421,
      0.9925011992454529,
      0.9922923445701599,
      0.9976276159286499,
      0.998514711856842,
      0.9991050958633423,
      0.9983080625534058,
      0.9986357688903809,
      0.9992417693138123,
      0.9990242719650269,
      0.9978857040405273,
      0.999276876449585,
      0.9994606375694275,
      0.9987090229988098,
      0.9988582730293274,
      0.9994087815284729,
      0.9991005063056946
    ],
    [
      0.14993707835674286,
      0.16919201612472534,
      0.15510907769203186,
      0.1495353728532791,
      0.1546248197555542,
      0.157231405377388,
      0.14821942150592804,
      0.1452222764492035,
      0.14893102645874023,
      0.1420247107744217,
      0.14775556325912476,
      0.15067845582962036,
      0.14443311095237732,
      0.13052338361740112,
      0.1226525604724884,
      0.1309942752122879,
      0.12876826524734497,
      0.12354524433612823,
      0.1255713403224945,
      0.1334657520055771,
      0.12602877616882324,
      0.13799551129341125,
      0.13537627458572388,
      0.12468507885932922,
      0.1231577917933464,
      0.12091772258281708,
      0.11708114296197891,
      0.11511874198913574,
      0.10454047471284866,
      0.10500256717205048,
      0.10036475956439972,
      0.10227582603693008,
      0.10202306509017944,
      0.11833454668521881,
      0.10938161611557007,
      0.11324622482061386,
      0.11318068206310272,
      0.11468596756458282,
      0.10465602576732635,
      0.09871572256088257,
      0.10328931361436844,
      0.09760865569114685,
      0.09201738983392715,
      0.0950598195195198,
      0.10671651363372803,
      0.1060330867767334,
      0.1080787405371666,
      0.1219133585691452,
      0.12982428073883057,
      0.12392519414424896,
      0.1176341101527214,
      0.12414129823446274,
      0.12489300966262817,
      0.1244882345199585,
      0.1383737325668335,
      0.13836894929409027,
      0.13709527254104614,
      0.15272988379001617,
      0.1492519974708557,
      0.9994470477104187,
      0.9997024536132812,
      0.9996569752693176,
      0.9995983839035034,
      0.9995238780975342,
      0.9989274740219116,
      0.9965676069259644,
      0.9816510677337646,
      0.9354935884475708,
      0.9493681788444519,
      0.89162278175354,
      0.8948209285736084,
      0.89056795835495,
      0.9267093539237976,
      0.9426451921463013,
      0.9846348762512207,
      0.994121789932251,
      0.998273491859436,
      0.9986246824264526,
      0.9987541437149048,
      0.9987945556640625,
      0.9992313385009766,
      0.9992063641548157,
      0.9979662299156189,
      0.9973261952400208,
      0.9883580803871155,
      0.9677292704582214,
      0.9230496287345886,
      0.9081853628158569,
      0.9150740504264832,
      0.9038589000701904,
      0.9130265712738037,
      0.9206528067588806,
      0.952354371547699,
      0.9387779235839844,
      0.9728102087974548,
      0.9636872410774231,
      0.9835395216941833,
      0.9817734956741333,
      0.99298095703125,
      0.9951043725013733,
      0.9984980225563049,
      0.9968541860580444,
      0.9977303147315979,
      0.9968855381011963,
      0.9895436763763428,
      0.9933428168296814,
      0.9987592101097107,
      0.9995779395103455,
      0.9997172951698303,
      0.9968627095222473,
      0.9994185566902161,
      0.9994106292724609,
      0.9997366070747375,
      0.9997313618659973,
      0.997806191444397,
      0.9977654814720154,
      0.9981817007064819,
      0.9984725713729858,
      0.9965694546699524,
      0.9922608137130737,
      0.9935509562492371,
      0.9958280920982361,
      0.9943713545799255,
      0.9950473308563232,
      0.9989684224128723,
      0.9994441270828247,
      0.9996495246887207,
      0.9998117685317993,
      0.9996386170387268,
      0.9997156858444214,
      0.9988041520118713,
      0.9988365173339844,
      0.9983093738555908,
      0.9987978935241699,
      0.9961727261543274,
      0.9930363893508911,
      0.9897539019584656,
      0.9871611595153809,
      0.9836820960044861,
      0.9774327874183655,
      0.9918986558914185,
      0.9984615445137024,
      0.999222993850708,
      0.9996691346168518,
      0.9992098808288574,
      0.9973998665809631,
      0.9941949248313904,
      0.9771601557731628,
      0.946191132068634,
      0.8961170315742493,
      0.8658657670021057,
      0.8888882398605347,
      0.9102650880813599,
      0.9666086435317993,
      0.9864777326583862,
      0.9976980090141296,
      0.9980835318565369,
      0.999397337436676,
      0.9995489120483398,
      0.9997554421424866,
      0.9992101192474365,
      0.9988629817962646,
      0.991988480091095,
      0.9681393504142761,
      0.9729264974594116,
      0.9515456557273865,
      0.9833878874778748,
      0.9976395964622498,
      0.9984874725341797,
      0.9988890886306763,
      0.9981467127799988,
      0.9968070983886719,
      0.9908071160316467,
      0.980459988117218,
      0.9592249393463135,
      0.9494657516479492,
      0.9497095346450806,
      0.9277400970458984,
      0.9365487694740295,
      0.9698362350463867,
      0.9931582808494568,
      0.9841461777687073,
      0.9938792586326599,
      0.9757167100906372,
      0.9992380738258362,
      0.9987730979919434,
      0.9982697367668152,
      0.9993329644203186,
      0.9992709159851074,
      0.999189019203186,
      0.9995291233062744,
      0.9995269775390625,
      0.9996079802513123,
      0.9994886517524719,
      0.9990116953849792,
      0.997638463973999,
      0.992612898349762,
      0.977526068687439,
      0.9452853202819824,
      0.9379330277442932,
      0.9134109020233154,
      0.8673125505447388,
      0.8419551849365234,
      0.8712935447692871,
      0.9169001579284668,
      0.9575002193450928,
      0.9730339646339417,
      0.9940228462219238,
      0.9965521693229675,
      0.9987471103668213,
      0.999222457408905,
      0.9988245964050293,
      0.9980670213699341,
      0.9954748153686523,
      0.9937029480934143,
      0.9944306015968323,
      0.9799073338508606,
      0.9725663065910339,
      0.9505785703659058,
      0.9166469573974609,
      0.9433094263076782,
      0.8864784240722656,
      0.8960819244384766,
      0.9206063151359558,
      0.8974938988685608,
      0.8493627905845642,
      0.8759782314300537,
      0.9065446853637695,
      0.8352746367454529,
      0.8166936635971069,
      0.9028235673904419,
      0.9155808091163635,
      0.8156237602233887,
      0.8372471928596497,
      0.909517228603363,
      0.8841253519058228,
      0.8344027400016785,
      0.8708781003952026,
      0.9158009886741638,
      0.8765631914138794,
      0.8504465818405151,
      0.9092379808425903,
      0.9339649677276611,
      0.906776487827301,
      0.9397401809692383,
      0.9758681654930115,
      0.9841562509536743,
      0.9959030747413635,
      0.9985324740409851,
      0.999610424041748,
      0.9995826482772827,
      0.9989103674888611,
      0.9856476187705994,
      0.9921817183494568,
      0.9935724139213562,
      0.9890648722648621,
      0.9919906258583069,
      0.9950450658798218,
      0.9951788783073425,
      0.9912459850311279,
      0.9939285516738892,
      0.9967823028564453,
      0.9944556355476379,
      0.9929347038269043,
      0.9937286972999573,
      0.9970571398735046,
      0.9950323104858398,
      0.9922833442687988,
      0.9940212368965149,
      0.9975219368934631,
      0.9962255358695984,
      0.9938690662384033,
      0.9939716458320618,
      0.9973229169845581,
      0.9958944916725159,
      0.9922599792480469,
      0.9955819845199585,
      0.9980859160423279,
      0.9959427714347839,
      0.9878656268119812,
      0.996769905090332,
      0.9981270432472229,
      0.9943467378616333,
      0.9900691509246826,
      0.9978124499320984,
      0.9966522455215454,
      0.9930386543273926,
      0.9971826076507568,
      0.9982596635818481,
      0.9963559508323669,
      0.9970425367355347,
      0.9991545081138611,
      0.9982251524925232,
      0.9971014857292175,
      0.9992852807044983,
      0.9990886449813843,
      0.997417151927948,
      0.9988289475440979,
      0.9996155500411987,
      0.999245285987854,
      0.9991868138313293,
      0.9998096823692322,
      0.9997939467430115,
      0.999629020690918,
      0.9994784593582153,
      0.9992818236351013,
      0.9993358850479126,
      0.9997173547744751,
      0.9997494220733643,
      0.9997725486755371,
      0.9997223019599915,
      0.9997428059577942,
      0.9997807741165161,
      0.9998153448104858,
      0.9997867345809937,
      0.9996368885040283,
      0.9996349811553955,
      0.9987940192222595,
      0.9951003193855286,
      0.9945567846298218,
      0.9986990690231323,
      0.9977163076400757,
      0.9929436445236206,
      0.9950530529022217,
      0.9979376196861267,
      0.9939969182014465,
      0.9868799448013306,
      0.9930205941200256,
      0.9926763772964478,
      0.9977416396141052,
      0.9985936284065247,
      0.9991645812988281,
      0.9984263181686401,
      0.998713493347168,
      0.9992927312850952,
      0.9991050958633423,
      0.9980617761611938,
      0.9993405342102051,
      0.9995087385177612,
      0.9988462924957275,
      0.9989780187606812,
      0.9994651675224304,
      0.9991703629493713
    ],
    [
      0.20585592091083527,
      0.2213587462902069,
      0.1984557956457138,
      0.18683502078056335,
      0.18369418382644653,
      0.1774539053440094,
      0.16885386407375336,
      0.16939038038253784,
      0.17122942209243774,
      0.1630270630121231,
      0.16149228811264038,
      0.16789869964122772,
      0.16218064725399017,
      0.14430010318756104,
      0.13913404941558838,
      0.14726588129997253,
      0.14030510187149048,
      0.13518106937408447,
      0.1364990472793579,
      0.1423165649175644,
      0.13689352571964264,
      0.14616140723228455,
      0.1423349678516388,
      0.13437402248382568,
      0.1310727298259735,
      0.13088317215442657,
      0.1221231147646904,
      0.11955644935369492,
      0.1099880039691925,
      0.11235915124416351,
      0.10506805032491684,
      0.10914720594882965,
      0.10890048742294312,
      0.12317980825901031,
      0.11470657587051392,
      0.11835799366235733,
      0.12957549095153809,
      0.12444478273391724,
      0.1087021604180336,
      0.10580012947320938,
      0.11057686805725098,
      0.10323668271303177,
      0.09770198166370392,
      0.10149691998958588,
      0.11491130292415619,
      0.1139821708202362,
      0.11832207441329956,
      0.13210804760456085,
      0.13389281928539276,
      0.12595202028751373,
      0.12152364104986191,
      0.12914516031742096,
      0.12958261370658875,
      0.13203231990337372,
      0.14252156019210815,
      0.14516007900238037,
      0.14597856998443604,
      0.15698464214801788,
      0.15512146055698395,
      0.9995021224021912,
      0.9997390508651733,
      0.9996994137763977,
      0.9996362924575806,
      0.9995887875556946,
      0.9989959597587585,
      0.9967579245567322,
      0.9822725653648376,
      0.9377683401107788,
      0.9505419731140137,
      0.8923485279083252,
      0.8951135873794556,
      0.8903064131736755,
      0.92608642578125,
      0.9415212869644165,
      0.984209418296814,
      0.9939880967140198,
      0.9983760118484497,
      0.9988309741020203,
      0.9991000294685364,
      0.9991117715835571,
      0.9993249773979187,
      0.9992851614952087,
      0.9980580806732178,
      0.9973311424255371,
      0.9880560040473938,
      0.9671776294708252,
      0.9230036735534668,
      0.907134473323822,
      0.9140192866325378,
      0.9020360708236694,
      0.9101773500442505,
      0.9171327352523804,
      0.950275182723999,
      0.9367324113845825,
      0.9719688296318054,
      0.9636967778205872,
      0.9839348793029785,
      0.9825193881988525,
      0.9937213659286499,
      0.9957823753356934,
      0.9986953139305115,
      0.997122049331665,
      0.9978300333023071,
      0.9968680143356323,
      0.9893186688423157,
      0.9933741688728333,
      0.9988347291946411,
      0.999616801738739,
      0.999746561050415,
      0.9971569776535034,
      0.999483048915863,
      0.9994599223136902,
      0.9997654557228088,
      0.9997633695602417,
      0.9982725381851196,
      0.9982929229736328,
      0.998563289642334,
      0.9987733364105225,
      0.997036337852478,
      0.9931807518005371,
      0.9945931434631348,
      0.9964243173599243,
      0.9951550364494324,
      0.995633065700531,
      0.9991228580474854,
      0.9995614886283875,
      0.9997127056121826,
      0.9998413920402527,
      0.9996944665908813,
      0.9997557997703552,
      0.9989821910858154,
      0.9990109205245972,
      0.9985843300819397,
      0.9989898204803467,
      0.9967423677444458,
      0.9937263131141663,
      0.9901982545852661,
      0.9869706034660339,
      0.9826571941375732,
      0.9752931594848633,
      0.9912051558494568,
      0.9984338283538818,
      0.999243974685669,
      0.99970543384552,
      0.9993029236793518,
      0.9976083636283875,
      0.9943251013755798,
      0.9762367010116577,
      0.9438292980194092,
      0.8915166854858398,
      0.8591561317443848,
      0.8853529691696167,
      0.9078691005706787,
      0.964939296245575,
      0.9856314063072205,
      0.9976158142089844,
      0.9980499148368835,
      0.999405026435852,
      0.9995893836021423,
      0.9997824430465698,
      0.9992402195930481,
      0.9988923668861389,
      0.9915675520896912,
      0.9656795263290405,
      0.9707789421081543,
      0.9487642049789429,
      0.9822980165481567,
      0.9976312518119812,
      0.9986447691917419,
      0.9990105032920837,
      0.9981794953346252,
      0.9967755675315857,
      0.9903731942176819,
      0.9795733690261841,
      0.9575076699256897,
      0.947759747505188,
      0.9477741122245789,
      0.9278934001922607,
      0.936111330986023,
      0.970678448677063,
      0.9931248426437378,
      0.9838127493858337,
      0.9940109252929688,
      0.9764574766159058,
      0.9993783831596375,
      0.9990982413291931,
      0.9987362623214722,
      0.9994896054267883,
      0.9994195103645325,
      0.9992802739143372,
      0.9995819330215454,
      0.9995927810668945,
      0.9996744990348816,
      0.9995606541633606,
      0.9991247057914734,
      0.9978061318397522,
      0.9930214285850525,
      0.9786256551742554,
      0.9461002349853516,
      0.9393489360809326,
      0.9153085947036743,
      0.8686246275901794,
      0.8424062728881836,
      0.8715229630470276,
      0.9183043241500854,
      0.958159327507019,
      0.9733520746231079,
      0.9943702816963196,
      0.9968360066413879,
      0.9988842010498047,
      0.9993425011634827,
      0.9989612102508545,
      0.9982848167419434,
      0.9959479570388794,
      0.994414746761322,
      0.9950228333473206,
      0.9809190034866333,
      0.9732530117034912,
      0.951331377029419,
      0.9181697368621826,
      0.9435480833053589,
      0.8856301307678223,
      0.8951109051704407,
      0.9201897382736206,
      0.8937410116195679,
      0.8474665880203247,
      0.8738330602645874,
      0.9056838154792786,
      0.8370571136474609,
      0.8168181777000427,
      0.9016436338424683,
      0.9139183759689331,
      0.8161776065826416,
      0.830387532711029,
      0.9080671072006226,
      0.8820081949234009,
      0.8239908814430237,
      0.8675278425216675,
      0.9135749340057373,
      0.8738442063331604,
      0.8442869186401367,
      0.9073150753974915,
      0.9326735734939575,
      0.9040552377700806,
      0.9368563890457153,
      0.975050687789917,
      0.9838129281997681,
      0.9962021708488464,
      0.9988850951194763,
      0.9997079372406006,
      0.9996933341026306,
      0.9992263913154602,
      0.9887847900390625,
      0.9943003058433533,
      0.9953360557556152,
      0.9917313456535339,
      0.9938966035842896,
      0.9965912699699402,
      0.9966090321540833,
      0.993356466293335,
      0.995232343673706,
      0.9979056715965271,
      0.9961296319961548,
      0.9947943091392517,
      0.995746374130249,
      0.997994601726532,
      0.9971401691436768,
      0.995212733745575,
      0.9952892661094666,
      0.9980220794677734,
      0.9975646734237671,
      0.9952719807624817,
      0.9946073293685913,
      0.9978079795837402,
      0.9971445202827454,
      0.9932349324226379,
      0.9960750937461853,
      0.9984439015388489,
      0.9966632723808289,
      0.9887526631355286,
      0.9971283674240112,
      0.9985682964324951,
      0.9955126047134399,
      0.9911749362945557,
      0.998324990272522,
      0.9973964095115662,
      0.9940258860588074,
      0.997553825378418,
      0.9986367225646973,
      0.9970832467079163,
      0.9975014925003052,
      0.9993012547492981,
      0.9986866116523743,
      0.9978930354118347,
      0.9994556903839111,
      0.9993210434913635,
      0.9981099963188171,
      0.9991165995597839,
      0.9996843934059143,
      0.9993969202041626,
      0.9993318915367126,
      0.9998433589935303,
      0.9998235106468201,
      0.9996834993362427,
      0.9995527863502502,
      0.9993879199028015,
      0.9994412660598755,
      0.9997620582580566,
      0.9997864365577698,
      0.9998025894165039,
      0.9997563362121582,
      0.99977046251297,
      0.999805748462677,
      0.9998476505279541,
      0.9998210668563843,
      0.999675452709198,
      0.9996741414070129,
      0.9989039897918701,
      0.995445966720581,
      0.9948613047599792,
      0.9988229274749756,
      0.9978798627853394,
      0.9932794570922852,
      0.9954847097396851,
      0.9981472492218018,
      0.9943364858627319,
      0.9876956343650818,
      0.9940435886383057,
      0.9937257170677185,
      0.9981096386909485,
      0.9988608360290527,
      0.9993552565574646,
      0.998775064945221,
      0.9989752769470215,
      0.9994545578956604,
      0.9993292689323425,
      0.9985249042510986,
      0.9995095133781433,
      0.9996371865272522,
      0.9991647601127625,
      0.9992492198944092,
      0.9996011257171631,
      0.9993581771850586
    ],
    [
      0.2532636523246765,
      0.25822120904922485,
      0.2316112369298935,
      0.21049585938453674,
      0.20263457298278809,
      0.19444473087787628,
      0.18363133072853088,
      0.17711009085178375,
      0.18725691735744476,
      0.18073928356170654,
      0.17142781615257263,
      0.182368203997612,
      0.16996856033802032,
      0.1530192345380783,
      0.150781512260437,
      0.16146232187747955,
      0.15124964714050293,
      0.1424497812986374,
      0.14154332876205444,
      0.1535821259021759,
      0.14238959550857544,
      0.15049861371517181,
      0.14893057942390442,
      0.1391972452402115,
      0.1388435959815979,
      0.14121994376182556,
      0.13184833526611328,
      0.1277778446674347,
      0.11972402036190033,
      0.12047410011291504,
      0.10948352515697479,
      0.11304191499948502,
      0.11157837510108948,
      0.12210880219936371,
      0.11312316358089447,
      0.11357090622186661,
      0.1298864185810089,
      0.12588146328926086,
      0.10832685977220535,
      0.1059013232588768,
      0.11852111667394638,
      0.10709689557552338,
      0.10249744355678558,
      0.11412209272384644,
      0.12140284478664398,
      0.11325319111347198,
      0.12116959691047668,
      0.13550004363059998,
      0.13776804506778717,
      0.12565258145332336,
      0.12447600066661835,
      0.13789992034435272,
      0.134251207113266,
      0.13956841826438904,
      0.1521749198436737,
      0.1552082747220993,
      0.15711887180805206,
      0.16810539364814758,
      0.17546586692333221,
      0.9995278120040894,
      0.9997504949569702,
      0.9997100830078125,
      0.9996417760848999,
      0.9996104836463928,
      0.9990289211273193,
      0.996845543384552,
      0.9828030467033386,
      0.9384100437164307,
      0.9508991241455078,
      0.8923925161361694,
      0.8947521448135376,
      0.88975989818573,
      0.9248678684234619,
      0.9407320022583008,
      0.9838706851005554,
      0.9938573837280273,
      0.9983715415000916,
      0.9988583922386169,
      0.999147891998291,
      0.9991455078125,
      0.9993435740470886,
      0.9992901682853699,
      0.9980091452598572,
      0.9972726106643677,
      0.9877040386199951,
      0.9670712947845459,
      0.923292875289917,
      0.9054491519927979,
      0.9125465154647827,
      0.898733377456665,
      0.908443033695221,
      0.9148222804069519,
      0.9492842555046082,
      0.9350113868713379,
      0.9709591865539551,
      0.962044894695282,
      0.9831397533416748,
      0.9821107387542725,
      0.9937103390693665,
      0.9958666563034058,
      0.9987473487854004,
      0.9972072243690491,
      0.9978665709495544,
      0.9967474341392517,
      0.989058792591095,
      0.9933876395225525,
      0.9988863468170166,
      0.9996421933174133,
      0.9997648000717163,
      0.9973703622817993,
      0.9995240569114685,
      0.9994809627532959,
      0.9997777938842773,
      0.9997840523719788,
      0.9984733462333679,
      0.9984931349754333,
      0.9987367391586304,
      0.9989171624183655,
      0.9973058104515076,
      0.9936961531639099,
      0.9950816631317139,
      0.9966232180595398,
      0.9952825307846069,
      0.9956625699996948,
      0.9991650581359863,
      0.9996026158332825,
      0.9997475743293762,
      0.99985671043396,
      0.9997305274009705,
      0.9997791051864624,
      0.9990833401679993,
      0.9990976452827454,
      0.9987227320671082,
      0.999091386795044,
      0.9970360994338989,
      0.9941205978393555,
      0.9902702569961548,
      0.9866907596588135,
      0.9817874431610107,
      0.9730985760688782,
      0.9902892112731934,
      0.9983193874359131,
      0.9992238283157349,
      0.9997166991233826,
      0.9993239045143127,
      0.9975849390029907,
      0.994027853012085,
      0.9747155904769897,
      0.9414078593254089,
      0.8829755783081055,
      0.8530155420303345,
      0.8811577558517456,
      0.9053299427032471,
      0.9632678031921387,
      0.9842937588691711,
      0.9974787831306458,
      0.9979742765426636,
      0.999397337436676,
      0.9995901584625244,
      0.9997850656509399,
      0.9992097616195679,
      0.9988359808921814,
      0.9907087087631226,
      0.9628996849060059,
      0.9680010676383972,
      0.9457757472991943,
      0.9806827306747437,
      0.9974491000175476,
      0.9986180067062378,
      0.9990183711051941,
      0.9981775283813477,
      0.9967364072799683,
      0.9901465177536011,
      0.9791316390037537,
      0.9569176435470581,
      0.9471431970596313,
      0.9472528696060181,
      0.925847053527832,
      0.9362464547157288,
      0.9709694981575012,
      0.9931097030639648,
      0.9836493134498596,
      0.9940218329429626,
      0.9764150381088257,
      0.9994127154350281,
      0.9991556406021118,
      0.9988091588020325,
      0.9995201230049133,
      0.9994543790817261,
      0.9993112087249756,
      0.9995970726013184,
      0.999609112739563,
      0.9996848106384277,
      0.9995649456977844,
      0.9991387724876404,
      0.9978218674659729,
      0.9931068420410156,
      0.9784164428710938,
      0.9453922510147095,
      0.9379631876945496,
      0.9140466451644897,
      0.8661453723907471,
      0.8410855531692505,
      0.8712806105613708,
      0.9189388751983643,
      0.9588220119476318,
      0.9734008312225342,
      0.9943190217018127,
      0.9968217015266418,
      0.9988844990730286,
      0.9993453621864319,
      0.9989882111549377,
      0.9983422160148621,
      0.9959542155265808,
      0.9942630529403687,
      0.9949011206626892,
      0.9806277751922607,
      0.9730791449546814,
      0.9506875276565552,
      0.918532133102417,
      0.9438469409942627,
      0.8858129978179932,
      0.8946648836135864,
      0.9202755093574524,
      0.8927586078643799,
      0.8359872102737427,
      0.8714326620101929,
      0.9061596393585205,
      0.8382327556610107,
      0.8173805475234985,
      0.9000988006591797,
      0.9131700992584229,
      0.8152608275413513,
      0.8299593329429626,
      0.9072623252868652,
      0.8808676600456238,
      0.8221747279167175,
      0.8676452040672302,
      0.9126726984977722,
      0.8705858588218689,
      0.8418039679527283,
      0.9054198265075684,
      0.9302895069122314,
      0.9012190103530884,
      0.9335201382637024,
      0.9735634922981262,
      0.9819170832633972,
      0.9960699677467346,
      0.998906135559082,
      0.9997379779815674,
      0.9997424483299255,
      0.9993646740913391,
      0.9903062582015991,
      0.9951187372207642,
      0.996123194694519,
      0.9928843379020691,
      0.9946498274803162,
      0.9971911907196045,
      0.9971444606781006,
      0.9941747188568115,
      0.9956105947494507,
      0.998157799243927,
      0.9966548085212708,
      0.9951549768447876,
      0.9958904981613159,
      0.9981042146682739,
      0.997405469417572,
      0.9955393671989441,
      0.9954400658607483,
      0.998063325881958,
      0.9977196455001831,
      0.9954090714454651,
      0.9949362874031067,
      0.9979487657546997,
      0.9973849654197693,
      0.9935194253921509,
      0.9962484240531921,
      0.998511552810669,
      0.9968279004096985,
      0.9890719652175903,
      0.9972532391548157,
      0.998653769493103,
      0.9957199096679688,
      0.9914771914482117,
      0.9984447360038757,
      0.9975685477256775,
      0.9942759275436401,
      0.9976714849472046,
      0.9986659288406372,
      0.9972060322761536,
      0.997600257396698,
      0.9993231892585754,
      0.9987496733665466,
      0.997986912727356,
      0.9994776248931885,
      0.9993429183959961,
      0.9982055425643921,
      0.9991587400436401,
      0.9996988773345947,
      0.9994363188743591,
      0.9993911385536194,
      0.9998576045036316,
      0.9998354315757751,
      0.999707043170929,
      0.9995815753936768,
      0.9994249939918518,
      0.9994585514068604,
      0.9997679591178894,
      0.9997957944869995,
      0.9998100399971008,
      0.9997664093971252,
      0.9997812509536743,
      0.9998175501823425,
      0.999863862991333,
      0.9998377561569214,
      0.9996939897537231,
      0.9996867179870605,
      0.998921275138855,
      0.9954186677932739,
      0.9948737621307373,
      0.9988489747047424,
      0.9978928565979004,
      0.9933497905731201,
      0.995596170425415,
      0.9981897473335266,
      0.9944464564323425,
      0.9881553053855896,
      0.9943448901176453,
      0.9940378665924072,
      0.9982044100761414,
      0.9989458918571472,
      0.9994237422943115,
      0.9989168643951416,
      0.9990850687026978,
      0.9995235204696655,
      0.9994284510612488,
      0.9987559914588928,
      0.999589741230011,
      0.9996947646141052,
      0.99931401014328,
      0.9993829727172852,
      0.9996660351753235,
      0.9994514584541321
    ],
    [
      0.28544145822525024,
      0.29487621784210205,
      0.27877092361450195,
      0.24391570687294006,
      0.2281685471534729,
      0.2128073275089264,
      0.20017848908901215,
      0.19694511592388153,
      0.19783805310726166,
      0.1990082859992981,
      0.19555917382240295,
      0.1949874609708786,
      0.18544194102287292,
      0.17033347487449646,
      0.1617835909128189,
      0.17586994171142578,
      0.1636098027229309,
      0.15590031445026398,
      0.15221722424030304,
      0.15806078910827637,
      0.14710193872451782,
      0.15719416737556458,
      0.15703482925891876,
      0.14890816807746887,
      0.1480049192905426,
      0.1491117626428604,
      0.1378602385520935,
      0.13274329900741577,
      0.12877459824085236,
      0.13011644780635834,
      0.11897460371255875,
      0.12290899455547333,
      0.11906074732542038,
      0.12614215910434723,
      0.11670845001935959,
      0.11633080989122391,
      0.13384903967380524,
      0.12678715586662292,
      0.11087720096111298,
      0.10615933686494827,
      0.11829525232315063,
      0.10651695728302002,
      0.10512453317642212,
      0.1218893826007843,
      0.12281109392642975,
      0.11537056416273117,
      0.12276959419250488,
      0.13922204077243805,
      0.13423800468444824,
      0.1282084584236145,
      0.12807781994342804,
      0.14433994889259338,
      0.1409899741411209,
      0.14206534624099731,
      0.15913709998130798,
      0.16331608593463898,
      0.1645650863647461,
      0.17083317041397095,
      0.18464314937591553,
      0.9995481967926025,
      0.9997566342353821,
      0.9997153282165527,
      0.9996421337127686,
      0.9996093511581421,
      0.9990383386611938,
      0.996941089630127,
      0.982957124710083,
      0.9387077689170837,
      0.9508733749389648,
      0.892145037651062,
      0.8941637277603149,
      0.8876893520355225,
      0.9237338304519653,
      0.9395461678504944,
      0.9832786321640015,
      0.9935290813446045,
      0.9983236193656921,
      0.9988892078399658,
      0.9991725087165833,
      0.9991584420204163,
      0.9993444085121155,
      0.999278724193573,
      0.9979188442230225,
      0.9971791505813599,
      0.9871297478675842,
      0.966387152671814,
      0.9224472641944885,
      0.9037415981292725,
      0.9083108901977539,
      0.8960008025169373,
      0.9058740139007568,
      0.9135624766349792,
      0.9474724531173706,
      0.9321144819259644,
      0.9692133069038391,
      0.958977222442627,
      0.9817875623703003,
      0.9815115928649902,
      0.9937171339988708,
      0.9960526823997498,
      0.9988172054290771,
      0.9972687363624573,
      0.9978659152984619,
      0.9965819716453552,
      0.9884864091873169,
      0.993195116519928,
      0.9988994002342224,
      0.9996631145477295,
      0.9997822642326355,
      0.9975765347480774,
      0.999561607837677,
      0.9994934797286987,
      0.999785840511322,
      0.999801516532898,
      0.99866783618927,
      0.9987024664878845,
      0.9989178776741028,
      0.9990591406822205,
      0.9975888133049011,
      0.9942330718040466,
      0.9956172108650208,
      0.9968550205230713,
      0.9954279065132141,
      0.9956457018852234,
      0.9992001056671143,
      0.9996365308761597,
      0.999776303768158,
      0.9998697638511658,
      0.9997612833976746,
      0.9997992515563965,
      0.9991657733917236,
      0.999169111251831,
      0.9988505244255066,
      0.999183177947998,
      0.9972482323646545,
      0.9943955540657043,
      0.9902454018592834,
      0.9862918853759766,
      0.9806034564971924,
      0.9701524972915649,
      0.9889686107635498,
      0.9981566667556763,
      0.9991908073425293,
      0.999725878238678,
      0.999339759349823,
      0.9975321888923645,
      0.993597149848938,
      0.9723897576332092,
      0.9373906254768372,
      0.8822305798530579,
      0.8444689512252808,
      0.8753015995025635,
      0.9028652906417847,
      0.9611109495162964,
      0.9827273488044739,
      0.9973056316375732,
      0.9978583455085754,
      0.9993820786476135,
      0.9995881915092468,
      0.9997856616973877,
      0.9991596937179565,
      0.9987462162971497,
      0.9894410967826843,
      0.9591943621635437,
      0.964753270149231,
      0.9421602487564087,
      0.9790042638778687,
      0.9972385764122009,
      0.9985941052436829,
      0.999026894569397,
      0.9980887770652771,
      0.996552586555481,
      0.9894245862960815,
      0.9778635501861572,
      0.9555186033248901,
      0.9456782341003418,
      0.9454414248466492,
      0.9233261346817017,
      0.9350948333740234,
      0.9710761308670044,
      0.9930756688117981,
      0.9833657741546631,
      0.9939812421798706,
      0.9761842489242554,
      0.9994330406188965,
      0.999190092086792,
      0.9988487958908081,
      0.9995352029800415,
      0.9994760751724243,
      0.9993329048156738,
      0.9996058344841003,
      0.9996187686920166,
      0.9996916055679321,
      0.999576210975647,
      0.9991405606269836,
      0.9978289604187012,
      0.9931617975234985,
      0.9782079458236694,
      0.9443179368972778,
      0.9364471435546875,
      0.9129089117050171,
      0.8631494045257568,
      0.8390924334526062,
      0.8707808256149292,
      0.9191024303436279,
      0.9593967199325562,
      0.9731861352920532,
      0.9943500757217407,
      0.9967355132102966,
      0.9988549947738647,
      0.9993277788162231,
      0.9989939332008362,
      0.9983617663383484,
      0.9958671927452087,
      0.9940177798271179,
      0.9946705102920532,
      0.9798227548599243,
      0.9724469184875488,
      0.9491945505142212,
      0.9183995723724365,
      0.9422680139541626,
      0.8830362558364868,
      0.893203854560852,
      0.9201403260231018,
      0.8921047449111938,
      0.8323638439178467,
      0.8685458898544312,
      0.9032136797904968,
      0.8369824290275574,
      0.8134282827377319,
      0.8972916007041931,
      0.9116008877754211,
      0.8141700625419617,
      0.829185962677002,
      0.9054130911827087,
      0.8781724572181702,
      0.8180028200149536,
      0.8638669848442078,
      0.9105876088142395,
      0.866229772567749,
      0.8348086476325989,
      0.9027971029281616,
      0.9269917011260986,
      0.8975763320922852,
      0.9295472502708435,
      0.9714767336845398,
      0.9806793332099915,
      0.9958451986312866,
      0.9989057779312134,
      0.9997602105140686,
      0.9997778534889221,
      0.9994683861732483,
      0.991661012172699,
      0.9958221316337585,
      0.9968196749687195,
      0.9939550757408142,
      0.9953926801681519,
      0.9976887106895447,
      0.9976218938827515,
      0.9949544668197632,
      0.9960537552833557,
      0.9984096884727478,
      0.997133731842041,
      0.9956125617027283,
      0.9962549805641174,
      0.9982624053955078,
      0.997759222984314,
      0.9960360527038574,
      0.9955256581306458,
      0.9981242418289185,
      0.9979195594787598,
      0.995591402053833,
      0.9948626160621643,
      0.9979888796806335,
      0.9975452423095703,
      0.9936662912368774,
      0.9961918592453003,
      0.9985404014587402,
      0.9969460368156433,
      0.9892715811729431,
      0.9972448945045471,
      0.9987093210220337,
      0.9959684610366821,
      0.9918308258056641,
      0.9985430240631104,
      0.9976871609687805,
      0.9945074319839478,
      0.997765302658081,
      0.9987378120422363,
      0.9973113536834717,
      0.9976807236671448,
      0.9993491768836975,
      0.9988195896148682,
      0.9980885982513428,
      0.9994998574256897,
      0.9993902444839478,
      0.9983392357826233,
      0.999201238155365,
      0.999714195728302,
      0.9994838833808899,
      0.9994528293609619,
      0.9998704791069031,
      0.9998459219932556,
      0.9997255802154541,
      0.9996024370193481,
      0.9994506239891052,
      0.9994800090789795,
      0.9997674226760864,
      0.9998024702072144,
      0.9998160004615784,
      0.9997754096984863,
      0.9997906684875488,
      0.9998273849487305,
      0.9998770952224731,
      0.999852180480957,
      0.9997082352638245,
      0.9996938705444336,
      0.9989219307899475,
      0.9953125715255737,
      0.9948070049285889,
      0.9988409280776978,
      0.9977965354919434,
      0.9931832551956177,
      0.9955455660820007,
      0.998167097568512,
      0.9942822456359863,
      0.9878047108650208,
      0.9943447709083557,
      0.9941101670265198,
      0.9982502460479736,
      0.9990110397338867,
      0.9994821548461914,
      0.9990404844284058,
      0.9991762042045593,
      0.9995808005332947,
      0.9995132088661194,
      0.9989547729492188,
      0.9996554851531982,
      0.9997417330741882,
      0.9994404911994934,
      0.9994957447052002,
      0.9997200965881348,
      0.999531090259552
    ],
    [
      0.3073674738407135,
      0.3260113000869751,
      0.3336437940597534,
      0.3025662302970886,
      0.27532246708869934,
      0.24910348653793335,
      0.22774095833301544,
      0.22130095958709717,
      0.21442675590515137,
      0.21109570562839508,
      0.21213334798812866,
      0.20613303780555725,
      0.1995294988155365,
      0.17874863743782043,
      0.1710059940814972,
      0.19038210809230804,
      0.17933733761310577,
      0.17445145547389984,
      0.16956526041030884,
      0.17188388109207153,
      0.15718179941177368,
      0.16698604822158813,
      0.1681564748287201,
      0.16080087423324585,
      0.16506394743919373,
      0.16258350014686584,
      0.1527440845966339,
      0.15419341623783112,
      0.1512928605079651,
      0.1516883671283722,
      0.13802306354045868,
      0.13921155035495758,
      0.1364978849887848,
      0.1415538489818573,
      0.12801235914230347,
      0.12970295548439026,
      0.14551745355129242,
      0.13952696323394775,
      0.12344996631145477,
      0.11894512176513672,
      0.14021097123622894,
      0.12259839475154877,
      0.11737968772649765,
      0.14202910661697388,
      0.13962003588676453,
      0.12801870703697205,
      0.1357455849647522,
      0.15449276566505432,
      0.14453253149986267,
      0.13578404486179352,
      0.14325229823589325,
      0.164641872048378,
      0.1596691608428955,
      0.15997758507728577,
      0.17783382534980774,
      0.18916358053684235,
      0.18772874772548676,
      0.19523528218269348,
      0.23381763696670532,
      0.9995952248573303,
      0.9997825026512146,
      0.9997440576553345,
      0.9996652007102966,
      0.9996505379676819,
      0.9991088509559631,
      0.9971744418144226,
      0.9838120341300964,
      0.9405244588851929,
      0.9521936178207397,
      0.8934468030929565,
      0.8955996036529541,
      0.8901829719543457,
      0.9248059391975403,
      0.939278244972229,
      0.9830610156059265,
      0.9933835864067078,
      0.9983708262443542,
      0.9989686608314514,
      0.999269425868988,
      0.9992525577545166,
      0.9994006752967834,
      0.9993340969085693,
      0.9980314373970032,
      0.9972108602523804,
      0.9870235919952393,
      0.9663552045822144,
      0.9220839738845825,
      0.9014689922332764,
      0.9057523012161255,
      0.8925113081932068,
      0.9039347767829895,
      0.9121202826499939,
      0.9470922946929932,
      0.9308651089668274,
      0.968757152557373,
      0.9587835669517517,
      0.9815864562988281,
      0.9822162389755249,
      0.9945158362388611,
      0.9966445565223694,
      0.9990049004554749,
      0.9975872039794922,
      0.9980277419090271,
      0.9965769052505493,
      0.9882072806358337,
      0.9934207797050476,
      0.9990237951278687,
      0.9997162222862244,
      0.9998169541358948,
      0.9979199171066284,
      0.9996321797370911,
      0.999540388584137,
      0.9998079538345337,
      0.9998319149017334,
      0.9989051818847656,
      0.9989631175994873,
      0.9991517066955566,
      0.9992580413818359,
      0.9980131387710571,
      0.9951010942459106,
      0.9964445233345032,
      0.9972771406173706,
      0.9958418607711792,
      0.9958480596542358,
      0.9992817640304565,
      0.9996917843818665,
      0.9998171925544739,
      0.9998859167098999,
      0.9998083114624023,
      0.9998360276222229,
      0.9993234872817993,
      0.9993268251419067,
      0.9991021752357483,
      0.9993610382080078,
      0.9978077411651611,
      0.9952819347381592,
      0.9908993244171143,
      0.9863712787628174,
      0.9798535108566284,
      0.9674023389816284,
      0.9877504110336304,
      0.9980509877204895,
      0.9991899728775024,
      0.9997568130493164,
      0.9994226694107056,
      0.9977180361747742,
      0.9935629963874817,
      0.9710793495178223,
      0.9361563920974731,
      0.8783293962478638,
      0.8371079564094543,
      0.8720954656600952,
      0.9011231660842896,
      0.959044337272644,
      0.981340229511261,
      0.9972029328346252,
      0.9978389739990234,
      0.9993835091590881,
      0.999590277671814,
      0.9997913837432861,
      0.9991208910942078,
      0.9986702799797058,
      0.9879350662231445,
      0.9545039534568787,
      0.9606675505638123,
      0.9387573599815369,
      0.9766855239868164,
      0.9970206618309021,
      0.9985737800598145,
      0.9990736246109009,
      0.9981780052185059,
      0.9967753887176514,
      0.9897491335868835,
      0.9776512384414673,
      0.9550739526748657,
      0.9446687698364258,
      0.9440091848373413,
      0.9216755628585815,
      0.9342397451400757,
      0.9717066287994385,
      0.9933188557624817,
      0.9836263656616211,
      0.9942058324813843,
      0.9767459034919739,
      0.9995009303092957,
      0.9993017315864563,
      0.9989848136901855,
      0.9995999336242676,
      0.9995470643043518,
      0.999396800994873,
      0.9996448159217834,
      0.9996562004089355,
      0.9997071623802185,
      0.9996203780174255,
      0.9992124438285828,
      0.9979583024978638,
      0.9935530424118042,
      0.9789787530899048,
      0.9451497793197632,
      0.9367135167121887,
      0.9133410453796387,
      0.8633418083190918,
      0.8399251103401184,
      0.8711721897125244,
      0.9203822016716003,
      0.9612274169921875,
      0.9737415313720703,
      0.9945809245109558,
      0.9968451261520386,
      0.998888373374939,
      0.9993550777435303,
      0.9990519285202026,
      0.998467743396759,
      0.995988667011261,
      0.9940938353538513,
      0.9947242140769958,
      0.9799160361289978,
      0.9724870324134827,
      0.9489516019821167,
      0.9193024635314941,
      0.9427087903022766,
      0.8849946856498718,
      0.8927280902862549,
      0.9205472469329834,
      0.8921051025390625,
      0.8252604603767395,
      0.8666136264801025,
      0.9026505351066589,
      0.8347440958023071,
      0.8056567907333374,
      0.8963557481765747,
      0.9069103598594666,
      0.8127484321594238,
      0.8228276968002319,
      0.9049573540687561,
      0.8740725517272949,
      0.8178995847702026,
      0.8643676042556763,
      0.9111130833625793,
      0.8638472557067871,
      0.8292005658149719,
      0.9005247354507446,
      0.9251508712768555,
      0.8958572149276733,
      0.9251375198364258,
      0.9690513014793396,
      0.978861927986145,
      0.9956598877906799,
      0.9989410042762756,
      0.9997943639755249,
      0.9998230934143066,
      0.9995834827423096,
      0.9936451315879822,
      0.9969484806060791,
      0.9977393746376038,
      0.9955134391784668,
      0.9966530799865723,
      0.9983806610107422,
      0.9983106255531311,
      0.9961785078048706,
      0.9968804121017456,
      0.9987719058990479,
      0.9978609681129456,
      0.9964652061462402,
      0.996942400932312,
      0.9985885620117188,
      0.9983516931533813,
      0.9968276619911194,
      0.9959768056869507,
      0.9983190298080444,
      0.9982989430427551,
      0.9959461688995361,
      0.9949397444725037,
      0.9981521368026733,
      0.9979689121246338,
      0.9940552711486816,
      0.9962809085845947,
      0.9986540675163269,
      0.997157633304596,
      0.9896950721740723,
      0.9973990321159363,
      0.9988361597061157,
      0.996281623840332,
      0.9925572872161865,
      0.9987407922744751,
      0.9978859424591064,
      0.9947212934494019,
      0.9978847503662109,
      0.9988134503364563,
      0.9974639415740967,
      0.9978280663490295,
      0.9994174838066101,
      0.9989299178123474,
      0.9982172846794128,
      0.9995407462120056,
      0.9994528889656067,
      0.9985100030899048,
      0.9992642998695374,
      0.9997381567955017,
      0.999545156955719,
      0.9995264410972595,
      0.999887228012085,
      0.9998641014099121,
      0.9997631907463074,
      0.9996566772460938,
      0.9995156526565552,
      0.9995346665382385,
      0.9997898936271667,
      0.9998229146003723,
      0.9998353719711304,
      0.999800443649292,
      0.9998140335083008,
      0.9998469352722168,
      0.9998946785926819,
      0.9998709559440613,
      0.9997349381446838,
      0.9997178316116333,
      0.9989699125289917,
      0.9954155683517456,
      0.9948856830596924,
      0.9988727569580078,
      0.9978208541870117,
      0.993202805519104,
      0.9955589771270752,
      0.9981849193572998,
      0.9942373037338257,
      0.9878177642822266,
      0.9944207668304443,
      0.9942294359207153,
      0.9983450174331665,
      0.9990783929824829,
      0.9995462894439697,
      0.9991748332977295,
      0.9992833733558655,
      0.9996451139450073,
      0.9995980262756348,
      0.9991415739059448,
      0.9997178912162781,
      0.9997891187667847,
      0.9995545148849487,
      0.9995960593223572,
      0.9997740387916565,
      0.999616265296936
    ],
    [
      0.3101617693901062,
      0.34179913997650146,
      0.3572659492492676,
      0.3439328074455261,
      0.32181984186172485,
      0.2931344211101532,
      0.2714846134185791,
      0.24884943664073944,
      0.2335762083530426,
      0.22537127137184143,
      0.2233334630727768,
      0.21914948523044586,
      0.20602326095104218,
      0.1860559731721878,
      0.18486449122428894,
      0.1966310739517212,
      0.19490095973014832,
      0.1848187893629074,
      0.17715182900428772,
      0.18357570469379425,
      0.17007873952388763,
      0.18520668148994446,
      0.18524861335754395,
      0.1805417835712433,
      0.190231055021286,
      0.18674737215042114,
      0.1687810868024826,
      0.17919450998306274,
      0.18366387486457825,
      0.17907953262329102,
      0.16061770915985107,
      0.1708463430404663,
      0.1647389829158783,
      0.16149543225765228,
      0.15058472752571106,
      0.1539749652147293,
      0.16675004363059998,
      0.1598391830921173,
      0.14572060108184814,
      0.1428866684436798,
      0.1630222201347351,
      0.14610472321510315,
      0.14864301681518555,
      0.1746976375579834,
      0.1654539853334427,
      0.1500411331653595,
      0.1564239263534546,
      0.1771705001592636,
      0.1647396683692932,
      0.1609601080417633,
      0.16814571619033813,
      0.19217218458652496,
      0.1812070608139038,
      0.1832800656557083,
      0.21014338731765747,
      0.22255660593509674,
      0.22510971128940582,
      0.2363530546426773,
      0.27493375539779663,
      0.9996393918991089,
      0.9998046159744263,
      0.9997650980949402,
      0.9996824860572815,
      0.9996781945228577,
      0.999180257320404,
      0.9974116086959839,
      0.9849351048469543,
      0.9428908824920654,
      0.9538370370864868,
      0.8950577974319458,
      0.8970022201538086,
      0.8898806571960449,
      0.9256813526153564,
      0.9389431476593018,
      0.9825283288955688,
      0.9929948449134827,
      0.9984264373779297,
      0.9990718364715576,
      0.9994060397148132,
      0.9993271827697754,
      0.9994814991950989,
      0.9994204640388489,
      0.998193621635437,
      0.9972103834152222,
      0.9865396022796631,
      0.9659616947174072,
      0.9217173457145691,
      0.8994560241699219,
      0.9040024280548096,
      0.8899633288383484,
      0.9023029804229736,
      0.9133257865905762,
      0.9457380771636963,
      0.929122805595398,
      0.9676907658576965,
      0.9578135013580322,
      0.9814434051513672,
      0.9829674959182739,
      0.9954015612602234,
      0.9973155856132507,
      0.999197244644165,
      0.9978588819503784,
      0.9981494545936584,
      0.9964455962181091,
      0.9874892234802246,
      0.9933974742889404,
      0.9991164207458496,
      0.9997591376304626,
      0.9998384118080139,
      0.9982264637947083,
      0.9996911883354187,
      0.9995789527893066,
      0.9998281598091125,
      0.9998602867126465,
      0.9991183876991272,
      0.9992033839225769,
      0.9993628859519958,
      0.9994329214096069,
      0.9984069466590881,
      0.9960438013076782,
      0.9972975850105286,
      0.9978176355361938,
      0.9963603019714355,
      0.9960405826568604,
      0.9993582963943481,
      0.9997426867485046,
      0.999854564666748,
      0.9999048113822937,
      0.9998478889465332,
      0.999868631362915,
      0.9994690418243408,
      0.9994674324989319,
      0.9993448853492737,
      0.9995284676551819,
      0.9983192682266235,
      0.9961113333702087,
      0.9915049076080322,
      0.9862167239189148,
      0.978348970413208,
      0.9633837938308716,
      0.9858675003051758,
      0.9978885054588318,
      0.9991838335990906,
      0.9997904300689697,
      0.9995120167732239,
      0.9978967905044556,
      0.9934049844741821,
      0.9690132737159729,
      0.933168888092041,
      0.8769651055335999,
      0.831799328327179,
      0.8710610866546631,
      0.8995718955993652,
      0.956009566783905,
      0.9787810444831848,
      0.9969909191131592,
      0.9977606534957886,
      0.9993770122528076,
      0.9995816349983215,
      0.9997979998588562,
      0.99905925989151,
      0.9985498785972595,
      0.9859458804130554,
      0.9486916065216064,
      0.9556070566177368,
      0.9350020289421082,
      0.9734727740287781,
      0.9966695308685303,
      0.9985862970352173,
      0.999131977558136,
      0.9982475638389587,
      0.9970070719718933,
      0.9899046421051025,
      0.9766676425933838,
      0.9540299773216248,
      0.9432941675186157,
      0.9425666332244873,
      0.9183969497680664,
      0.9321825504302979,
      0.9719487428665161,
      0.9934089779853821,
      0.9836369752883911,
      0.9944429993629456,
      0.9777451157569885,
      0.9995832443237305,
      0.9994490742683411,
      0.9991865158081055,
      0.999679446220398,
      0.9996287822723389,
      0.9994653463363647,
      0.9996898770332336,
      0.9996983408927917,
      0.9997459053993225,
      0.9996719360351562,
      0.9993013143539429,
      0.9981750845909119,
      0.9939842224121094,
      0.9801105260848999,
      0.9467546343803406,
      0.9374836087226868,
      0.9147132039070129,
      0.8677082061767578,
      0.8411300182342529,
      0.870315670967102,
      0.9217681288719177,
      0.9637638926506042,
      0.974738597869873,
      0.9948201179504395,
      0.9969096183776855,
      0.9989084005355835,
      0.9993703961372375,
      0.9991050958633423,
      0.9985671639442444,
      0.9960430860519409,
      0.9940862655639648,
      0.9946805834770203,
      0.9800933599472046,
      0.9726333618164062,
      0.9488933086395264,
      0.9208633303642273,
      0.943223237991333,
      0.8863246440887451,
      0.8935484886169434,
      0.9211732745170593,
      0.8907601237297058,
      0.8234924674034119,
      0.8639504909515381,
      0.9021273255348206,
      0.8350033164024353,
      0.8050529360771179,
      0.8948986530303955,
      0.9037394523620605,
      0.8093974590301514,
      0.8148155212402344,
      0.9024730920791626,
      0.8670439720153809,
      0.8188225030899048,
      0.8589467406272888,
      0.9117164015769958,
      0.8615408539772034,
      0.8264135122299194,
      0.8985479474067688,
      0.9199527502059937,
      0.894092321395874,
      0.9213265180587769,
      0.9661364555358887,
      0.9759485721588135,
      0.9952185153961182,
      0.9989222288131714,
      0.9998247623443604,
      0.9998621344566345,
      0.9996891021728516,
      0.995807945728302,
      0.9981555342674255,
      0.9986097812652588,
      0.9973192811012268,
      0.9981650710105896,
      0.9990899562835693,
      0.9989959597587585,
      0.9977260828018188,
      0.9982073903083801,
      0.999172568321228,
      0.9986644387245178,
      0.9978567361831665,
      0.9979177713394165,
      0.9989662170410156,
      0.9989558458328247,
      0.9977363348007202,
      0.9961755871772766,
      0.9984941482543945,
      0.9987090229988098,
      0.996243953704834,
      0.9946237206459045,
      0.9982467889785767,
      0.9983201622962952,
      0.9940199255943298,
      0.9961446523666382,
      0.9987598657608032,
      0.9973110556602478,
      0.9897457361221313,
      0.9974459409713745,
      0.9989859461784363,
      0.9964931607246399,
      0.9931697845458984,
      0.9989287257194519,
      0.9981504678726196,
      0.9949935078620911,
      0.998070478439331,
      0.9990102052688599,
      0.9978156685829163,
      0.9980289936065674,
      0.9995015859603882,
      0.9991051554679871,
      0.9984614849090576,
      0.9995923638343811,
      0.9995346069335938,
      0.9987307190895081,
      0.999339759349823,
      0.9997646808624268,
      0.9996110796928406,
      0.999599814414978,
      0.9999032616615295,
      0.9998819231987,
      0.9997970461845398,
      0.9997033476829529,
      0.9995722770690918,
      0.9995863437652588,
      0.9998109340667725,
      0.9998430609703064,
      0.9998525977134705,
      0.9998234510421753,
      0.9998345971107483,
      0.9998648166656494,
      0.999911904335022,
      0.9998896718025208,
      0.9997618794441223,
      0.9997373223304749,
      0.9989879131317139,
      0.995337963104248,
      0.994778573513031,
      0.9988526701927185,
      0.9977303147315979,
      0.9929733872413635,
      0.9953691363334656,
      0.9981372952461243,
      0.9940338730812073,
      0.9872119426727295,
      0.9943041801452637,
      0.9940683245658875,
      0.9983267784118652,
      0.9991369247436523,
      0.9996086955070496,
      0.9993091821670532,
      0.999392569065094,
      0.9997113347053528,
      0.9996842741966248,
      0.9993336200714111,
      0.999781608581543,
      0.9998364448547363,
      0.9996670484542847,
      0.9996961355209351,
      0.9998257160186768,
      0.9996997714042664
    ],
    [
      0.3117595314979553,
      0.36147838830947876,
      0.37206223607063293,
      0.36114510893821716,
      0.3495032787322998,
      0.33636274933815,
      0.32241031527519226,
      0.29924124479293823,
      0.2788172960281372,
      0.2517566978931427,
      0.24565660953521729,
      0.24138660728931427,
      0.22617869079113007,
      0.20320312678813934,
      0.1941470354795456,
      0.21826601028442383,
      0.21584494411945343,
      0.20077475905418396,
      0.21073591709136963,
      0.21139228343963623,
      0.1990921050310135,
      0.21262001991271973,
      0.21282264590263367,
      0.2047228068113327,
      0.22211706638336182,
      0.22370904684066772,
      0.20554909110069275,
      0.22298261523246765,
      0.23219513893127441,
      0.2218359410762787,
      0.19896343350410461,
      0.2126571238040924,
      0.21120202541351318,
      0.19947350025177002,
      0.1831340342760086,
      0.19731023907661438,
      0.20290610194206238,
      0.19368791580200195,
      0.1888602375984192,
      0.1972017139196396,
      0.20631864666938782,
      0.18069995939731598,
      0.18246477842330933,
      0.213333398103714,
      0.20050424337387085,
      0.17862537503242493,
      0.1871979981660843,
      0.2204628735780716,
      0.2023177295923233,
      0.1949504315853119,
      0.21544091403484344,
      0.23143330216407776,
      0.22448894381523132,
      0.22125564515590668,
      0.25970515608787537,
      0.2663223147392273,
      0.27173978090286255,
      0.2845200300216675,
      0.3100050389766693,
      0.9996954798698425,
      0.9998337626457214,
      0.9997930526733398,
      0.9996943473815918,
      0.9996839165687561,
      0.9991739392280579,
      0.9972925186157227,
      0.9837430119514465,
      0.9416158199310303,
      0.9520455598831177,
      0.894727349281311,
      0.8967713117599487,
      0.8894311785697937,
      0.925471305847168,
      0.9369938969612122,
      0.9809070825576782,
      0.9917957186698914,
      0.9983827471733093,
      0.9991204738616943,
      0.9994978904724121,
      0.9994199275970459,
      0.9995364546775818,
      0.9994644522666931,
      0.998176634311676,
      0.997012197971344,
      0.9851430058479309,
      0.9631502032279968,
      0.9179716110229492,
      0.8943167924880981,
      0.8986378312110901,
      0.8804250955581665,
      0.8974791765213013,
      0.9134763479232788,
      0.9432611465454102,
      0.9271228313446045,
      0.9661957621574402,
      0.9562304019927979,
      0.9804574847221375,
      0.9835042357444763,
      0.9961270689964294,
      0.9979203343391418,
      0.9993640184402466,
      0.9982044696807861,
      0.9983455538749695,
      0.9964253902435303,
      0.9871371984481812,
      0.9937303066253662,
      0.9992510080337524,
      0.9998024106025696,
      0.9998638033866882,
      0.9985507130622864,
      0.9997501373291016,
      0.9996325969696045,
      0.9998486638069153,
      0.9998816251754761,
      0.9993308782577515,
      0.999459981918335,
      0.9995680451393127,
      0.9996081590652466,
      0.9988019466400146,
      0.9971380829811096,
      0.9982657432556152,
      0.9985958337783813,
      0.9973589777946472,
      0.9965468645095825,
      0.9994717836380005,
      0.9997915029525757,
      0.999875545501709,
      0.9999186992645264,
      0.9998760223388672,
      0.9998939633369446,
      0.9995825290679932,
      0.9995848536491394,
      0.999536395072937,
      0.9996592998504639,
      0.9987719058990479,
      0.9970033764839172,
      0.9923124313354492,
      0.9863336682319641,
      0.9769539833068848,
      0.9600889086723328,
      0.9832198619842529,
      0.9976662397384644,
      0.999146580696106,
      0.9998134970664978,
      0.9995836019515991,
      0.9980599284172058,
      0.9931780695915222,
      0.9667850732803345,
      0.927190899848938,
      0.8775471448898315,
      0.8228470087051392,
      0.8668463826179504,
      0.900820255279541,
      0.9535337090492249,
      0.976141631603241,
      0.9967153072357178,
      0.9976652264595032,
      0.9993714690208435,
      0.9995781779289246,
      0.9998091459274292,
      0.9989978671073914,
      0.9983800053596497,
      0.983667254447937,
      0.9448549747467041,
      0.9514955878257751,
      0.9335160851478577,
      0.9700639247894287,
      0.9962714910507202,
      0.9985920786857605,
      0.9991763830184937,
      0.9982503652572632,
      0.9970057606697083,
      0.9889596104621887,
      0.974353551864624,
      0.9514689445495605,
      0.9411101341247559,
      0.9400543570518494,
      0.9145817756652832,
      0.9291191101074219,
      0.9694429039955139,
      0.9927576780319214,
      0.9819068908691406,
      0.994172215461731,
      0.9773201942443848,
      0.9996483325958252,
      0.9995813965797424,
      0.9993632435798645,
      0.9997515678405762,
      0.999686598777771,
      0.9994916915893555,
      0.9997158050537109,
      0.9997343420982361,
      0.9997868537902832,
      0.9997049570083618,
      0.9993747472763062,
      0.9981809258460999,
      0.9935269355773926,
      0.9786346554756165,
      0.9441007375717163,
      0.9341100454330444,
      0.9123597145080566,
      0.8618797659873962,
      0.8343855738639832,
      0.8649852871894836,
      0.9212570190429688,
      0.9623363614082336,
      0.9730502963066101,
      0.9941524863243103,
      0.9965782761573792,
      0.9988456964492798,
      0.9993730783462524,
      0.9991563558578491,
      0.9986801147460938,
      0.9960359334945679,
      0.9938127398490906,
      0.9942000508308411,
      0.9782777428627014,
      0.9705110192298889,
      0.9453500509262085,
      0.9196696877479553,
      0.9406278133392334,
      0.8833176493644714,
      0.8909713625907898,
      0.9203718304634094,
      0.882029116153717,
      0.8171433210372925,
      0.8596103191375732,
      0.8975993394851685,
      0.8263336420059204,
      0.7985605597496033,
      0.8916071653366089,
      0.8974453806877136,
      0.799270749092102,
      0.8075828552246094,
      0.8989731669425964,
      0.8548424243927002,
      0.8017604351043701,
      0.8587671518325806,
      0.9107301235198975,
      0.8574397563934326,
      0.8285202383995056,
      0.8983508944511414,
      0.9209569692611694,
      0.8953452110290527,
      0.9186010956764221,
      0.9634554982185364,
      0.973246157169342,
      0.9950196743011475,
      0.9989690780639648,
      0.9998548626899719,
      0.9998902678489685,
      0.9997553825378418,
      0.9970282912254333,
      0.9988307952880859,
      0.9990925788879395,
      0.9983482360839844,
      0.9988802671432495,
      0.9994529485702515,
      0.9993892908096313,
      0.99867182970047,
      0.9989931583404541,
      0.9994657635688782,
      0.9991465210914612,
      0.9987121224403381,
      0.998552680015564,
      0.9991840124130249,
      0.9992115497589111,
      0.998368501663208,
      0.996418833732605,
      0.9986023306846619,
      0.9989465475082397,
      0.9963641166687012,
      0.9940788149833679,
      0.9983581304550171,
      0.9985930323600769,
      0.9937689304351807,
      0.9960002303123474,
      0.9988417625427246,
      0.9975076913833618,
      0.9891531467437744,
      0.9972957968711853,
      0.9990647435188293,
      0.9964625239372253,
      0.9927569627761841,
      0.9990410208702087,
      0.9983599781990051,
      0.9949939846992493,
      0.9980714321136475,
      0.9991596341133118,
      0.9981375932693481,
      0.9981158971786499,
      0.9995660781860352,
      0.9993047714233398,
      0.9988011717796326,
      0.9996553659439087,
      0.9996441006660461,
      0.9990525245666504,
      0.9994603395462036,
      0.9997999668121338,
      0.9996950030326843,
      0.9996812343597412,
      0.9999212026596069,
      0.9999013543128967,
      0.9998351335525513,
      0.9997609853744507,
      0.9996482133865356,
      0.9996609091758728,
      0.99983811378479,
      0.9998589158058167,
      0.9998683333396912,
      0.9998507499694824,
      0.9998603463172913,
      0.9998844265937805,
      0.9999291300773621,
      0.999909520149231,
      0.9997901320457458,
      0.9997584819793701,
      0.999004602432251,
      0.9951223134994507,
      0.9945163726806641,
      0.9987950325012207,
      0.9975583553314209,
      0.9923815131187439,
      0.9950079917907715,
      0.9980369210243225,
      0.9935727715492249,
      0.9861841797828674,
      0.9941777586936951,
      0.9941295385360718,
      0.9984173774719238,
      0.9992757439613342,
      0.9997029900550842,
      0.999500036239624,
      0.999545156955719,
      0.9997855424880981,
      0.999774158000946,
      0.9995208382606506,
      0.9998429417610168,
      0.9998798966407776,
      0.9997658133506775,
      0.9997751116752625,
      0.9998724460601807,
      0.9997730255126953
    ],
    [
      0.28815194964408875,
      0.34168750047683716,
      0.3595072329044342,
      0.3408873975276947,
      0.33781135082244873,
      0.3315701484680176,
      0.32175421714782715,
      0.3040061593055725,
      0.2913108170032501,
      0.2656880021095276,
      0.25880128145217896,
      0.2577383816242218,
      0.23204314708709717,
      0.21406032145023346,
      0.2149278223514557,
      0.2343030571937561,
      0.22571733593940735,
      0.22147396206855774,
      0.22858826816082,
      0.22842955589294434,
      0.22082170844078064,
      0.24118995666503906,
      0.23635105788707733,
      0.23165878653526306,
      0.26669755578041077,
      0.2689528465270996,
      0.24837857484817505,
      0.26537880301475525,
      0.28430110216140747,
      0.25346535444259644,
      0.2331273853778839,
      0.25465863943099976,
      0.25389236211776733,
      0.23745697736740112,
      0.22233101725578308,
      0.24626383185386658,
      0.24893894791603088,
      0.23623278737068176,
      0.23186355829238892,
      0.25250890851020813,
      0.2553301751613617,
      0.2247854620218277,
      0.22927573323249817,
      0.27181297540664673,
      0.25358837842941284,
      0.22755366563796997,
      0.24985620379447937,
      0.27570825815200806,
      0.25544753670692444,
      0.24753203988075256,
      0.28513672947883606,
      0.2897806763648987,
      0.28175973892211914,
      0.2895416021347046,
      0.3221580386161804,
      0.32695573568344116,
      0.32544398307800293,
      0.3360636234283447,
      0.34560269117355347,
      0.9997464418411255,
      0.9998697638511658,
      0.9998379945755005,
      0.9997314810752869,
      0.9997348785400391,
      0.9992285370826721,
      0.9974639415740967,
      0.98479163646698,
      0.9438226222991943,
      0.9541507363319397,
      0.8958689570426941,
      0.8999414443969727,
      0.8916928768157959,
      0.9254845380783081,
      0.9374172687530518,
      0.9802048802375793,
      0.9909647107124329,
      0.9983817338943481,
      0.999153733253479,
      0.9995632171630859,
      0.9994981288909912,
      0.9995896816253662,
      0.9995123744010925,
      0.9982323050498962,
      0.9969601631164551,
      0.984643280506134,
      0.963266909122467,
      0.9180094003677368,
      0.8894551396369934,
      0.8924062848091125,
      0.8748756051063538,
      0.8965872526168823,
      0.9123809337615967,
      0.9436439275741577,
      0.9288135766983032,
      0.9659688472747803,
      0.955797553062439,
      0.9802220463752747,
      0.9844043254852295,
      0.9967437982559204,
      0.9983425736427307,
      0.9994916915893555,
      0.9985160231590271,
      0.9985631108283997,
      0.9966341257095337,
      0.9874986410140991,
      0.9942566752433777,
      0.9993680119514465,
      0.9998351335525513,
      0.9998829364776611,
      0.9987403154373169,
      0.9997876882553101,
      0.999677300453186,
      0.9998646378517151,
      0.9998959302902222,
      0.9994398951530457,
      0.999581515789032,
      0.9996598958969116,
      0.9996930360794067,
      0.999004065990448,
      0.997704803943634,
      0.9987169504165649,
      0.9989526867866516,
      0.9978439807891846,
      0.99686199426651,
      0.9995390176773071,
      0.9998194575309753,
      0.9998922944068909,
      0.9999284148216248,
      0.9998939633369446,
      0.9999094605445862,
      0.9996532797813416,
      0.9996543526649475,
      0.9996426701545715,
      0.9997338652610779,
      0.999046802520752,
      0.9976261258125305,
      0.9933760762214661,
      0.9871291518211365,
      0.9772271513938904,
      0.9602431058883667,
      0.9827834367752075,
      0.9976760745048523,
      0.9991711378097534,
      0.999829888343811,
      0.9996336102485657,
      0.9982073903083801,
      0.993183970451355,
      0.9660562872886658,
      0.9285290241241455,
      0.8777401447296143,
      0.823637843132019,
      0.8688918352127075,
      0.9042558670043945,
      0.9536842703819275,
      0.975136399269104,
      0.996594250202179,
      0.9976364374160767,
      0.9993740320205688,
      0.9995868802070618,
      0.9998244643211365,
      0.9990331530570984,
      0.9984298944473267,
      0.9837713837623596,
      0.9450401067733765,
      0.9511132836341858,
      0.9345980286598206,
      0.9697180986404419,
      0.996228814125061,
      0.9986301064491272,
      0.9992106556892395,
      0.9983007311820984,
      0.9970925450325012,
      0.988506555557251,
      0.9740481972694397,
      0.9520025253295898,
      0.9416542649269104,
      0.9390508532524109,
      0.905031144618988,
      0.9271182417869568,
      0.9698094129562378,
      0.9929750561714172,
      0.9824194312095642,
      0.9944288730621338,
      0.9778013825416565,
      0.9996914863586426,
      0.9996446967124939,
      0.9994519948959351,
      0.9997937083244324,
      0.9997323751449585,
      0.9995391368865967,
      0.9997548460960388,
      0.9997704029083252,
      0.9998252391815186,
      0.9997576475143433,
      0.9994661211967468,
      0.9984092712402344,
      0.9938545227050781,
      0.9796998500823975,
      0.9456495046615601,
      0.9353365302085876,
      0.9143966436386108,
      0.8634359240531921,
      0.8264288902282715,
      0.8588111400604248,
      0.9219256043434143,
      0.963352620601654,
      0.9729691743850708,
      0.9939383864402771,
      0.9965294599533081,
      0.9988845586776733,
      0.9994457960128784,
      0.9992364645004272,
      0.9988330006599426,
      0.996177613735199,
      0.9938132166862488,
      0.9940962791442871,
      0.9780700206756592,
      0.9699202179908752,
      0.9440757632255554,
      0.9199537038803101,
      0.9389069080352783,
      0.8777696490287781,
      0.8876949548721313,
      0.9194992780685425,
      0.880361795425415,
      0.8081378936767578,
      0.851296067237854,
      0.8934133052825928,
      0.8198890686035156,
      0.7854424715042114,
      0.8845846652984619,
      0.8804316520690918,
      0.7922990322113037,
      0.8041532635688782,
      0.8950302600860596,
      0.8493907451629639,
      0.7959860563278198,
      0.862056314945221,
      0.915111780166626,
      0.8640862703323364,
      0.8338635563850403,
      0.9037769436836243,
      0.9243378639221191,
      0.9008209109306335,
      0.9221197962760925,
      0.9640806913375854,
      0.9737875461578369,
      0.9951806664466858,
      0.9990528225898743,
      0.9998672604560852,
      0.999903678894043,
      0.9997872710227966,
      0.9975883364677429,
      0.9991239905357361,
      0.9993098378181458,
      0.9987937211990356,
      0.9992018342018127,
      0.9996067881584167,
      0.999559223651886,
      0.9990578293800354,
      0.999284029006958,
      0.9995938539505005,
      0.9993539452552795,
      0.999022901058197,
      0.9988413453102112,
      0.9993301033973694,
      0.9993845224380493,
      0.9986806511878967,
      0.9967917203903198,
      0.9987534880638123,
      0.9990994930267334,
      0.9965921640396118,
      0.9941786527633667,
      0.9984403848648071,
      0.9986633658409119,
      0.9935581684112549,
      0.9956280589103699,
      0.9988415241241455,
      0.9973801374435425,
      0.988727331161499,
      0.997220516204834,
      0.9990608096122742,
      0.996301531791687,
      0.9929022192955017,
      0.9991051554679871,
      0.9984433650970459,
      0.9950112104415894,
      0.9981794953346252,
      0.9992517232894897,
      0.9981018900871277,
      0.9981854557991028,
      0.9996309876441956,
      0.9994264841079712,
      0.9988700747489929,
      0.999687135219574,
      0.9997230768203735,
      0.9992499351501465,
      0.9995287656784058,
      0.9998241066932678,
      0.9997535347938538,
      0.9997451305389404,
      0.9999352097511292,
      0.9999192953109741,
      0.999871551990509,
      0.9998217225074768,
      0.9997379779815674,
      0.9997455477714539,
      0.9998739361763,
      0.9998829364776611,
      0.9998953342437744,
      0.9998802542686462,
      0.9998889565467834,
      0.9999038577079773,
      0.9999430775642395,
      0.9999260902404785,
      0.999819815158844,
      0.9997798800468445,
      0.9990398287773132,
      0.9948616027832031,
      0.9940630793571472,
      0.9987079501152039,
      0.9973293542861938,
      0.9913463592529297,
      0.9940571784973145,
      0.9977192282676697,
      0.9924147129058838,
      0.9834446907043457,
      0.9927952289581299,
      0.9927741885185242,
      0.9982979893684387,
      0.9993261694908142,
      0.9997578263282776,
      0.9996113181114197,
      0.9996340870857239,
      0.9998331665992737,
      0.9998310804367065,
      0.9996387958526611,
      0.9998833537101746,
      0.9999095797538757,
      0.9998278617858887,
      0.9998365044593811,
      0.9999043345451355,
      0.9998211860656738
    ],
    [
      0.29537829756736755,
      0.35265445709228516,
      0.37283629179000854,
      0.3545394241809845,
      0.35847800970077515,
      0.35532185435295105,
      0.35325971245765686,
      0.34118279814720154,
      0.32321697473526,
      0.3042570948600769,
      0.28426992893218994,
      0.2861160337924957,
      0.25934380292892456,
      0.2453261762857437,
      0.24260205030441284,
      0.2523912489414215,
      0.2473573237657547,
      0.23998159170150757,
      0.2525462210178375,
      0.24997948110103607,
      0.24258750677108765,
      0.263633131980896,
      0.27188530564308167,
      0.26507437229156494,
      0.3121088743209839,
      0.3201616108417511,
      0.28512704372406006,
      0.3006308674812317,
      0.32650333642959595,
      0.2902795374393463,
      0.26055318117141724,
      0.2922949492931366,
      0.2938196361064911,
      0.2799743413925171,
      0.2613900601863861,
      0.29400932788848877,
      0.3020334243774414,
      0.2812522053718567,
      0.28541678190231323,
      0.3164462447166443,
      0.31263983249664307,
      0.27430811524391174,
      0.28903502225875854,
      0.33003464341163635,
      0.3031500577926636,
      0.27033302187919617,
      0.3004072308540344,
      0.3197847604751587,
      0.30057021975517273,
      0.2977578639984131,
      0.33248433470726013,
      0.3347465991973877,
      0.3299339711666107,
      0.318942129611969,
      0.34639447927474976,
      0.35519829392433167,
      0.3504409193992615,
      0.35035228729248047,
      0.36411213874816895,
      0.9997913241386414,
      0.9998992085456848,
      0.9998757839202881,
      0.9997702240943909,
      0.9997862577438354,
      0.9992687106132507,
      0.9975069165229797,
      0.9845850467681885,
      0.9452700018882751,
      0.9547982811927795,
      0.8967652320861816,
      0.9021695256233215,
      0.8884706497192383,
      0.9271597266197205,
      0.9377709627151489,
      0.9797978401184082,
      0.9903642535209656,
      0.9983986020088196,
      0.9991929531097412,
      0.9996273517608643,
      0.9995778203010559,
      0.9996426701545715,
      0.9995577335357666,
      0.9982843995094299,
      0.9969045519828796,
      0.9842209815979004,
      0.962944746017456,
      0.9171745181083679,
      0.8845653533935547,
      0.8854731917381287,
      0.8695034384727478,
      0.8929473161697388,
      0.909103274345398,
      0.9458085298538208,
      0.9307103157043457,
      0.9665827751159668,
      0.9565864205360413,
      0.980348527431488,
      0.985261082649231,
      0.997252345085144,
      0.998693585395813,
      0.9995822906494141,
      0.998721718788147,
      0.9987048506736755,
      0.9965901374816895,
      0.9878005385398865,
      0.9945520758628845,
      0.9994418621063232,
      0.9998546838760376,
      0.9998936653137207,
      0.9988875985145569,
      0.9998122453689575,
      0.999703586101532,
      0.9998745918273926,
      0.9999024271965027,
      0.9995365738868713,
      0.9996524453163147,
      0.9997338652610779,
      0.9997578859329224,
      0.9991633892059326,
      0.998228132724762,
      0.9990882873535156,
      0.9992594122886658,
      0.9983645677566528,
      0.9971576929092407,
      0.9995898008346558,
      0.9998406767845154,
      0.9999046325683594,
      0.9999356865882874,
      0.9999058246612549,
      0.9999217987060547,
      0.999710202217102,
      0.9997077584266663,
      0.99972003698349,
      0.999789297580719,
      0.9992665648460388,
      0.9981387257575989,
      0.9943405389785767,
      0.9875216484069824,
      0.9764376282691956,
      0.9571084380149841,
      0.9814944863319397,
      0.9976018071174622,
      0.9991816878318787,
      0.9998429417610168,
      0.9996797442436218,
      0.9983440041542053,
      0.9930076003074646,
      0.9645649790763855,
      0.9271113276481628,
      0.8703775405883789,
      0.8208969235420227,
      0.862768828868866,
      0.8986950516700745,
      0.9544670581817627,
      0.9751363396644592,
      0.9965991973876953,
      0.9976382851600647,
      0.9993767738342285,
      0.9995937347412109,
      0.9998311400413513,
      0.9990190267562866,
      0.9983721971511841,
      0.9827266335487366,
      0.9436659216880798,
      0.9498963952064514,
      0.9361147880554199,
      0.9692758321762085,
      0.996172308921814,
      0.9986829161643982,
      0.9992607235908508,
      0.9983808398246765,
      0.9973176717758179,
      0.9883785247802734,
      0.9740737676620483,
      0.9523433446884155,
      0.9406989216804504,
      0.938723623752594,
      0.9030774831771851,
      0.9248572587966919,
      0.969379723072052,
      0.992912769317627,
      0.9822177290916443,
      0.9946712255477905,
      0.9790209531784058,
      0.9997422099113464,
      0.999731719493866,
      0.999573290348053,
      0.9998403191566467,
      0.999782145023346,
      0.9995836615562439,
      0.9997948408126831,
      0.9998024106025696,
      0.9998616576194763,
      0.9998026490211487,
      0.999573826789856,
      0.9986400008201599,
      0.9940218925476074,
      0.9801212549209595,
      0.9472843408584595,
      0.9364773035049438,
      0.9156936407089233,
      0.8578207492828369,
      0.8199727535247803,
      0.857754647731781,
      0.9194186329841614,
      0.9633781909942627,
      0.9717048406600952,
      0.9934393763542175,
      0.9966679215431213,
      0.9989916086196899,
      0.9995456337928772,
      0.9993183612823486,
      0.9989874958992004,
      0.9963908195495605,
      0.9940822124481201,
      0.9943767189979553,
      0.9782058596611023,
      0.9688658714294434,
      0.9409046173095703,
      0.9167571067810059,
      0.9359340667724609,
      0.8703613877296448,
      0.8856202363967896,
      0.9191629886627197,
      0.8660184741020203,
      0.8033068776130676,
      0.8489522337913513,
      0.8933843970298767,
      0.8113337755203247,
      0.7805873155593872,
      0.877565860748291,
      0.868242621421814,
      0.7832833528518677,
      0.7986893057823181,
      0.8922109007835388,
      0.8445265889167786,
      0.7906835675239563,
      0.8579724431037903,
      0.916375994682312,
      0.8583145141601562,
      0.8300807476043701,
      0.9062427282333374,
      0.9256999492645264,
      0.9028505682945251,
      0.9213749766349792,
      0.9633268117904663,
      0.973423421382904,
      0.9951812028884888,
      0.9991336464881897,
      0.9998771548271179,
      0.9999139904975891,
      0.9998136758804321,
      0.9980272054672241,
      0.999352216720581,
      0.9994703531265259,
      0.9991138577461243,
      0.9994238615036011,
      0.9997145533561707,
      0.9996735453605652,
      0.9992503523826599,
      0.9995343089103699,
      0.9997047185897827,
      0.9995244145393372,
      0.9993395805358887,
      0.9991195797920227,
      0.9994646906852722,
      0.9995353817939758,
      0.998954176902771,
      0.9970890283584595,
      0.9988516569137573,
      0.9992455840110779,
      0.9968692064285278,
      0.99443119764328,
      0.9985367655754089,
      0.998853325843811,
      0.9937161207199097,
      0.9956626892089844,
      0.9989230632781982,
      0.9973869919776917,
      0.9879662394523621,
      0.9971163272857666,
      0.9991147518157959,
      0.9960545897483826,
      0.9925901293754578,
      0.999160885810852,
      0.9986035823822021,
      0.9950852990150452,
      0.9982395172119141,
      0.9993957281112671,
      0.9984533786773682,
      0.9983103275299072,
      0.9997009634971619,
      0.9996038675308228,
      0.999192476272583,
      0.999749481678009,
      0.999808669090271,
      0.9995155930519104,
      0.999647855758667,
      0.9998551607131958,
      0.9998132586479187,
      0.9997974634170532,
      0.9999470114707947,
      0.9999333024024963,
      0.9998956322669983,
      0.9998599290847778,
      0.9997978806495667,
      0.9998072981834412,
      0.9999039173126221,
      0.9999040961265564,
      0.9999163150787354,
      0.9999039173126221,
      0.9999106526374817,
      0.9999188780784607,
      0.99995356798172,
      0.9999391436576843,
      0.9998420476913452,
      0.9997917413711548,
      0.9990259408950806,
      0.99432373046875,
      0.9932326078414917,
      0.9985325932502747,
      0.9969078302383423,
      0.9896337389945984,
      0.9930866956710815,
      0.9973188042640686,
      0.990570068359375,
      0.9800604581832886,
      0.9918736815452576,
      0.992108166217804,
      0.9982970952987671,
      0.9994343519210815,
      0.9998183250427246,
      0.9997271299362183,
      0.999731719493866,
      0.9998758435249329,
      0.9998778104782104,
      0.9997321367263794,
      0.9999127984046936,
      0.9999319911003113,
      0.9998712539672852,
      0.9998746514320374,
      0.9999266266822815,
      0.999856173992157
    ],
    [
      0.3124867379665375,
      0.37037575244903564,
      0.3939858376979828,
      0.3800719380378723,
      0.38482433557510376,
      0.39003893733024597,
      0.383343368768692,
      0.38200438022613525,
      0.3620312511920929,
      0.3575129210948944,
      0.3207251727581024,
      0.31170788407325745,
      0.2995550334453583,
      0.2728896737098694,
      0.2766323983669281,
      0.2771262526512146,
      0.27186092734336853,
      0.25476136803627014,
      0.2749202847480774,
      0.27202823758125305,
      0.2641196846961975,
      0.29474392533302307,
      0.3109388053417206,
      0.3033751845359802,
      0.3503377437591553,
      0.3699817359447479,
      0.3135095536708832,
      0.32795703411102295,
      0.3608282506465912,
      0.32956185936927795,
      0.29031044244766235,
      0.32865020632743835,
      0.33307087421417236,
      0.3213387429714203,
      0.3020787835121155,
      0.34572523832321167,
      0.3472408950328827,
      0.31940412521362305,
      0.3340412378311157,
      0.38050055503845215,
      0.36724618077278137,
      0.3221305310726166,
      0.345040887594223,
      0.38894718885421753,
      0.3558804988861084,
      0.317008376121521,
      0.3507363200187683,
      0.36924976110458374,
      0.3477790355682373,
      0.3429490327835083,
      0.35934439301490784,
      0.35919663310050964,
      0.3537450432777405,
      0.34597253799438477,
      0.37112584710121155,
      0.36988189816474915,
      0.3614981174468994,
      0.37725725769996643,
      0.39215219020843506,
      0.9998162984848022,
      0.9999143481254578,
      0.9998959302902222,
      0.9997850060462952,
      0.9998043179512024,
      0.9992403984069824,
      0.997367262840271,
      0.9835726022720337,
      0.9440768957138062,
      0.9548678398132324,
      0.8967306613922119,
      0.8998314142227173,
      0.8907918334007263,
      0.9297351837158203,
      0.937201738357544,
      0.9786254167556763,
      0.9889729619026184,
      0.998331606388092,
      0.9992009997367859,
      0.9996745586395264,
      0.9996375441551208,
      0.9996824860572815,
      0.9995876550674438,
      0.9982900619506836,
      0.9966992139816284,
      0.9835606217384338,
      0.9623837471008301,
      0.9141420125961304,
      0.8784070014953613,
      0.8799509406089783,
      0.8626845479011536,
      0.891268789768219,
      0.9052416682243347,
      0.9472358226776123,
      0.933060884475708,
      0.9672394394874573,
      0.9587408304214478,
      0.981792688369751,
      0.9874030351638794,
      0.9979976415634155,
      0.9990935921669006,
      0.9996867179870605,
      0.9990379214286804,
      0.9989619255065918,
      0.9968768358230591,
      0.9888566732406616,
      0.9955434203147888,
      0.9995627999305725,
      0.999883770942688,
      0.9999045133590698,
      0.9990425705909729,
      0.999841570854187,
      0.9997468590736389,
      0.9998887181282043,
      0.9999121427536011,
      0.9996228218078613,
      0.9997483491897583,
      0.9997969269752502,
      0.9998167753219604,
      0.9993121027946472,
      0.9986670017242432,
      0.9993789196014404,
      0.9995142817497253,
      0.9988507628440857,
      0.9975692629814148,
      0.9996564388275146,
      0.9998637437820435,
      0.9999144077301025,
      0.9999415874481201,
      0.9999135136604309,
      0.9999335408210754,
      0.9997624158859253,
      0.9997571706771851,
      0.9997866749763489,
      0.9998382925987244,
      0.9994754195213318,
      0.9986963868141174,
      0.9959023594856262,
      0.988745927810669,
      0.9768946170806885,
      0.9584009647369385,
      0.9806548953056335,
      0.9976306557655334,
      0.9992161989212036,
      0.9998590350151062,
      0.9997338056564331,
      0.9985834360122681,
      0.993409276008606,
      0.9645156860351562,
      0.926690936088562,
      0.8609204292297363,
      0.8159679174423218,
      0.8572142124176025,
      0.8898251056671143,
      0.9546015858650208,
      0.974929690361023,
      0.9965265989303589,
      0.9976562857627869,
      0.9993851184844971,
      0.9996092319488525,
      0.9998385310173035,
      0.9990291595458984,
      0.9983783960342407,
      0.9824042916297913,
      0.9441030621528625,
      0.9499845504760742,
      0.9361699819564819,
      0.9693344831466675,
      0.9961686134338379,
      0.9987132549285889,
      0.9992884993553162,
      0.9984123706817627,
      0.9974457025527954,
      0.9883233904838562,
      0.9733868837356567,
      0.9508264064788818,
      0.9384691715240479,
      0.9355963468551636,
      0.8931620121002197,
      0.9214162826538086,
      0.968462347984314,
      0.9926429986953735,
      0.9818593263626099,
      0.9947410225868225,
      0.9799169898033142,
      0.9997746348381042,
      0.9997827410697937,
      0.9996412992477417,
      0.9998688101768494,
      0.9998071193695068,
      0.999601423740387,
      0.9998161196708679,
      0.9998244643211365,
      0.9998787641525269,
      0.9998264312744141,
      0.9996389150619507,
      0.9987655878067017,
      0.993882417678833,
      0.979595422744751,
      0.9474998712539673,
      0.9358386993408203,
      0.912134051322937,
      0.8537006378173828,
      0.8130354881286621,
      0.8530580997467041,
      0.9168978929519653,
      0.9614152908325195,
      0.9696312546730042,
      0.9922550320625305,
      0.9965948462486267,
      0.9990217089653015,
      0.999588668346405,
      0.9993378520011902,
      0.9990495443344116,
      0.996279239654541,
      0.9940515756607056,
      0.9942708015441895,
      0.9771641492843628,
      0.9660823345184326,
      0.9360984563827515,
      0.9139919877052307,
      0.9336769580841064,
      0.8621125221252441,
      0.8786870241165161,
      0.9197782278060913,
      0.8623900413513184,
      0.7948281168937683,
      0.8463847041130066,
      0.8861887454986572,
      0.8024528622627258,
      0.7722918391227722,
      0.8671013712882996,
      0.8553613424301147,
      0.7747140526771545,
      0.7908015251159668,
      0.8712652921676636,
      0.8386954069137573,
      0.7828332185745239,
      0.8414434790611267,
      0.9079750776290894,
      0.8494746088981628,
      0.8263809084892273,
      0.9078340530395508,
      0.927608847618103,
      0.9048422574996948,
      0.9253802299499512,
      0.9633395671844482,
      0.9740190505981445,
      0.9954521059989929,
      0.9992438554763794,
      0.9998889565467834,
      0.9999231696128845,
      0.9998385906219482,
      0.9983863830566406,
      0.9995267391204834,
      0.9995942711830139,
      0.9993561506271362,
      0.9995945692062378,
      0.999789834022522,
      0.9997574687004089,
      0.9994824528694153,
      0.9996631145477295,
      0.9997818470001221,
      0.9996381998062134,
      0.9995576739311218,
      0.9993330240249634,
      0.9995530247688293,
      0.9996243715286255,
      0.9991236925125122,
      0.997127890586853,
      0.9988678097724915,
      0.9993295073509216,
      0.9969651699066162,
      0.9941545128822327,
      0.9984865188598633,
      0.9989010095596313,
      0.9935722351074219,
      0.9952858090400696,
      0.9988957643508911,
      0.9972919821739197,
      0.9868077039718628,
      0.9968662261962891,
      0.9990617632865906,
      0.9957176446914673,
      0.9914524555206299,
      0.9991409778594971,
      0.998609185218811,
      0.9946926236152649,
      0.9982121586799622,
      0.9995021820068359,
      0.9987154603004456,
      0.9983603358268738,
      0.9997531771659851,
      0.9997242093086243,
      0.9993981122970581,
      0.9997797012329102,
      0.9998595714569092,
      0.9996797442436218,
      0.9997206330299377,
      0.9998744130134583,
      0.9998500347137451,
      0.9998300075531006,
      0.9999539852142334,
      0.999941885471344,
      0.9999106526374817,
      0.9998827576637268,
      0.9998326301574707,
      0.9998425245285034,
      0.9999216794967651,
      0.9999144077301025,
      0.9999273419380188,
      0.9999169707298279,
      0.9999238848686218,
      0.9999274015426636,
      0.999959409236908,
      0.9999459981918335,
      0.9998502135276794,
      0.9997780323028564,
      0.9988715052604675,
      0.993018388748169,
      0.9916879534721375,
      0.9980707764625549,
      0.9960647821426392,
      0.9864829182624817,
      0.9915054440498352,
      0.9964492321014404,
      0.9868813753128052,
      0.9744061231613159,
      0.9901353716850281,
      0.9911039471626282,
      0.9981403946876526,
      0.9994839429855347,
      0.9998520016670227,
      0.9997939467430115,
      0.9997835159301758,
      0.9998988509178162,
      0.9999039769172668,
      0.9997860193252563,
      0.9999287128448486,
      0.9999439120292664,
      0.9998950958251953,
      0.9998952746391296,
      0.9999384880065918,
      0.9998767971992493
    ],
    [
      0.3318323493003845,
      0.3891942501068115,
      0.4231090843677521,
      0.4068734645843506,
      0.4139140248298645,
      0.4247472882270813,
      0.422046959400177,
      0.41427546739578247,
      0.3989310562610626,
      0.4178716838359833,
      0.37260642647743225,
      0.35070475935935974,
      0.3459140360355377,
      0.3129221200942993,
      0.3060320019721985,
      0.30758318305015564,
      0.2958886921405792,
      0.281924307346344,
      0.3026185929775238,
      0.2953047752380371,
      0.2968965470790863,
      0.3353341221809387,
      0.35161614418029785,
      0.33579450845718384,
      0.38072821497917175,
      0.39347729086875916,
      0.3403228521347046,
      0.3466665744781494,
      0.38294070959091187,
      0.3505569100379944,
      0.3240160644054413,
      0.3562030792236328,
      0.36896803975105286,
      0.356069415807724,
      0.33850663900375366,
      0.3802967369556427,
      0.38965973258018494,
      0.35568973422050476,
      0.36172518134117126,
      0.4176451563835144,
      0.3992421627044678,
      0.35622018575668335,
      0.3802722692489624,
      0.41750627756118774,
      0.3906291425228119,
      0.3455325961112976,
      0.38307008147239685,
      0.39749670028686523,
      0.37239933013916016,
      0.3635537028312683,
      0.40227562189102173,
      0.3887437880039215,
      0.371496319770813,
      0.38432613015174866,
      0.39888933300971985,
      0.39750924706459045,
      0.40622377395629883,
      0.42675545811653137,
      0.4355079233646393,
      0.9998225569725037,
      0.9999063014984131,
      0.999886691570282,
      0.9997659921646118,
      0.9997974634170532,
      0.9992064237594604,
      0.9973078966140747,
      0.983089029788971,
      0.9445317983627319,
      0.9546229243278503,
      0.8999158143997192,
      0.9103440046310425,
      0.8958849310874939,
      0.9348641037940979,
      0.9406170845031738,
      0.9800425171852112,
      0.989596962928772,
      0.9984197020530701,
      0.9992413520812988,
      0.999704122543335,
      0.9996711015701294,
      0.9997097849845886,
      0.9996265769004822,
      0.9984526038169861,
      0.9969275593757629,
      0.9848964214324951,
      0.9640573263168335,
      0.9147368669509888,
      0.8767903447151184,
      0.8746573328971863,
      0.8567013144493103,
      0.8900408148765564,
      0.8992557525634766,
      0.946664571762085,
      0.9335782527923584,
      0.9679129123687744,
      0.9627101421356201,
      0.9850547313690186,
      0.9902331829071045,
      0.9985610246658325,
      0.9992843866348267,
      0.9997330904006958,
      0.9991775751113892,
      0.9990501999855042,
      0.9968456625938416,
      0.9890508651733398,
      0.9957628846168518,
      0.9995949864387512,
      0.9998927116394043,
      0.9999101758003235,
      0.9991167187690735,
      0.999853789806366,
      0.9997632503509521,
      0.999895453453064,
      0.9999176859855652,
      0.999660849571228,
      0.9997873902320862,
      0.9998221397399902,
      0.9998424649238586,
      0.9993827939033508,
      0.998851478099823,
      0.9995014667510986,
      0.9996151328086853,
      0.9990408420562744,
      0.9979466795921326,
      0.9996954798698425,
      0.9998764395713806,
      0.9999211430549622,
      0.999945878982544,
      0.9999178647994995,
      0.9999403953552246,
      0.9997931122779846,
      0.9997897744178772,
      0.9998181462287903,
      0.9998633861541748,
      0.9995696544647217,
      0.9989433884620667,
      0.9967545866966248,
      0.9895459413528442,
      0.9772799015045166,
      0.959443211555481,
      0.9806382656097412,
      0.9976783394813538,
      0.9992462396621704,
      0.9998682737350464,
      0.9997646808624268,
      0.9987776875495911,
      0.9939560294151306,
      0.965472936630249,
      0.9297850728034973,
      0.8590155839920044,
      0.810307502746582,
      0.8571906685829163,
      0.888906717300415,
      0.955114483833313,
      0.9752442240715027,
      0.9965322613716125,
      0.9977350831031799,
      0.9993935227394104,
      0.9996137619018555,
      0.9998381733894348,
      0.9989983439445496,
      0.9983720779418945,
      0.982285737991333,
      0.9449896812438965,
      0.9504128694534302,
      0.9391973614692688,
      0.9695408940315247,
      0.9961398243904114,
      0.9987401962280273,
      0.9993177652359009,
      0.9984840750694275,
      0.9977187514305115,
      0.9899431467056274,
      0.9742786884307861,
      0.95194011926651,
      0.936802327632904,
      0.9343547821044922,
      0.890893280506134,
      0.9196759462356567,
      0.968979001045227,
      0.9931517839431763,
      0.9827930927276611,
      0.9949963688850403,
      0.9812329411506653,
      0.9997888803482056,
      0.9998040795326233,
      0.9996707439422607,
      0.9998802542686462,
      0.9998188614845276,
      0.9996232390403748,
      0.999823808670044,
      0.9998350739479065,
      0.9998877048492432,
      0.9998375773429871,
      0.9996669292449951,
      0.9988675713539124,
      0.9940103888511658,
      0.9795828461647034,
      0.9490886926651001,
      0.936737596988678,
      0.9121527075767517,
      0.8503036499023438,
      0.8045852184295654,
      0.8492936491966248,
      0.9158520698547363,
      0.9602901935577393,
      0.9676716327667236,
      0.9909747838973999,
      0.9959958791732788,
      0.9987652897834778,
      0.999458909034729,
      0.9991708993911743,
      0.9987784028053284,
      0.9941375255584717,
      0.9914690852165222,
      0.9920957088470459,
      0.9734185338020325,
      0.9625450968742371,
      0.9309870004653931,
      0.9126744270324707,
      0.9323968291282654,
      0.8531461358070374,
      0.880213737487793,
      0.9200837016105652,
      0.8601864576339722,
      0.7880845069885254,
      0.8397079706192017,
      0.8790764212608337,
      0.7986210584640503,
      0.764884352684021,
      0.8574679493904114,
      0.851527750492096,
      0.7710528373718262,
      0.788763165473938,
      0.8691723942756653,
      0.8385990262031555,
      0.7795920968055725,
      0.8430358171463013,
      0.9057850241661072,
      0.8499279022216797,
      0.8238762617111206,
      0.9120465517044067,
      0.9293044805526733,
      0.8984951972961426,
      0.9270006418228149,
      0.9637207984924316,
      0.9748110771179199,
      0.9955769181251526,
      0.9992778301239014,
      0.9998939037322998,
      0.9999276399612427,
      0.999850332736969,
      0.9985986948013306,
      0.9996227622032166,
      0.9996657967567444,
      0.999491274356842,
      0.9996883869171143,
      0.9998281002044678,
      0.9998050928115845,
      0.9996070861816406,
      0.9997407793998718,
      0.9998196959495544,
      0.999699592590332,
      0.9996503591537476,
      0.9994366765022278,
      0.9995901584625244,
      0.9996575117111206,
      0.9991845488548279,
      0.9972017407417297,
      0.998896062374115,
      0.9993805885314941,
      0.9970979690551758,
      0.9943082332611084,
      0.9985257387161255,
      0.9989569783210754,
      0.9937203526496887,
      0.9953499436378479,
      0.9989544749259949,
      0.9974319338798523,
      0.9866898655891418,
      0.9968186616897583,
      0.9991089105606079,
      0.9957427978515625,
      0.9912002086639404,
      0.9991479516029358,
      0.998691976070404,
      0.9947236776351929,
      0.9982159733772278,
      0.9995630979537964,
      0.9989312887191772,
      0.9984078407287598,
      0.9997798800468445,
      0.9997826814651489,
      0.9994879961013794,
      0.9997921586036682,
      0.9998821020126343,
      0.9997550249099731,
      0.9997368454933167,
      0.9998776912689209,
      0.999866247177124,
      0.9998462200164795,
      0.9999561905860901,
      0.9999452829360962,
      0.999917209148407,
      0.9998896718025208,
      0.9998372197151184,
      0.9998540878295898,
      0.9999274611473083,
      0.9999173879623413,
      0.9999293684959412,
      0.9999205470085144,
      0.999928891658783,
      0.9999277591705322,
      0.9999614357948303,
      0.999944806098938,
      0.9998232126235962,
      0.9996761679649353,
      0.9981690049171448,
      0.9899439811706543,
      0.9879444241523743,
      0.9964582324028015,
      0.9941704273223877,
      0.9816025495529175,
      0.9891253709793091,
      0.9951996207237244,
      0.9833263754844666,
      0.9694227576255798,
      0.9882181882858276,
      0.988647997379303,
      0.9974908828735352,
      0.9993999004364014,
      0.999851644039154,
      0.9998030662536621,
      0.9997771382331848,
      0.9998984336853027,
      0.9999105334281921,
      0.999803364276886,
      0.9999321103096008,
      0.9999464154243469,
      0.9999036192893982,
      0.9999016523361206,
      0.9999420642852783,
      0.9998843669891357
    ],
    [
      0.3725283443927765,
      0.42362213134765625,
      0.45882648229599,
      0.44108861684799194,
      0.44577765464782715,
      0.45791876316070557,
      0.4622059464454651,
      0.42961329221725464,
      0.4270743131637573,
      0.44273728132247925,
      0.399990975856781,
      0.3852212727069855,
      0.37612560391426086,
      0.34160923957824707,
      0.3370981216430664,
      0.33840620517730713,
      0.32332122325897217,
      0.315304696559906,
      0.3257664740085602,
      0.32444190979003906,
      0.3170580267906189,
      0.3571816682815552,
      0.3536483943462372,
      0.34032246470451355,
      0.3881683945655823,
      0.3918878734111786,
      0.3567546606063843,
      0.37038740515708923,
      0.3955715000629425,
      0.3713439106941223,
      0.35524946451187134,
      0.38905608654022217,
      0.4070761799812317,
      0.3958406448364258,
      0.3791867792606354,
      0.4237157702445984,
      0.4399578273296356,
      0.3950042128562927,
      0.39579111337661743,
      0.45293232798576355,
      0.4430941641330719,
      0.38235539197921753,
      0.4148600399494171,
      0.45083001255989075,
      0.4175800681114197,
      0.3809555172920227,
      0.42497363686561584,
      0.4367257058620453,
      0.40799030661582947,
      0.4202080965042114,
      0.4537944793701172,
      0.44230854511260986,
      0.42940637469291687,
      0.4396646022796631,
      0.42469847202301025,
      0.4499547481536865,
      0.4812871515750885,
      0.520688533782959,
      0.5087781548500061,
      0.9998090267181396,
      0.9998735189437866,
      0.9998587965965271,
      0.9997171759605408,
      0.9997667074203491,
      0.9991618990898132,
      0.9972014427185059,
      0.9824307560920715,
      0.9428787231445312,
      0.9534401893615723,
      0.9007350206375122,
      0.9128783345222473,
      0.9030399322509766,
      0.9412475824356079,
      0.9466942548751831,
      0.9832503795623779,
      0.9917232990264893,
      0.9986036419868469,
      0.9993113279342651,
      0.9997453093528748,
      0.9997200965881348,
      0.9997474551200867,
      0.9996780157089233,
      0.9986799359321594,
      0.9972577691078186,
      0.9870070815086365,
      0.9666079878807068,
      0.9123337268829346,
      0.8784961700439453,
      0.87739098072052,
      0.8603641390800476,
      0.8951330184936523,
      0.9049147963523865,
      0.9503747224807739,
      0.939383864402771,
      0.9746228456497192,
      0.971378743648529,
      0.9909684062004089,
      0.9947013258934021,
      0.9991753101348877,
      0.9995414018630981,
      0.9997928142547607,
      0.9993945360183716,
      0.999272346496582,
      0.9973723888397217,
      0.9900886416435242,
      0.9968237280845642,
      0.999684751033783,
      0.9999096393585205,
      0.9999174475669861,
      0.9992060661315918,
      0.9998709559440613,
      0.9997903108596802,
      0.9999047517776489,
      0.9999216198921204,
      0.999696671962738,
      0.9998267889022827,
      0.9998499751091003,
      0.9998721480369568,
      0.9994644522666931,
      0.9990750551223755,
      0.9996423125267029,
      0.9997473955154419,
      0.9993703365325928,
      0.9986101388931274,
      0.9997535347938538,
      0.9998908042907715,
      0.999925434589386,
      0.9999487996101379,
      0.9999198317527771,
      0.9999476075172424,
      0.9998245239257812,
      0.9998250007629395,
      0.9998494386672974,
      0.9998867511749268,
      0.9996715784072876,
      0.9992112517356873,
      0.9978427290916443,
      0.9914060831069946,
      0.9796393513679504,
      0.9613200426101685,
      0.9817327260971069,
      0.9979098439216614,
      0.9993013143539429,
      0.9998819828033447,
      0.9998191595077515,
      0.9990834593772888,
      0.9954931735992432,
      0.9694806337356567,
      0.9353868961334229,
      0.865014910697937,
      0.8148140907287598,
      0.8600362539291382,
      0.8908031582832336,
      0.9555768966674805,
      0.9778614044189453,
      0.9969204664230347,
      0.9980365037918091,
      0.9994332790374756,
      0.9996363520622253,
      0.9998437166213989,
      0.9990221261978149,
      0.9984773993492126,
      0.9830887317657471,
      0.9463770985603333,
      0.9517197608947754,
      0.9406457543373108,
      0.9706264734268188,
      0.9963436126708984,
      0.9988402128219604,
      0.9993957281112671,
      0.9986875653266907,
      0.9982469081878662,
      0.9925664663314819,
      0.9782066345214844,
      0.9549530148506165,
      0.9381331205368042,
      0.932788610458374,
      0.8919866681098938,
      0.9216959476470947,
      0.9701157808303833,
      0.9934691190719604,
      0.9838602542877197,
      0.9952360987663269,
      0.9823631048202515,
      0.99981290102005,
      0.9998385906219482,
      0.9997146725654602,
      0.9998952746391296,
      0.9998348355293274,
      0.9996436238288879,
      0.9998379945755005,
      0.9998455047607422,
      0.9998968839645386,
      0.9998462796211243,
      0.999689519405365,
      0.9989217519760132,
      0.9939466714859009,
      0.9784951210021973,
      0.9460885524749756,
      0.9309107065200806,
      0.9063913822174072,
      0.8444193601608276,
      0.7961090207099915,
      0.8440324068069458,
      0.9144150018692017,
      0.9590016007423401,
      0.9654464721679688,
      0.9892974495887756,
      0.9942854642868042,
      0.997821033000946,
      0.9989451169967651,
      0.9985628724098206,
      0.9978399872779846,
      0.9884080290794373,
      0.9846428632736206,
      0.9868044853210449,
      0.9657585620880127,
      0.9551125764846802,
      0.9238402843475342,
      0.9068700671195984,
      0.9320106506347656,
      0.8518073558807373,
      0.8826292753219604,
      0.9220314025878906,
      0.8588404059410095,
      0.790424644947052,
      0.842085599899292,
      0.877861499786377,
      0.7984179258346558,
      0.7619428038597107,
      0.850951075553894,
      0.8492118716239929,
      0.7737535834312439,
      0.7854403257369995,
      0.8679647445678711,
      0.8366053104400635,
      0.7794666886329651,
      0.8434622883796692,
      0.9031433463096619,
      0.8502352833747864,
      0.8223506212234497,
      0.9111509919166565,
      0.9283463954925537,
      0.8980169296264648,
      0.929069459438324,
      0.9641548991203308,
      0.9757733345031738,
      0.9960394501686096,
      0.999343991279602,
      0.9999001026153564,
      0.9999313950538635,
      0.9998619556427002,
      0.9987844228744507,
      0.9997036457061768,
      0.999724805355072,
      0.9996016025543213,
      0.9997612833976746,
      0.99986332654953,
      0.9998438954353333,
      0.9997087717056274,
      0.9998035430908203,
      0.9998529553413391,
      0.999755322933197,
      0.9997344017028809,
      0.9995113611221313,
      0.9996390342712402,
      0.9997017979621887,
      0.9992632865905762,
      0.9973441958427429,
      0.9989649653434753,
      0.999474048614502,
      0.9972938895225525,
      0.9947847127914429,
      0.9986300468444824,
      0.9990990161895752,
      0.9940155148506165,
      0.995478093624115,
      0.9990286231040955,
      0.99764484167099,
      0.9869347810745239,
      0.9969026446342468,
      0.9992153644561768,
      0.9960773587226868,
      0.9915862679481506,
      0.9992340803146362,
      0.9989209771156311,
      0.9953797459602356,
      0.998291552066803,
      0.9996470808982849,
      0.999180793762207,
      0.9985869526863098,
      0.9998056888580322,
      0.9998435378074646,
      0.9996488690376282,
      0.9998249411582947,
      0.9999086260795593,
      0.9998250007629395,
      0.9997924566268921,
      0.9998908638954163,
      0.9998807907104492,
      0.9998593330383301,
      0.9999579191207886,
      0.9999479651451111,
      0.9999234676361084,
      0.9998964071273804,
      0.9998472929000854,
      0.9998636245727539,
      0.9999309778213501,
      0.9999200105667114,
      0.9999287128448486,
      0.9999217987060547,
      0.9999291300773621,
      0.99992436170578,
      0.9999620318412781,
      0.9999398589134216,
      0.9997572898864746,
      0.9994193315505981,
      0.9959396719932556,
      0.982667088508606,
      0.9805455207824707,
      0.9933840036392212,
      0.9909455180168152,
      0.9755851626396179,
      0.9874600768089294,
      0.9947383999824524,
      0.9823697209358215,
      0.9694483876228333,
      0.989432156085968,
      0.9888277053833008,
      0.9974870681762695,
      0.9994135499000549,
      0.9998631477355957,
      0.9998210668563843,
      0.9997777938842773,
      0.9998980164527893,
      0.9999169111251831,
      0.9998183250427246,
      0.9999345541000366,
      0.9999479651451111,
      0.9999104738235474,
      0.9999068975448608,
      0.9999443292617798,
      0.9998900890350342
    ],
    [
      0.40144920349121094,
      0.4422703981399536,
      0.4722532629966736,
      0.4648233652114868,
      0.4596208930015564,
      0.4779854714870453,
      0.4922131896018982,
      0.4537353217601776,
      0.44477206468582153,
      0.4829554259777069,
      0.4247543513774872,
      0.39591050148010254,
      0.4008396863937378,
      0.3789008557796478,
      0.3597317636013031,
      0.3628201484680176,
      0.3530277609825134,
      0.339791476726532,
      0.34566688537597656,
      0.34493041038513184,
      0.3336760997772217,
      0.3736208379268646,
      0.3610250651836395,
      0.359248548746109,
      0.39964425563812256,
      0.40838682651519775,
      0.37292420864105225,
      0.38953733444213867,
      0.3902825117111206,
      0.4005373418331146,
      0.3769766390323639,
      0.4235226511955261,
      0.43415459990501404,
      0.425386905670166,
      0.4010167121887207,
      0.4543994069099426,
      0.47433388233184814,
      0.43377500772476196,
      0.43217235803604126,
      0.49126166105270386,
      0.479326069355011,
      0.417738676071167,
      0.4595884084701538,
      0.48372361063957214,
      0.4525376260280609,
      0.419268935918808,
      0.46006956696510315,
      0.4621807038784027,
      0.4548473358154297,
      0.4510372281074524,
      0.45661333203315735,
      0.4524460434913635,
      0.44226786494255066,
      0.4340752959251404,
      0.40637463331222534,
      0.4595392048358917,
      0.48961421847343445,
      0.5253599286079407,
      0.5061140060424805,
      0.9997624754905701,
      0.9997889399528503,
      0.9997820854187012,
      0.9996215105056763,
      0.9997029304504395,
      0.9990784525871277,
      0.9970285892486572,
      0.9820108413696289,
      0.9411672353744507,
      0.950422465801239,
      0.9005113840103149,
      0.9119400382041931,
      0.9023191928863525,
      0.9430534839630127,
      0.9453540444374084,
      0.9833301305770874,
      0.9916009902954102,
      0.998575747013092,
      0.9992948174476624,
      0.9997578859329224,
      0.9997377395629883,
      0.9997602105140686,
      0.999689519405365,
      0.9986960291862488,
      0.9972420930862427,
      0.9871777892112732,
      0.9667037725448608,
      0.914767324924469,
      0.8789843916893005,
      0.8794212341308594,
      0.8580716848373413,
      0.893393874168396,
      0.9026432037353516,
      0.9508432745933533,
      0.9416543245315552,
      0.9768944978713989,
      0.9747248291969299,
      0.9926612377166748,
      0.9961004257202148,
      0.999345064163208,
      0.999630331993103,
      0.9998260736465454,
      0.9995309114456177,
      0.999462902545929,
      0.9978350400924683,
      0.9917803406715393,
      0.9977359771728516,
      0.9997616410255432,
      0.9999263882637024,
      0.9999271035194397,
      0.9992666244506836,
      0.9998854398727417,
      0.999830961227417,
      0.99991774559021,
      0.9999266266822815,
      0.9997299313545227,
      0.9998573064804077,
      0.9998695850372314,
      0.9998936653137207,
      0.9995195269584656,
      0.9992208480834961,
      0.9997308850288391,
      0.9998303055763245,
      0.999602735042572,
      0.9991360902786255,
      0.9998135566711426,
      0.9999092221260071,
      0.9999316334724426,
      0.9999527335166931,
      0.9999223351478577,
      0.9999521970748901,
      0.9998428821563721,
      0.9998490214347839,
      0.9998674988746643,
      0.9999022483825684,
      0.9997363090515137,
      0.9993927478790283,
      0.9985769987106323,
      0.9936528205871582,
      0.982006847858429,
      0.9641454219818115,
      0.9826233386993408,
      0.9981149435043335,
      0.9993569254875183,
      0.9998939037322998,
      0.9998396039009094,
      0.9991903305053711,
      0.9960299134254456,
      0.9707494378089905,
      0.9363945722579956,
      0.868077278137207,
      0.8179548382759094,
      0.8623342514038086,
      0.8921564221382141,
      0.9551323056221008,
      0.979385495185852,
      0.9970631003379822,
      0.9981810450553894,
      0.9994770288467407,
      0.9996858239173889,
      0.9998667240142822,
      0.9991251826286316,
      0.9986978769302368,
      0.9851279258728027,
      0.9494304656982422,
      0.9538179039955139,
      0.9420725703239441,
      0.9721983075141907,
      0.996593177318573,
      0.9989221692085266,
      0.9994418621063232,
      0.9987581372261047,
      0.998336136341095,
      0.9928839206695557,
      0.9786983132362366,
      0.9532934427261353,
      0.9355530738830566,
      0.9335346221923828,
      0.8886648416519165,
      0.9209610819816589,
      0.9695296287536621,
      0.9932091236114502,
      0.9833388924598694,
      0.9950586557388306,
      0.9822867512702942,
      0.9998220801353455,
      0.999850869178772,
      0.9997326731681824,
      0.999902069568634,
      0.9998396635055542,
      0.9996335506439209,
      0.9998365640640259,
      0.9998496174812317,
      0.9999009966850281,
      0.999846339225769,
      0.9996898174285889,
      0.9988753199577332,
      0.9935959577560425,
      0.9771049618721008,
      0.9426820278167725,
      0.9248496294021606,
      0.8973845839500427,
      0.8371142148971558,
      0.7893621325492859,
      0.8398069143295288,
      0.9100127220153809,
      0.9590460062026978,
      0.96321040391922,
      0.9867841005325317,
      0.9912756085395813,
      0.9956135153770447,
      0.9973233342170715,
      0.9960150718688965,
      0.9943411350250244,
      0.9773585796356201,
      0.973651111125946,
      0.9790409803390503,
      0.9547789096832275,
      0.9463512301445007,
      0.9176989793777466,
      0.8966492414474487,
      0.9296122789382935,
      0.8490219712257385,
      0.8816620111465454,
      0.9216127395629883,
      0.860836386680603,
      0.7868626117706299,
      0.8419795036315918,
      0.8754136562347412,
      0.7978531122207642,
      0.7628902196884155,
      0.8477665185928345,
      0.8467531204223633,
      0.7712917327880859,
      0.7834525108337402,
      0.8665753602981567,
      0.8335223197937012,
      0.7787750363349915,
      0.8454828262329102,
      0.9001446962356567,
      0.8485239744186401,
      0.823432445526123,
      0.9142687320709229,
      0.9296183586120605,
      0.8974062204360962,
      0.9311392307281494,
      0.9660646915435791,
      0.9786465167999268,
      0.9968619346618652,
      0.9994807839393616,
      0.9999144077301025,
      0.9999369382858276,
      0.9998711943626404,
      0.9989018440246582,
      0.999751091003418,
      0.9997591972351074,
      0.9996625185012817,
      0.9998031258583069,
      0.999886155128479,
      0.9998660683631897,
      0.9997594952583313,
      0.9998399615287781,
      0.9998743534088135,
      0.9997851252555847,
      0.9997747540473938,
      0.9995643496513367,
      0.9996787905693054,
      0.9997291564941406,
      0.9993054270744324,
      0.9973968863487244,
      0.9989683032035828,
      0.9994566440582275,
      0.9971981644630432,
      0.9943512678146362,
      0.9985221028327942,
      0.9990246891975403,
      0.9931505918502808,
      0.9948365092277527,
      0.9989413619041443,
      0.9974080920219421,
      0.9857754111289978,
      0.996588945388794,
      0.9991424083709717,
      0.9955366849899292,
      0.9903393983840942,
      0.9991999864578247,
      0.9990131855010986,
      0.9951307773590088,
      0.9982267618179321,
      0.9996654987335205,
      0.9993073344230652,
      0.9986313581466675,
      0.9998124837875366,
      0.9998739957809448,
      0.9997398853302002,
      0.9998374581336975,
      0.9999233484268188,
      0.9998626112937927,
      0.999830424785614,
      0.9999001026153564,
      0.99988853931427,
      0.999866783618927,
      0.9999585151672363,
      0.9999484419822693,
      0.9999275207519531,
      0.9998997449874878,
      0.9998527765274048,
      0.999864935874939,
      0.9999305605888367,
      0.9999178051948547,
      0.9999245405197144,
      0.9999173283576965,
      0.9999207258224487,
      0.9999152421951294,
      0.9999605417251587,
      0.9999306201934814,
      0.999626100063324,
      0.9989653825759888,
      0.9923153519630432,
      0.9740655422210693,
      0.973856508731842,
      0.9913301467895508,
      0.9887146949768066,
      0.9710723757743835,
      0.986592710018158,
      0.9945341944694519,
      0.9813189506530762,
      0.970047116279602,
      0.9907005429267883,
      0.9899042844772339,
      0.9977598190307617,
      0.9994782209396362,
      0.999876081943512,
      0.9998409748077393,
      0.9997866153717041,
      0.9998967051506042,
      0.9999180436134338,
      0.9998248219490051,
      0.9999334812164307,
      0.9999449849128723,
      0.999912440776825,
      0.9999076128005981,
      0.9999428391456604,
      0.9998928904533386
    ],
    [
      0.4196326434612274,
      0.4628947675228119,
      0.48528748750686646,
      0.4845549464225769,
      0.476327121257782,
      0.4884839355945587,
      0.5022814869880676,
      0.47161221504211426,
      0.4660303294658661,
      0.4995560646057129,
      0.4550231099128723,
      0.4206615388393402,
      0.40278148651123047,
      0.39991843700408936,
      0.38047051429748535,
      0.3809072971343994,
      0.3767298460006714,
      0.3655239939689636,
      0.36436063051223755,
      0.3565845191478729,
      0.3524446189403534,
      0.3909519910812378,
      0.3795190751552582,
      0.3746703863143921,
      0.4195277988910675,
      0.4180791974067688,
      0.3889700472354889,
      0.4012402594089508,
      0.40939635038375854,
      0.4244040548801422,
      0.4000512957572937,
      0.4481509029865265,
      0.45523375272750854,
      0.45192229747772217,
      0.4282457232475281,
      0.49666041135787964,
      0.5086328983306885,
      0.47459954023361206,
      0.4727548062801361,
      0.5518476963043213,
      0.525415301322937,
      0.47629109025001526,
      0.5158395171165466,
      0.5446603894233704,
      0.5059589743614197,
      0.475754976272583,
      0.5207765698432922,
      0.5136135816574097,
      0.5080327987670898,
      0.49527275562286377,
      0.5256019830703735,
      0.498685747385025,
      0.4927075207233429,
      0.5042071342468262,
      0.4754502773284912,
      0.5091866850852966,
      0.5503045320510864,
      0.5813912749290466,
      0.5470660924911499,
      0.9997351765632629,
      0.9997373223304749,
      0.9997389316558838,
      0.9995667934417725,
      0.9996806383132935,
      0.9990399479866028,
      0.9970386028289795,
      0.9824244976043701,
      0.9424012303352356,
      0.9514641761779785,
      0.9033937454223633,
      0.9165233373641968,
      0.9048760533332825,
      0.9448491930961609,
      0.9473008513450623,
      0.9842138886451721,
      0.9918439388275146,
      0.9986206889152527,
      0.9993150234222412,
      0.9997698068618774,
      0.9997533559799194,
      0.999774694442749,
      0.999706506729126,
      0.9987652897834778,
      0.9973637461662292,
      0.9880725145339966,
      0.9680724740028381,
      0.918471097946167,
      0.8821529150009155,
      0.8816834688186646,
      0.8605453968048096,
      0.8934096097946167,
      0.9043073654174805,
      0.9486553072929382,
      0.9418519735336304,
      0.9776646494865417,
      0.9759787321090698,
      0.9932725429534912,
      0.9965768456459045,
      0.9994184374809265,
      0.9996957778930664,
      0.9998500943183899,
      0.9996266961097717,
      0.9995876550674438,
      0.9982283711433411,
      0.9931684732437134,
      0.9983157515525818,
      0.999812662601471,
      0.9999387264251709,
      0.9999348521232605,
      0.9993171095848083,
      0.9998977184295654,
      0.9998570680618286,
      0.999926745891571,
      0.999932050704956,
      0.9997462034225464,
      0.9998719096183777,
      0.9998801350593567,
      0.9999063014984131,
      0.9995553493499756,
      0.999296247959137,
      0.9997726678848267,
      0.9998669624328613,
      0.9997017979621887,
      0.9993759393692017,
      0.9998468160629272,
      0.9999202489852905,
      0.9999353289604187,
      0.9999550580978394,
      0.9999234080314636,
      0.9999545812606812,
      0.9998526573181152,
      0.9998624920845032,
      0.9998781085014343,
      0.9999104142189026,
      0.9997734427452087,
      0.9995035529136658,
      0.9989901185035706,
      0.9953034520149231,
      0.9841881394386292,
      0.9672331809997559,
      0.9835259914398193,
      0.9982858300209045,
      0.9994009137153625,
      0.9999011754989624,
      0.9998507499694824,
      0.9992531538009644,
      0.996425986289978,
      0.9720881581306458,
      0.9383695125579834,
      0.870703399181366,
      0.8197884559631348,
      0.8637734651565552,
      0.8935630917549133,
      0.955743670463562,
      0.9805378913879395,
      0.9972103238105774,
      0.998296320438385,
      0.9995143413543701,
      0.9997185468673706,
      0.9998825788497925,
      0.9992449283599854,
      0.9988735318183899,
      0.9870395064353943,
      0.9528177976608276,
      0.9563730955123901,
      0.9438855051994324,
      0.9739240407943726,
      0.996882975101471,
      0.9989830255508423,
      0.9994668364524841,
      0.9988120198249817,
      0.9984539747238159,
      0.9933997392654419,
      0.9796489477157593,
      0.9546418190002441,
      0.9360995292663574,
      0.9354068040847778,
      0.8883130550384521,
      0.9214763641357422,
      0.9702877998352051,
      0.9934458136558533,
      0.9841758012771606,
      0.9953710436820984,
      0.9839393496513367,
      0.9998283386230469,
      0.9998582601547241,
      0.9997465014457703,
      0.9999071955680847,
      0.9998446702957153,
      0.9996448755264282,
      0.9998429417610168,
      0.999853789806366,
      0.9999037384986877,
      0.999847412109375,
      0.9997039437294006,
      0.9989595413208008,
      0.9938374757766724,
      0.9773455858230591,
      0.9435864090919495,
      0.925019383430481,
      0.8966305255889893,
      0.8357787132263184,
      0.7865203022956848,
      0.8412201404571533,
      0.9111087918281555,
      0.9596173763275146,
      0.9628231525421143,
      0.9856592416763306,
      0.9899081587791443,
      0.9943437576293945,
      0.996273398399353,
      0.9942187666893005,
      0.991428554058075,
      0.9699908494949341,
      0.9667331576347351,
      0.974493145942688,
      0.9500778317451477,
      0.9412070512771606,
      0.9160293340682983,
      0.8942267298698425,
      0.9298887252807617,
      0.8497217297554016,
      0.8829971551895142,
      0.9222095012664795,
      0.8608040809631348,
      0.7888143658638,
      0.8447767496109009,
      0.8784775733947754,
      0.7997055053710938,
      0.7668582201004028,
      0.8472483158111572,
      0.8497282266616821,
      0.7757129073143005,
      0.7880038022994995,
      0.8686162233352661,
      0.8362275958061218,
      0.7837839722633362,
      0.847133219242096,
      0.9043642282485962,
      0.8515687584877014,
      0.8262193202972412,
      0.9166301488876343,
      0.9320018291473389,
      0.9005987644195557,
      0.934798002243042,
      0.9682052135467529,
      0.9810915589332581,
      0.9974954128265381,
      0.9995784759521484,
      0.9999255537986755,
      0.9999408721923828,
      0.9998767971992493,
      0.9989606142044067,
      0.9997740983963013,
      0.9997758269309998,
      0.9996923804283142,
      0.9998242855072021,
      0.9999000430107117,
      0.9998778104782104,
      0.9997891187667847,
      0.9998599290847778,
      0.9998849034309387,
      0.9998002648353577,
      0.9997930526733398,
      0.9995943903923035,
      0.9997069835662842,
      0.9997475147247314,
      0.999343991279602,
      0.9975191950798035,
      0.9989988803863525,
      0.9995049834251404,
      0.9972856640815735,
      0.9945878982543945,
      0.9985586404800415,
      0.9990656971931458,
      0.993475079536438,
      0.9949695467948914,
      0.9989596605300903,
      0.9975451827049255,
      0.9862140417098999,
      0.9966338276863098,
      0.9991586208343506,
      0.9957815408706665,
      0.9905201196670532,
      0.9992066621780396,
      0.999075710773468,
      0.9953692555427551,
      0.9982327222824097,
      0.9996756315231323,
      0.9993504285812378,
      0.9986572861671448,
      0.9998102188110352,
      0.9998877048492432,
      0.9997801184654236,
      0.9998350739479065,
      0.9999292492866516,
      0.9998795390129089,
      0.9998461008071899,
      0.999899685382843,
      0.9998923540115356,
      0.9998710751533508,
      0.9999575018882751,
      0.9999487996101379,
      0.9999280571937561,
      0.9998986124992371,
      0.9998562932014465,
      0.9998677372932434,
      0.9999323487281799,
      0.9999181032180786,
      0.9999233484268188,
      0.9999154210090637,
      0.9999181628227234,
      0.9999090433120728,
      0.9999601244926453,
      0.9999252557754517,
      0.9995355010032654,
      0.9986733198165894,
      0.9904031753540039,
      0.9687766432762146,
      0.9695593118667603,
      0.9903066754341125,
      0.9874305725097656,
      0.9681435823440552,
      0.9860079288482666,
      0.9943823218345642,
      0.9802278280258179,
      0.9698755145072937,
      0.9911576509475708,
      0.990192711353302,
      0.9979193806648254,
      0.9995093941688538,
      0.9998816847801208,
      0.9998533129692078,
      0.9997957348823547,
      0.9998995065689087,
      0.9999222159385681,
      0.9998339414596558,
      0.9999353289604187,
      0.999946653842926,
      0.9999163150787354,
      0.9999107122421265,
      0.9999439120292664,
      0.9998963475227356
    ],
    [
      0.4452294707298279,
      0.4857955276966095,
      0.5089447498321533,
      0.511344313621521,
      0.4954776167869568,
      0.5077127814292908,
      0.5198628902435303,
      0.4931207001209259,
      0.48340874910354614,
      0.5173618793487549,
      0.472797155380249,
      0.43603628873825073,
      0.41670286655426025,
      0.41850757598876953,
      0.3962569832801819,
      0.39461129903793335,
      0.3936636745929718,
      0.3832772374153137,
      0.37265318632125854,
      0.36148780584335327,
      0.3609939515590668,
      0.40152430534362793,
      0.39772820472717285,
      0.3926638066768646,
      0.4270022511482239,
      0.4307391345500946,
      0.39545321464538574,
      0.4085920453071594,
      0.41761156916618347,
      0.43830278515815735,
      0.41476455330848694,
      0.4748176634311676,
      0.48096925020217896,
      0.4806063175201416,
      0.46612611413002014,
      0.5425479412078857,
      0.5494809150695801,
      0.5137656331062317,
      0.5220292806625366,
      0.6079407334327698,
      0.5722839832305908,
      0.530198335647583,
      0.5937125086784363,
      0.6160142421722412,
      0.5722860097885132,
      0.5548985600471497,
      0.6158342361450195,
      0.5992552042007446,
      0.5821975469589233,
      0.5887904763221741,
      0.6142428517341614,
      0.5951722264289856,
      0.5939375758171082,
      0.6106587052345276,
      0.5861876010894775,
      0.6002687215805054,
      0.6410735845565796,
      0.6819987297058105,
      0.6222625374794006,
      0.9997361898422241,
      0.9997266530990601,
      0.9997186660766602,
      0.9995284676551819,
      0.9996750950813293,
      0.9990371465682983,
      0.9972056150436401,
      0.9836322665214539,
      0.9450632333755493,
      0.9537251591682434,
      0.9082604646682739,
      0.9202040433883667,
      0.9084333181381226,
      0.9488705396652222,
      0.9504541754722595,
      0.985957145690918,
      0.9929375648498535,
      0.9987544417381287,
      0.9993877410888672,
      0.9997904896736145,
      0.99977707862854,
      0.9997955560684204,
      0.9997344017028809,
      0.9988915920257568,
      0.9975894093513489,
      0.9891772866249084,
      0.9690621495246887,
      0.9198838472366333,
      0.8854101896286011,
      0.8841302990913391,
      0.863646388053894,
      0.8980959057807922,
      0.9097211956977844,
      0.9514893889427185,
      0.94488525390625,
      0.9800723791122437,
      0.9786413908004761,
      0.9946314692497253,
      0.9974992275238037,
      0.9995365738868713,
      0.9997574687004089,
      0.999877393245697,
      0.999725341796875,
      0.9997138381004333,
      0.9986894726753235,
      0.9945098757743835,
      0.9987937211990356,
      0.9998597502708435,
      0.9999504089355469,
      0.9999423623085022,
      0.999367892742157,
      0.9999101758003235,
      0.9998833537101746,
      0.999936580657959,
      0.9999353885650635,
      0.9997652769088745,
      0.9998858571052551,
      0.9998887777328491,
      0.9999173283576965,
      0.9995894432067871,
      0.9993619322776794,
      0.9998046159744263,
      0.9998927116394043,
      0.9997642040252686,
      0.9995263814926147,
      0.9998738169670105,
      0.9999313354492188,
      0.9999433159828186,
      0.9999577403068542,
      0.9999245405197144,
      0.9999573826789856,
      0.9998652338981628,
      0.9998801350593567,
      0.9998905658721924,
      0.9999229311943054,
      0.9998146891593933,
      0.9996078014373779,
      0.9993259310722351,
      0.9968842267990112,
      0.9875591397285461,
      0.9720330834388733,
      0.9854978919029236,
      0.9985473155975342,
      0.9994639158248901,
      0.9999108910560608,
      0.9998690485954285,
      0.9993669390678406,
      0.9971259236335754,
      0.9752666354179382,
      0.940769612789154,
      0.876329243183136,
      0.8282286524772644,
      0.8709456920623779,
      0.8997176885604858,
      0.9593454599380493,
      0.9828607439994812,
      0.9975430965423584,
      0.9984898567199707,
      0.999579668045044,
      0.9997557997703552,
      0.9998972415924072,
      0.9993452429771423,
      0.9990350008010864,
      0.9889270067214966,
      0.9568017721176147,
      0.9595320224761963,
      0.9469155669212341,
      0.9763444066047668,
      0.9972643256187439,
      0.999092698097229,
      0.9995220899581909,
      0.9989194273948669,
      0.9986649751663208,
      0.9941563010215759,
      0.9795428514480591,
      0.9579399228096008,
      0.9393112659454346,
      0.9380963444709778,
      0.8911089897155762,
      0.9232779145240784,
      0.9727010130882263,
      0.9940225481987,
      0.9854668378829956,
      0.9957320094108582,
      0.9855185151100159,
      0.9998387098312378,
      0.9998692870140076,
      0.9997705221176147,
      0.999915599822998,
      0.9998577237129211,
      0.9996749758720398,
      0.9998558163642883,
      0.9998626708984375,
      0.9999107122421265,
      0.9998581409454346,
      0.9997290968894958,
      0.9990774989128113,
      0.99428790807724,
      0.9780281782150269,
      0.944200873374939,
      0.9247515201568604,
      0.8997026681900024,
      0.8354896306991577,
      0.7912827134132385,
      0.8450390100479126,
      0.91179358959198,
      0.962060809135437,
      0.96352618932724,
      0.9852684140205383,
      0.9890154600143433,
      0.9932481050491333,
      0.9952377080917358,
      0.9924280047416687,
      0.9888291358947754,
      0.961929976940155,
      0.9559221267700195,
      0.9701176881790161,
      0.9460113048553467,
      0.9385825395584106,
      0.9168508648872375,
      0.8963358402252197,
      0.9297989010810852,
      0.852759599685669,
      0.8813385367393494,
      0.9244171977043152,
      0.8640220761299133,
      0.7921921610832214,
      0.8468621969223022,
      0.8804172873497009,
      0.802909255027771,
      0.7717599868774414,
      0.8531138896942139,
      0.8530354499816895,
      0.7799307107925415,
      0.7928656339645386,
      0.8731412887573242,
      0.8422167897224426,
      0.7900768518447876,
      0.852412223815918,
      0.9074116945266724,
      0.8588036298751831,
      0.8332220911979675,
      0.9202402830123901,
      0.9351732730865479,
      0.9069781303405762,
      0.938957929611206,
      0.9703471064567566,
      0.9831516742706299,
      0.9979314208030701,
      0.9996562004089355,
      0.9999344944953918,
      0.9999443888664246,
      0.9998835325241089,
      0.9990116357803345,
      0.999794065952301,
      0.9997900128364563,
      0.9997167587280273,
      0.9998415112495422,
      0.9999104738235474,
      0.9998882412910461,
      0.9998129606246948,
      0.9998763203620911,
      0.9998959898948669,
      0.9998182654380798,
      0.9998123049736023,
      0.9996450543403625,
      0.9997407793998718,
      0.9997617602348328,
      0.9994217753410339,
      0.9977951049804688,
      0.9990781545639038,
      0.9995648860931396,
      0.9976509809494019,
      0.9955571889877319,
      0.9987449645996094,
      0.9992146492004395,
      0.9949131608009338,
      0.995862603187561,
      0.9990689158439636,
      0.997844398021698,
      0.9882558584213257,
      0.9970311522483826,
      0.9992526173591614,
      0.9962831735610962,
      0.9915211796760559,
      0.9992714524269104,
      0.9992198348045349,
      0.9959684610366821,
      0.9983669519424438,
      0.9997059106826782,
      0.9994969367980957,
      0.998757004737854,
      0.9998215436935425,
      0.9999027252197266,
      0.999826192855835,
      0.9998493194580078,
      0.9999366998672485,
      0.9998993873596191,
      0.9998703002929688,
      0.9999067187309265,
      0.9998980760574341,
      0.9998716711997986,
      0.9999595284461975,
      0.9999509453773499,
      0.9999322891235352,
      0.9999057650566101,
      0.9998670816421509,
      0.9998754262924194,
      0.9999321699142456,
      0.9999218583106995,
      0.999925971031189,
      0.9999181628227234,
      0.999920129776001,
      0.9999091029167175,
      0.9999620914459229,
      0.9999269843101501,
      0.9995099902153015,
      0.9986090064048767,
      0.9891101121902466,
      0.9649985432624817,
      0.9666836857795715,
      0.9899375438690186,
      0.9866501688957214,
      0.9664883017539978,
      0.9865204095840454,
      0.9947646260261536,
      0.9805442690849304,
      0.971777081489563,
      0.9925416707992554,
      0.9921196699142456,
      0.9983007311820984,
      0.999603271484375,
      0.9999010562896729,
      0.9998785257339478,
      0.9998276233673096,
      0.9999121427536011,
      0.9999321103096008,
      0.9998522996902466,
      0.9999416470527649,
      0.9999521970748901,
      0.9999234676361084,
      0.9999167919158936,
      0.9999479651451111,
      0.9999020099639893
    ],
    [
      0.4686747193336487,
      0.49895724654197693,
      0.5330858826637268,
      0.5275981426239014,
      0.5087297558784485,
      0.5290347933769226,
      0.544430673122406,
      0.4977566599845886,
      0.5043869614601135,
      0.5291318297386169,
      0.48553353548049927,
      0.44361090660095215,
      0.4244999885559082,
      0.43464481830596924,
      0.40750837326049805,
      0.405039519071579,
      0.41118189692497253,
      0.39186805486679077,
      0.37653297185897827,
      0.36408331990242004,
      0.36970025300979614,
      0.40808436274528503,
      0.404074490070343,
      0.3986091613769531,
      0.42901650071144104,
      0.44353389739990234,
      0.4089450538158417,
      0.41751688718795776,
      0.4316083788871765,
      0.45300406217575073,
      0.4354454278945923,
      0.5015084743499756,
      0.5048957467079163,
      0.5123639702796936,
      0.5095868110656738,
      0.584789514541626,
      0.586469292640686,
      0.5475063323974609,
      0.5614106059074402,
      0.648595929145813,
      0.6070404052734375,
      0.5750291347503662,
      0.6456818580627441,
      0.6687723398208618,
      0.6207897663116455,
      0.6190075278282166,
      0.681519091129303,
      0.6573076844215393,
      0.6320614218711853,
      0.6602051258087158,
      0.6808452606201172,
      0.6440669894218445,
      0.6509109139442444,
      0.7005965113639832,
      0.6721093058586121,
      0.6570377349853516,
      0.7258627414703369,
      0.7439010143280029,
      0.6912422180175781,
      0.9997298717498779,
      0.9996896982192993,
      0.9996863603591919,
      0.9994875192642212,
      0.9996612071990967,
      0.9990338087081909,
      0.9972976446151733,
      0.9845979809761047,
      0.9482179284095764,
      0.9571999311447144,
      0.9099502563476562,
      0.9238654375076294,
      0.913328230381012,
      0.9526548385620117,
      0.9524375796318054,
      0.9873195886611938,
      0.9937722682952881,
      0.998833417892456,
      0.9994391202926636,
      0.9998056888580322,
      0.9997947812080383,
      0.9998107552528381,
      0.9997509121894836,
      0.9989711046218872,
      0.9977599382400513,
      0.9903987646102905,
      0.9708672165870667,
      0.9211745858192444,
      0.8865699768066406,
      0.8855445384979248,
      0.8656889200210571,
      0.9014995694160461,
      0.9135521650314331,
      0.9513114094734192,
      0.9463664889335632,
      0.9817219376564026,
      0.9802905917167664,
      0.9952764511108398,
      0.9979891180992126,
      0.9996054768562317,
      0.999795138835907,
      0.9998968839645386,
      0.9997951984405518,
      0.9998059868812561,
      0.9991626739501953,
      0.9967052340507507,
      0.999212384223938,
      0.9998977184295654,
      0.9999603033065796,
      0.9999511241912842,
      0.9994072914123535,
      0.9999203681945801,
      0.9999047517776489,
      0.999944269657135,
      0.9999381303787231,
      0.9997762441635132,
      0.9998945593833923,
      0.9998942017555237,
      0.9999257326126099,
      0.9996144771575928,
      0.9994063973426819,
      0.9998269081115723,
      0.999910831451416,
      0.9998079538345337,
      0.9996420741081238,
      0.9998936653137207,
      0.9999384880065918,
      0.9999456405639648,
      0.9999594688415527,
      0.9999251365661621,
      0.9999594688415527,
      0.9998742341995239,
      0.9998931288719177,
      0.9998992085456848,
      0.9999287724494934,
      0.9998443722724915,
      0.9996793866157532,
      0.999527633190155,
      0.9980608820915222,
      0.9910513162612915,
      0.9769421815872192,
      0.9874130487442017,
      0.9987549781799316,
      0.9995097517967224,
      0.99991774559021,
      0.9998810887336731,
      0.9994397759437561,
      0.9976145029067993,
      0.9783077836036682,
      0.9409342408180237,
      0.8812830448150635,
      0.8339627981185913,
      0.875846266746521,
      0.9041787385940552,
      0.9603257775306702,
      0.9848503470420837,
      0.9977757930755615,
      0.9986282587051392,
      0.9996234774589539,
      0.9997813701629639,
      0.9999073147773743,
      0.9994171857833862,
      0.9991645812988281,
      0.9906752705574036,
      0.9608650803565979,
      0.9627227783203125,
      0.9466937780380249,
      0.9783064126968384,
      0.9974679946899414,
      0.9991337060928345,
      0.9995474219322205,
      0.9990061521530151,
      0.9987987875938416,
      0.9949761033058167,
      0.9820657968521118,
      0.9580967426300049,
      0.9424842596054077,
      0.9408805966377258,
      0.893631100654602,
      0.9276995062828064,
      0.9745988845825195,
      0.9946736097335815,
      0.9870419502258301,
      0.9961223602294922,
      0.9866229891777039,
      0.9998314380645752,
      0.9998770356178284,
      0.9997886419296265,
      0.999921977519989,
      0.9998673796653748,
      0.999699592590332,
      0.9998663067817688,
      0.9998694658279419,
      0.9999150037765503,
      0.9998644590377808,
      0.9997533559799194,
      0.9991686940193176,
      0.9947667121887207,
      0.9796298742294312,
      0.9463688731193542,
      0.9261153340339661,
      0.9026408195495605,
      0.8377127647399902,
      0.7951177358627319,
      0.8487643003463745,
      0.9143642783164978,
      0.9643007516860962,
      0.9642785787582397,
      0.984886109828949,
      0.9881218671798706,
      0.9919641613960266,
      0.9941035509109497,
      0.9900040626525879,
      0.9845073223114014,
      0.9516274929046631,
      0.9451155066490173,
      0.9646076560020447,
      0.9416698813438416,
      0.9358392953872681,
      0.916752815246582,
      0.8980511426925659,
      0.9301862120628357,
      0.8525072932243347,
      0.8839328289031982,
      0.9266625642776489,
      0.8663758635520935,
      0.7949256896972656,
      0.8501196503639221,
      0.8832399845123291,
      0.8067988753318787,
      0.77527916431427,
      0.8572388887405396,
      0.8572277426719666,
      0.7848149538040161,
      0.7982001304626465,
      0.8790514469146729,
      0.8469588756561279,
      0.7954546213150024,
      0.8584655523300171,
      0.9105374813079834,
      0.8632609844207764,
      0.8396711945533752,
      0.9230945110321045,
      0.9380297660827637,
      0.9104893207550049,
      0.9426892995834351,
      0.9724593758583069,
      0.9855737090110779,
      0.998334527015686,
      0.9997065663337708,
      0.9999402761459351,
      0.9999467134475708,
      0.9998882412910461,
      0.9990455508232117,
      0.9998067021369934,
      0.9997987151145935,
      0.999731719493866,
      0.9998527765274048,
      0.9999170899391174,
      0.9998947978019714,
      0.9998471140861511,
      0.9998855590820312,
      0.9999027848243713,
      0.9998279809951782,
      0.9998207092285156,
      0.9996670484542847,
      0.9997537136077881,
      0.9997707009315491,
      0.9994602203369141,
      0.9979767799377441,
      0.9991357326507568,
      0.9995980858802795,
      0.9979041218757629,
      0.9962726831436157,
      0.9988998770713806,
      0.9993283748626709,
      0.9959800243377686,
      0.9964521527290344,
      0.999178409576416,
      0.9981286525726318,
      0.9901872277259827,
      0.9973753690719604,
      0.9993332624435425,
      0.9967207908630371,
      0.9928221106529236,
      0.9993268847465515,
      0.9992820024490356,
      0.9962839484214783,
      0.9984537363052368,
      0.999715268611908,
      0.9994962215423584,
      0.9988009333610535,
      0.9998268485069275,
      0.999908983707428,
      0.9998381733894348,
      0.9998484253883362,
      0.9999396204948425,
      0.999906599521637,
      0.9998807907104492,
      0.9999092817306519,
      0.9999004006385803,
      0.9998746514320374,
      0.9999604821205139,
      0.9999514222145081,
      0.9999340176582336,
      0.9999081492424011,
      0.9998703598976135,
      0.999876081943512,
      0.999934732913971,
      0.999923586845398,
      0.9999251365661621,
      0.9999169111251831,
      0.9999184012413025,
      0.9999076128005981,
      0.9999631643295288,
      0.9999279379844666,
      0.9994836449623108,
      0.9985173344612122,
      0.987953245639801,
      0.9617815613746643,
      0.9640750288963318,
      0.9895420074462891,
      0.9858952760696411,
      0.9645688533782959,
      0.9867268204689026,
      0.994895875453949,
      0.9806680679321289,
      0.9729414582252502,
      0.9934269785881042,
      0.9932709336280823,
      0.998508870601654,
      0.9996495246887207,
      0.9999108910560608,
      0.9998912215232849,
      0.9998437762260437,
      0.9999188184738159,
      0.9999372959136963,
      0.999862551689148,
      0.9999454021453857,
      0.9999552369117737,
      0.9999274611473083,
      0.9999203681945801,
      0.9999504685401917,
      0.9999064803123474
    ],
    [
      0.48478174209594727,
      0.5112533569335938,
      0.5426614880561829,
      0.5348224639892578,
      0.518006443977356,
      0.5376631617546082,
      0.55583655834198,
      0.5048224925994873,
      0.5167499780654907,
      0.5461483001708984,
      0.49198904633522034,
      0.4424995481967926,
      0.44401949644088745,
      0.45365509390830994,
      0.42344146966934204,
      0.41640642285346985,
      0.4309671223163605,
      0.40436190366744995,
      0.3820430636405945,
      0.36792463064193726,
      0.38403230905532837,
      0.41452130675315857,
      0.4146396517753601,
      0.4118667542934418,
      0.4354899227619171,
      0.4536365270614624,
      0.4300215542316437,
      0.4291830062866211,
      0.44868677854537964,
      0.47757822275161743,
      0.47749847173690796,
      0.5397617220878601,
      0.530815064907074,
      0.5607775449752808,
      0.5541995763778687,
      0.6211329102516174,
      0.6210384368896484,
      0.5788570642471313,
      0.5964353680610657,
      0.6775580048561096,
      0.6302738785743713,
      0.6079342365264893,
      0.6805729866027832,
      0.6949399709701538,
      0.651486873626709,
      0.6584828495979309,
      0.7207329869270325,
      0.691892147064209,
      0.6604499816894531,
      0.7043683528900146,
      0.7313281297683716,
      0.6715679168701172,
      0.691236138343811,
      0.7597200870513916,
      0.7315059304237366,
      0.7174417972564697,
      0.7781068086624146,
      0.7857545018196106,
      0.7382128834724426,
      0.9997205138206482,
      0.9996680617332458,
      0.9996621012687683,
      0.9994608759880066,
      0.9996502995491028,
      0.9990440011024475,
      0.9974266290664673,
      0.9859926700592041,
      0.951026201248169,
      0.9605281352996826,
      0.9180613160133362,
      0.9284290671348572,
      0.9186611771583557,
      0.9557744264602661,
      0.95652174949646,
      0.9890382289886475,
      0.9946075081825256,
      0.9989048838615417,
      0.9994776248931885,
      0.9998152852058411,
      0.9998073577880859,
      0.9998228549957275,
      0.999764621257782,
      0.999050498008728,
      0.9979462027549744,
      0.9916908144950867,
      0.9731242656707764,
      0.9243370294570923,
      0.8894798159599304,
      0.8881876468658447,
      0.8716244101524353,
      0.9061553478240967,
      0.918045699596405,
      0.955001950263977,
      0.9481751918792725,
      0.982166051864624,
      0.9801383018493652,
      0.9955889582633972,
      0.9982053637504578,
      0.9996441602706909,
      0.9998192191123962,
      0.9999090433120728,
      0.999832808971405,
      0.9998508095741272,
      0.9993811845779419,
      0.9977023005485535,
      0.999400794506073,
      0.9999154210090637,
      0.999965250492096,
      0.9999550580978394,
      0.9994421005249023,
      0.999927818775177,
      0.999916136264801,
      0.9999502897262573,
      0.9999409317970276,
      0.9997878074645996,
      0.9999023675918579,
      0.9998993277549744,
      0.9999328851699829,
      0.9996424913406372,
      0.9994524121284485,
      0.9998471736907959,
      0.9999238848686218,
      0.9998411536216736,
      0.999723494052887,
      0.9999094605445862,
      0.999945342540741,
      0.9999480247497559,
      0.9999609589576721,
      0.9999250173568726,
      0.9999610781669617,
      0.9998812079429626,
      0.9999039769172668,
      0.9999049305915833,
      0.9999343156814575,
      0.9998655319213867,
      0.999718964099884,
      0.9996262788772583,
      0.9986292719841003,
      0.993323802947998,
      0.9807090759277344,
      0.9893750548362732,
      0.9989404082298279,
      0.9995598793029785,
      0.9999250173568726,
      0.9998924136161804,
      0.9995139837265015,
      0.9979370832443237,
      0.9793504476547241,
      0.9424114227294922,
      0.8876241445541382,
      0.8399532437324524,
      0.8816287517547607,
      0.9096546173095703,
      0.9639169573783875,
      0.9874898195266724,
      0.9981249570846558,
      0.9988171458244324,
      0.9996850490570068,
      0.9998198747634888,
      0.9999204874038696,
      0.9994967579841614,
      0.9992831945419312,
      0.9922354817390442,
      0.9648219347000122,
      0.9670732021331787,
      0.9497959613800049,
      0.9811716079711914,
      0.9978697896003723,
      0.9992721080780029,
      0.999607264995575,
      0.9991600513458252,
      0.9989748001098633,
      0.9957947731018066,
      0.9848697185516357,
      0.958635687828064,
      0.9452834129333496,
      0.942145824432373,
      0.8957360982894897,
      0.9301670789718628,
      0.9767116904258728,
      0.9952645301818848,
      0.9887922406196594,
      0.9965131282806396,
      0.9880812168121338,
      0.999841034412384,
      0.9998828768730164,
      0.9998030066490173,
      0.9999274015426636,
      0.9998763799667358,
      0.999722957611084,
      0.9998762011528015,
      0.999876081943512,
      0.9999191164970398,
      0.9998711347579956,
      0.9997698664665222,
      0.999253511428833,
      0.9952112436294556,
      0.9807796478271484,
      0.9478427767753601,
      0.9282680749893188,
      0.9035593271255493,
      0.8406349420547485,
      0.7985919117927551,
      0.850987434387207,
      0.9166157245635986,
      0.9653976559638977,
      0.9654771089553833,
      0.9850821495056152,
      0.9874780178070068,
      0.9911065101623535,
      0.9928608536720276,
      0.9884752631187439,
      0.9810390472412109,
      0.9441289901733398,
      0.9378544688224792,
      0.9610356092453003,
      0.9396418333053589,
      0.9357783198356628,
      0.9192583560943604,
      0.9009504318237305,
      0.9322408437728882,
      0.8540197610855103,
      0.8865839242935181,
      0.9297411441802979,
      0.8693202137947083,
      0.7982070446014404,
      0.8537327647209167,
      0.8866860270500183,
      0.809140145778656,
      0.7785993814468384,
      0.8604814410209656,
      0.8611470460891724,
      0.7880456447601318,
      0.800593376159668,
      0.8829993009567261,
      0.8512246608734131,
      0.7992845773696899,
      0.8632235527038574,
      0.9140317440032959,
      0.8685387372970581,
      0.8452670574188232,
      0.927457869052887,
      0.9405427575111389,
      0.9146577715873718,
      0.942484974861145,
      0.9748902320861816,
      0.9875235557556152,
      0.9986920356750488,
      0.9997566342353821,
      0.9999463558197021,
      0.9999487400054932,
      0.9998912215232849,
      0.9990736842155457,
      0.9998159408569336,
      0.9998033046722412,
      0.9997420310974121,
      0.9998616576194763,
      0.999923050403595,
      0.9999005198478699,
      0.9998593926429749,
      0.9998975992202759,
      0.9999132752418518,
      0.9998441934585571,
      0.9998372793197632,
      0.9997193217277527,
      0.9997891783714294,
      0.9997905492782593,
      0.9995303153991699,
      0.9982621669769287,
      0.9992249011993408,
      0.9996383786201477,
      0.9981586933135986,
      0.996907651424408,
      0.9990315437316895,
      0.9994125962257385,
      0.9966177940368652,
      0.9968328475952148,
      0.9992241859436035,
      0.9982767105102539,
      0.9914085268974304,
      0.9975835680961609,
      0.9993753433227539,
      0.9969928860664368,
      0.9937586188316345,
      0.9993671774864197,
      0.9993274211883545,
      0.996581494808197,
      0.9985270500183105,
      0.999729573726654,
      0.9995239973068237,
      0.9988654851913452,
      0.9998343586921692,
      0.9999147057533264,
      0.9998505115509033,
      0.9998548030853271,
      0.9999428391456604,
      0.9999123215675354,
      0.9998930096626282,
      0.9999147057533264,
      0.9999039769172668,
      0.9998784065246582,
      0.9999621510505676,
      0.9999526143074036,
      0.999936044216156,
      0.9999104142189026,
      0.9998738169670105,
      0.9998785853385925,
      0.999936580657959,
      0.9999281764030457,
      0.9999228715896606,
      0.9999164938926697,
      0.999917209148407,
      0.9999078512191772,
      0.9999644160270691,
      0.999930739402771,
      0.9994929432868958,
      0.9985396265983582,
      0.9876071810722351,
      0.9609107971191406,
      0.9643175005912781,
      0.9899643063545227,
      0.9861328601837158,
      0.9655818343162537,
      0.9877967834472656,
      0.995491623878479,
      0.9819138646125793,
      0.9757640361785889,
      0.9945598244667053,
      0.9948049783706665,
      0.9987514019012451,
      0.9997079968452454,
      0.9999215006828308,
      0.9999041557312012,
      0.9998632669448853,
      0.9999270439147949,
      0.9999427199363708,
      0.9998724460601807,
      0.999949038028717,
      0.9999585151672363,
      0.999931275844574,
      0.999923825263977,
      0.9999529123306274,
      0.9999094605445862
    ],
    [
      0.4917674958705902,
      0.5185129642486572,
      0.5487609505653381,
      0.5483415126800537,
      0.5200049877166748,
      0.5545492172241211,
      0.5635482668876648,
      0.5152991414070129,
      0.530302882194519,
      0.5548800826072693,
      0.5066659450531006,
      0.45263686776161194,
      0.47582781314849854,
      0.47688066959381104,
      0.4394494891166687,
      0.438102126121521,
      0.4482407569885254,
      0.4136109948158264,
      0.39228206872940063,
      0.38467806577682495,
      0.40527141094207764,
      0.42999589443206787,
      0.4459051787853241,
      0.44486331939697266,
      0.46551498770713806,
      0.47175008058547974,
      0.46300989389419556,
      0.47370997071266174,
      0.495028555393219,
      0.550129771232605,
      0.6008460521697998,
      0.6252158284187317,
      0.628839373588562,
      0.6474550366401672,
      0.6307247877120972,
      0.6779957413673401,
      0.6719188690185547,
      0.6323191523551941,
      0.6504156589508057,
      0.7113940715789795,
      0.6589415669441223,
      0.6407214999198914,
      0.7022521495819092,
      0.7058051228523254,
      0.6696315407752991,
      0.6772374510765076,
      0.7430132627487183,
      0.7126209735870361,
      0.6800223588943481,
      0.73465895652771,
      0.7673962712287903,
      0.6927704811096191,
      0.7323946952819824,
      0.8064700365066528,
      0.7768479585647583,
      0.7428762912750244,
      0.812920868396759,
      0.8255977034568787,
      0.7682271003723145,
      0.9997200965881348,
      0.999635636806488,
      0.9996367692947388,
      0.9994135499000549,
      0.9996444582939148,
      0.9990798830986023,
      0.997805118560791,
      0.9885963201522827,
      0.9560954570770264,
      0.9682771563529968,
      0.9271888136863708,
      0.9370606541633606,
      0.9305820465087891,
      0.9663162231445312,
      0.9619112014770508,
      0.9930896759033203,
      0.9965755343437195,
      0.9991915822029114,
      0.9995952844619751,
      0.999841034412384,
      0.9998294115066528,
      0.9998531937599182,
      0.9998155832290649,
      0.9993453025817871,
      0.9985586404800415,
      0.9948541522026062,
      0.9813986420631409,
      0.9326720833778381,
      0.9016013145446777,
      0.9012159109115601,
      0.8874772191047668,
      0.9188553690910339,
      0.9289479851722717,
      0.9633924961090088,
      0.9559855461120605,
      0.9872018098831177,
      0.9834250211715698,
      0.9966631531715393,
      0.9984509348869324,
      0.9996798038482666,
      0.9998427033424377,
      0.999919056892395,
      0.9998558163642883,
      0.9998741149902344,
      0.999483585357666,
      0.9982025027275085,
      0.9994964599609375,
      0.9999262094497681,
      0.9999687671661377,
      0.9999587535858154,
      0.9994803667068481,
      0.9999348521232605,
      0.9999278783798218,
      0.9999562501907349,
      0.9999445080757141,
      0.9998031258583069,
      0.9999121427536011,
      0.9999063014984131,
      0.9999397993087769,
      0.9996693134307861,
      0.9994937777519226,
      0.9998656511306763,
      0.9999369978904724,
      0.9998688101768494,
      0.9997919201850891,
      0.9999252557754517,
      0.9999528527259827,
      0.9999515414237976,
      0.9999630451202393,
      0.9999250769615173,
      0.9999626278877258,
      0.9998880624771118,
      0.9999160170555115,
      0.999910295009613,
      0.9999399781227112,
      0.9998818039894104,
      0.999741792678833,
      0.9996705055236816,
      0.9988070130348206,
      0.9943242073059082,
      0.9838784337043762,
      0.9917259812355042,
      0.999128520488739,
      0.9996191263198853,
      0.9999316930770874,
      0.9999043941497803,
      0.9996085166931152,
      0.9982507228851318,
      0.979413628578186,
      0.9471562504768372,
      0.8996221423149109,
      0.8541044592857361,
      0.8962568044662476,
      0.9198801517486572,
      0.9700132012367249,
      0.9872955679893494,
      0.9986361265182495,
      0.9991419315338135,
      0.9997600317001343,
      0.9998602867126465,
      0.9999339580535889,
      0.9995848536491394,
      0.9994205832481384,
      0.9940889477729797,
      0.9708163738250732,
      0.9707053899765015,
      0.9522526264190674,
      0.9853730797767639,
      0.9984102249145508,
      0.999437153339386,
      0.9996867179870605,
      0.9993893504142761,
      0.999282956123352,
      0.9970276951789856,
      0.9892664551734924,
      0.968005895614624,
      0.9529365301132202,
      0.9516096115112305,
      0.9053874015808105,
      0.9355998039245605,
      0.9801450967788696,
      0.9969509243965149,
      0.9929866790771484,
      0.99759840965271,
      0.9915028214454651,
      0.9998568892478943,
      0.999891996383667,
      0.9998220801353455,
      0.9999401569366455,
      0.9998895525932312,
      0.9997900128364563,
      0.9999009966850281,
      0.9998864531517029,
      0.9999242424964905,
      0.9998862743377686,
      0.9997997879981995,
      0.9994648694992065,
      0.9964691400527954,
      0.9837291240692139,
      0.9523487687110901,
      0.9343405961990356,
      0.9085195064544678,
      0.8470261693000793,
      0.8036095499992371,
      0.8559312224388123,
      0.9206805229187012,
      0.9675502777099609,
      0.9668566584587097,
      0.9845334887504578,
      0.9872259497642517,
      0.9905894994735718,
      0.9922497868537903,
      0.9874686002731323,
      0.9795705676078796,
      0.9397974014282227,
      0.9352766871452332,
      0.9590096473693848,
      0.9372315406799316,
      0.936786413192749,
      0.9156885743141174,
      0.9021530151367188,
      0.9300138354301453,
      0.8498889207839966,
      0.8822160363197327,
      0.927474856376648,
      0.8705911040306091,
      0.7970871925354004,
      0.8522607088088989,
      0.8847087025642395,
      0.8115764856338501,
      0.7790108323097229,
      0.8615701198577881,
      0.8667682409286499,
      0.7949120998382568,
      0.8023968935012817,
      0.8868658542633057,
      0.8627558350563049,
      0.807938814163208,
      0.8694136738777161,
      0.9189580082893372,
      0.8783239126205444,
      0.8557533621788025,
      0.9323722720146179,
      0.9458655118942261,
      0.9228290319442749,
      0.9468851685523987,
      0.9794653654098511,
      0.9905554056167603,
      0.99906325340271,
      0.9998083710670471,
      0.9999541640281677,
      0.9999517798423767,
      0.9998963475227356,
      0.9991177320480347,
      0.9998299479484558,
      0.9998130202293396,
      0.9997624754905701,
      0.9998738765716553,
      0.9999324083328247,
      0.9999091625213623,
      0.9998767375946045,
      0.9999147653579712,
      0.99992436170578,
      0.9998626708984375,
      0.9998471140861511,
      0.9997870326042175,
      0.9998385906219482,
      0.9998219609260559,
      0.9996429085731506,
      0.9987049102783203,
      0.9994320869445801,
      0.9997164011001587,
      0.998542070388794,
      0.9977214932441711,
      0.9992997050285339,
      0.9995102286338806,
      0.9973242282867432,
      0.9976155161857605,
      0.9994075894355774,
      0.99861079454422,
      0.9934701919555664,
      0.9981535077095032,
      0.9994725584983826,
      0.997355580329895,
      0.9951254725456238,
      0.9994509220123291,
      0.9993122816085815,
      0.996737003326416,
      0.9986516237258911,
      0.9997371435165405,
      0.999512255191803,
      0.9988698959350586,
      0.9998300075531006,
      0.9999151825904846,
      0.9998376965522766,
      0.9998373985290527,
      0.999941349029541,
      0.9999123215675354,
      0.9998867511749268,
      0.9999115467071533,
      0.9999057054519653,
      0.9998829960823059,
      0.999962568283081,
      0.9999526739120483,
      0.9999392628669739,
      0.9999154806137085,
      0.9998792409896851,
      0.9998783469200134,
      0.9999388456344604,
      0.9999276399612427,
      0.9999241828918457,
      0.9999157786369324,
      0.9999167919158936,
      0.9999064803123474,
      0.9999654293060303,
      0.9999313354492188,
      0.9994866251945496,
      0.9984182119369507,
      0.9863384962081909,
      0.9565114378929138,
      0.9588059782981873,
      0.9890276193618774,
      0.9847446084022522,
      0.9608019590377808,
      0.9862570762634277,
      0.9945356845855713,
      0.9801396727561951,
      0.9732081294059753,
      0.9939119815826416,
      0.9941321015357971,
      0.998628556728363,
      0.9996947646141052,
      0.9999231100082397,
      0.9999085068702698,
      0.9998672008514404,
      0.9999299049377441,
      0.9999456405639648,
      0.9998791813850403,
      0.9999509453773499,
      0.9999601244926453,
      0.999934196472168,
      0.9999261498451233,
      0.9999544024467468,
      0.9999130368232727
    ],
    [
      0.5089812278747559,
      0.5384633541107178,
      0.5573070049285889,
      0.5649874210357666,
      0.5324243307113647,
      0.567762017250061,
      0.5730894207954407,
      0.5264817476272583,
      0.5246748924255371,
      0.554527759552002,
      0.5111973285675049,
      0.4614536464214325,
      0.4757634997367859,
      0.48659512400627136,
      0.44998225569725037,
      0.4399694800376892,
      0.450335294008255,
      0.4202958941459656,
      0.40310126543045044,
      0.4094238579273224,
      0.416867733001709,
      0.4313001036643982,
      0.46011602878570557,
      0.4553169310092926,
      0.48087120056152344,
      0.48924389481544495,
      0.4988008737564087,
      0.4982839524745941,
      0.533130943775177,
      0.5987626314163208,
      0.6392440795898438,
      0.6724795699119568,
      0.686068058013916,
      0.6823508739471436,
      0.6671161651611328,
      0.7113115787506104,
      0.7024849057197571,
      0.664228081703186,
      0.675980806350708,
      0.7261092662811279,
      0.6779400110244751,
      0.6617361307144165,
      0.7187427878379822,
      0.7184122800827026,
      0.6851709485054016,
      0.6922966837882996,
      0.7576587200164795,
      0.7263936996459961,
      0.696281909942627,
      0.7516489028930664,
      0.7895743250846863,
      0.7198050022125244,
      0.7599286437034607,
      0.8377699255943298,
      0.8039471507072449,
      0.7770697474479675,
      0.8498755693435669,
      0.8583049774169922,
      0.8058186769485474,
      0.9997833967208862,
      0.9997559189796448,
      0.9997629523277283,
      0.9995559453964233,
      0.9997536540031433,
      0.9992473125457764,
      0.9982946515083313,
      0.9910646677017212,
      0.9616559743881226,
      0.9744218587875366,
      0.9363685846328735,
      0.9496276378631592,
      0.940797746181488,
      0.9755700826644897,
      0.968396782875061,
      0.9952467083930969,
      0.9976169466972351,
      0.9994173049926758,
      0.9996761679649353,
      0.9998611807823181,
      0.9998407363891602,
      0.9998747706413269,
      0.9998494386672974,
      0.9995150566101074,
      0.9989026784896851,
      0.9965207576751709,
      0.9852086901664734,
      0.9407155513763428,
      0.9113239645957947,
      0.9115315079689026,
      0.9023197293281555,
      0.9308277368545532,
      0.9363025426864624,
      0.9692649841308594,
      0.9617022275924683,
      0.990866482257843,
      0.9881998300552368,
      0.9976688623428345,
      0.9988558888435364,
      0.9997315406799316,
      0.9998582005500793,
      0.9999233484268188,
      0.9998674988746643,
      0.9998850226402283,
      0.9995297789573669,
      0.9984129071235657,
      0.9995349645614624,
      0.9999306797981262,
      0.9999700784683228,
      0.99996018409729,
      0.9995004534721375,
      0.9999380707740784,
      0.9999325275421143,
      0.9999585151672363,
      0.9999459981918335,
      0.9998084306716919,
      0.9999144673347473,
      0.9999081492424011,
      0.9999427199363708,
      0.9996843934059143,
      0.9995091557502747,
      0.9998713135719299,
      0.9999402165412903,
      0.9998780488967896,
      0.9998015761375427,
      0.9999291300773621,
      0.9999557137489319,
      0.9999534487724304,
      0.9999641180038452,
      0.9999251365661621,
      0.9999632239341736,
      0.9998919367790222,
      0.9999215602874756,
      0.9999129176139832,
      0.9999415874481201,
      0.9998905658721924,
      0.9997541308403015,
      0.9996984601020813,
      0.9989425539970398,
      0.9949249625205994,
      0.9850907921791077,
      0.9924318790435791,
      0.999204695224762,
      0.9996459484100342,
      0.9999353289604187,
      0.9999125599861145,
      0.9996677041053772,
      0.9985348582267761,
      0.9821944832801819,
      0.9509879946708679,
      0.9091010093688965,
      0.8651853799819946,
      0.9064267873764038,
      0.9256733059883118,
      0.9733781814575195,
      0.9893770813941956,
      0.9989041686058044,
      0.9993482232093811,
      0.9997959136962891,
      0.9998798370361328,
      0.9999403953552246,
      0.999618649482727,
      0.9994556307792664,
      0.9945590496063232,
      0.9709146618843079,
      0.9712437391281128,
      0.9569715261459351,
      0.9882776141166687,
      0.9987237453460693,
      0.9995236992835999,
      0.9997380375862122,
      0.9995175004005432,
      0.999445378780365,
      0.9976337552070618,
      0.9895336627960205,
      0.9738028645515442,
      0.9607059359550476,
      0.9596927165985107,
      0.9145926237106323,
      0.939636766910553,
      0.9835365414619446,
      0.9978140592575073,
      0.9953733682632446,
      0.9982997179031372,
      0.9944531917572021,
      0.999866783618927,
      0.9998990297317505,
      0.9998382329940796,
      0.9999395608901978,
      0.9999035000801086,
      0.9998272061347961,
      0.9999165534973145,
      0.9998944997787476,
      0.9999302625656128,
      0.9999046325683594,
      0.9998313188552856,
      0.999628484249115,
      0.9974887371063232,
      0.9876279830932617,
      0.9612995386123657,
      0.9418977499008179,
      0.9175419807434082,
      0.8566103577613831,
      0.8136084079742432,
      0.8626227378845215,
      0.9259819388389587,
      0.9701679944992065,
      0.9692447781562805,
      0.9866440296173096,
      0.9900329113006592,
      0.9932479858398438,
      0.9954729676246643,
      0.9914621710777283,
      0.9854694604873657,
      0.9458958506584167,
      0.9417092800140381,
      0.965305507183075,
      0.9413551092147827,
      0.9403045773506165,
      0.9169573783874512,
      0.9060002565383911,
      0.9308714270591736,
      0.8495723009109497,
      0.8804471492767334,
      0.9297605156898499,
      0.873664379119873,
      0.8000032901763916,
      0.8517425060272217,
      0.8887024521827698,
      0.8180583715438843,
      0.784363865852356,
      0.8633447885513306,
      0.8732256889343262,
      0.8032962083816528,
      0.8082260489463806,
      0.8916692733764648,
      0.8701615333557129,
      0.8152220249176025,
      0.8743155598640442,
      0.9237929582595825,
      0.8859161138534546,
      0.8652518391609192,
      0.9354707598686218,
      0.9511518478393555,
      0.9282659292221069,
      0.948766827583313,
      0.981970489025116,
      0.9915674924850464,
      0.9991416335105896,
      0.999830424785614,
      0.9999570846557617,
      0.99995356798172,
      0.9999001622200012,
      0.9991416931152344,
      0.9998369216918945,
      0.9998166561126709,
      0.9997684359550476,
      0.9998875260353088,
      0.9999366402626038,
      0.9999131560325623,
      0.999884307384491,
      0.9999232292175293,
      0.999933123588562,
      0.9998745322227478,
      0.9998629093170166,
      0.9998278617858887,
      0.9998648762702942,
      0.9998441934585571,
      0.9997116327285767,
      0.9989480972290039,
      0.9995695352554321,
      0.9997732043266296,
      0.9988411664962769,
      0.9982292652130127,
      0.999482274055481,
      0.9996225237846375,
      0.9978743195533752,
      0.9981693029403687,
      0.9995381832122803,
      0.9989349842071533,
      0.9951557517051697,
      0.998511016368866,
      0.9995561838150024,
      0.9977309703826904,
      0.9961322546005249,
      0.9995514154434204,
      0.9993684887886047,
      0.9970523715019226,
      0.9988133907318115,
      0.999763011932373,
      0.9995436668395996,
      0.9989717602729797,
      0.9998511075973511,
      0.9999221563339233,
      0.9998539686203003,
      0.9998608231544495,
      0.9999455809593201,
      0.9999178647994995,
      0.9998988509178162,
      0.9999191761016846,
      0.9999092817306519,
      0.9998858571052551,
      0.9999654293060303,
      0.9999575614929199,
      0.9999437928199768,
      0.9999218583106995,
      0.999891459941864,
      0.9998868107795715,
      0.9999454617500305,
      0.9999402165412903,
      0.9999395608901978,
      0.9999310970306396,
      0.9999321103096008,
      0.9999225735664368,
      0.9999695420265198,
      0.9999433159828186,
      0.9996146559715271,
      0.998803973197937,
      0.9884942173957825,
      0.9599260091781616,
      0.9616177678108215,
      0.9903368353843689,
      0.9865236878395081,
      0.9642534255981445,
      0.9879575967788696,
      0.9955542683601379,
      0.9820406436920166,
      0.9754616022109985,
      0.9949458241462708,
      0.9955807328224182,
      0.9989103078842163,
      0.9997575879096985,
      0.9999352693557739,
      0.9999210238456726,
      0.9998888373374939,
      0.9999411702156067,
      0.9999516010284424,
      0.9998887181282043,
      0.9999554753303528,
      0.9999648928642273,
      0.9999381303787231,
      0.999929666519165,
      0.9999582767486572,
      0.9999172687530518
    ],
    [
      0.5310617089271545,
      0.5630190968513489,
      0.5934975147247314,
      0.5798085331916809,
      0.5510880947113037,
      0.5858331322669983,
      0.5941436886787415,
      0.5315768718719482,
      0.5427802801132202,
      0.5769211053848267,
      0.5324764251708984,
      0.4745108485221863,
      0.5164552927017212,
      0.5252016186714172,
      0.4910968840122223,
      0.4708841145038605,
      0.4832249879837036,
      0.4516890347003937,
      0.430527001619339,
      0.4467693567276001,
      0.4519316554069519,
      0.4605169892311096,
      0.47254449129104614,
      0.4909398555755615,
      0.5036464929580688,
      0.49581480026245117,
      0.5188162326812744,
      0.513886034488678,
      0.5430083274841309,
      0.6279988884925842,
      0.6567402482032776,
      0.6945509314537048,
      0.7124531269073486,
      0.6997147798538208,
      0.6846908330917358,
      0.7252092361450195,
      0.7152774930000305,
      0.6798161268234253,
      0.6929158568382263,
      0.7317714095115662,
      0.6892077922821045,
      0.6746317148208618,
      0.7245765924453735,
      0.7240325212478638,
      0.6948798298835754,
      0.6994292736053467,
      0.7623372673988342,
      0.7361913919448853,
      0.7059855461120605,
      0.7625410556793213,
      0.8032073378562927,
      0.7371757626533508,
      0.776615560054779,
      0.8559799194335938,
      0.8204286098480225,
      0.7950153350830078,
      0.8674546480178833,
      0.8720793724060059,
      0.8159083127975464,
      0.9998106956481934,
      0.9997967481613159,
      0.9998078942298889,
      0.999613344669342,
      0.9997943043708801,
      0.9993278980255127,
      0.9985058307647705,
      0.9923321008682251,
      0.9656923413276672,
      0.9773113131523132,
      0.9421886801719666,
      0.9563134908676147,
      0.9474282264709473,
      0.9803434610366821,
      0.971906304359436,
      0.9961123466491699,
      0.9980078339576721,
      0.9995039105415344,
      0.999714732170105,
      0.9998719692230225,
      0.9998459815979004,
      0.9998854994773865,
      0.9998646974563599,
      0.9995892643928528,
      0.9990870356559753,
      0.9972006678581238,
      0.9875287413597107,
      0.9463186860084534,
      0.9186878204345703,
      0.9192072153091431,
      0.9119741916656494,
      0.9386047124862671,
      0.9426475763320923,
      0.9727993011474609,
      0.9677402973175049,
      0.9925535321235657,
      0.9911006093025208,
      0.9983272552490234,
      0.999160885810852,
      0.9997751116752625,
      0.999876081943512,
      0.9999313354492188,
      0.9998911023139954,
      0.9999092221260071,
      0.9996449947357178,
      0.9988964796066284,
      0.9996350407600403,
      0.9999405145645142,
      0.9999731183052063,
      0.9999623894691467,
      0.9995196461677551,
      0.9999417066574097,
      0.9999399185180664,
      0.9999618530273438,
      0.999947190284729,
      0.9998151063919067,
      0.9999184012413025,
      0.999910295009613,
      0.9999457597732544,
      0.9996962547302246,
      0.9995313882827759,
      0.9998796582221985,
      0.999945342540741,
      0.999889612197876,
      0.9998321533203125,
      0.9999365210533142,
      0.9999591708183289,
      0.9999546408653259,
      0.9999669790267944,
      0.9999246597290039,
      0.9999642372131348,
      0.9998947381973267,
      0.9999268054962158,
      0.9999154210090637,
      0.9999430775642395,
      0.9999033212661743,
      0.9997803568840027,
      0.9997640252113342,
      0.9992831945419312,
      0.9963341355323792,
      0.9881124496459961,
      0.9942214488983154,
      0.9993613362312317,
      0.9996849894523621,
      0.9999406337738037,
      0.9999220967292786,
      0.9997293949127197,
      0.9988623857498169,
      0.9852256774902344,
      0.9554527401924133,
      0.917046070098877,
      0.8745043277740479,
      0.9143551588058472,
      0.9302719831466675,
      0.9760605096817017,
      0.9913680553436279,
      0.9990783929824829,
      0.9994915723800659,
      0.9998265504837036,
      0.9998957514762878,
      0.9999471306800842,
      0.9996660947799683,
      0.99953693151474,
      0.9954220652580261,
      0.9736121892929077,
      0.9738411903381348,
      0.9611061811447144,
      0.9880697727203369,
      0.9989144802093506,
      0.9995817542076111,
      0.9997667670249939,
      0.9995749592781067,
      0.9994816780090332,
      0.997175931930542,
      0.990322470664978,
      0.9766563177108765,
      0.965803861618042,
      0.9645123481750488,
      0.9193927049636841,
      0.9427245855331421,
      0.9855059385299683,
      0.9981645345687866,
      0.9963149428367615,
      0.9985761642456055,
      0.9955737590789795,
      0.9998815655708313,
      0.9999017715454102,
      0.9998453855514526,
      0.999942421913147,
      0.9999101758003235,
      0.9998405575752258,
      0.9999227523803711,
      0.9998975992202759,
      0.9999327063560486,
      0.9999116063117981,
      0.9998410940170288,
      0.9996867179870605,
      0.997879147529602,
      0.9894346594810486,
      0.9652712345123291,
      0.9450220465660095,
      0.9228295087814331,
      0.8656972646713257,
      0.8209728598594666,
      0.8681269884109497,
      0.9290537238121033,
      0.9724436402320862,
      0.9717957377433777,
      0.9879933595657349,
      0.9914708733558655,
      0.9945438504219055,
      0.996792197227478,
      0.9936501383781433,
      0.9884805679321289,
      0.9504971504211426,
      0.9466351866722107,
      0.968874454498291,
      0.9431756734848022,
      0.9433764219284058,
      0.9201117753982544,
      0.9102512001991272,
      0.9340723752975464,
      0.8525270223617554,
      0.8826100826263428,
      0.9325457811355591,
      0.8774577379226685,
      0.8039811849594116,
      0.8546766638755798,
      0.8896892666816711,
      0.8213530778884888,
      0.7873802185058594,
      0.8643708229064941,
      0.8760164976119995,
      0.8078279495239258,
      0.8116462230682373,
      0.8932925462722778,
      0.8722472786903381,
      0.8193326592445374,
      0.8765085935592651,
      0.9251751899719238,
      0.8899245262145996,
      0.8677489161491394,
      0.9366775751113892,
      0.9531828761100769,
      0.9313555955886841,
      0.9511483907699585,
      0.9835947155952454,
      0.9926721453666687,
      0.9993196725845337,
      0.9998533725738525,
      0.9999602437019348,
      0.9999542832374573,
      0.9999018907546997,
      0.9991439580917358,
      0.999838650226593,
      0.9998161196708679,
      0.9997694492340088,
      0.9998897314071655,
      0.9999380111694336,
      0.9999140501022339,
      0.9998877644538879,
      0.9999271035194397,
      0.9999389052391052,
      0.9998798966407776,
      0.9998705983161926,
      0.9998487234115601,
      0.9998853802680969,
      0.9998559355735779,
      0.9997512698173523,
      0.9990972876548767,
      0.9996401071548462,
      0.9998049736022949,
      0.9990636110305786,
      0.9985346794128418,
      0.9995743036270142,
      0.9996745586395264,
      0.9981913566589355,
      0.9984619617462158,
      0.9996095299720764,
      0.9990870952606201,
      0.9959338307380676,
      0.998684823513031,
      0.999592125415802,
      0.9978955388069153,
      0.9965820908546448,
      0.9995973110198975,
      0.9994080066680908,
      0.9973029494285583,
      0.9989165663719177,
      0.9997847080230713,
      0.9995869398117065,
      0.99906325340271,
      0.9998644590377808,
      0.9999273419380188,
      0.9998684525489807,
      0.9998766779899597,
      0.9999476075172424,
      0.9999216794967651,
      0.9999080896377563,
      0.9999244809150696,
      0.9999112486839294,
      0.9998872876167297,
      0.9999668002128601,
      0.9999598860740662,
      0.9999458193778992,
      0.9999240636825562,
      0.9998955130577087,
      0.9998895525932312,
      0.9999473690986633,
      0.9999441504478455,
      0.9999426603317261,
      0.9999366402626038,
      0.9999383091926575,
      0.9999300837516785,
      0.9999716877937317,
      0.9999489784240723,
      0.9996733069419861,
      0.999011218547821,
      0.9895769357681274,
      0.9618606567382812,
      0.9631694555282593,
      0.9911143779754639,
      0.9875574111938477,
      0.9665812849998474,
      0.9892621040344238,
      0.996223509311676,
      0.9836061596870422,
      0.9784390926361084,
      0.9959151744842529,
      0.9967876672744751,
      0.9991443157196045,
      0.9997979998588562,
      0.9999430179595947,
      0.9999282956123352,
      0.999901294708252,
      0.9999474883079529,
      0.9999547600746155,
      0.9998934864997864,
      0.9999579191207886,
      0.9999673962593079,
      0.9999399781227112,
      0.9999313950538635,
      0.99996018409729,
      0.999919056892395
    ],
    [
      0.567837119102478,
      0.6040741801261902,
      0.6525616645812988,
      0.6286329627037048,
      0.6052100658416748,
      0.6440402865409851,
      0.6432956457138062,
      0.5940186977386475,
      0.6019217371940613,
      0.6344090700149536,
      0.5859198570251465,
      0.5550361275672913,
      0.5902575254440308,
      0.5828628540039062,
      0.5440985560417175,
      0.5416126847267151,
      0.5371155142784119,
      0.4965546131134033,
      0.46262726187705994,
      0.5114201903343201,
      0.5420095920562744,
      0.5229945182800293,
      0.5311845541000366,
      0.5688335299491882,
      0.5808256268501282,
      0.5510267019271851,
      0.5840821266174316,
      0.5769354104995728,
      0.5910592675209045,
      0.6690367460250854,
      0.6922593116760254,
      0.7236228585243225,
      0.7513259649276733,
      0.7304065823554993,
      0.7120123505592346,
      0.7469587326049805,
      0.7345699667930603,
      0.703469455242157,
      0.7179469466209412,
      0.7486392855644226,
      0.7122187614440918,
      0.6957391500473022,
      0.7405792474746704,
      0.7464447617530823,
      0.7151892781257629,
      0.7161030173301697,
      0.7747383713722229,
      0.7542569637298584,
      0.7193546295166016,
      0.7737377285957336,
      0.8213077187538147,
      0.7649557590484619,
      0.808565080165863,
      0.8785499334335327,
      0.8453254699707031,
      0.8219024538993835,
      0.8915489315986633,
      0.8905828595161438,
      0.8314682245254517,
      0.9998220205307007,
      0.9998170733451843,
      0.9998296499252319,
      0.9996604323387146,
      0.9998371601104736,
      0.9994629621505737,
      0.9988523721694946,
      0.9944645166397095,
      0.971105694770813,
      0.9805492162704468,
      0.9498550891876221,
      0.9643434286117554,
      0.9574335217475891,
      0.9860730767250061,
      0.9775974750518799,
      0.996339738368988,
      0.9980079531669617,
      0.9996182322502136,
      0.9997731447219849,
      0.9998874068260193,
      0.9998536109924316,
      0.9999000430107117,
      0.999885082244873,
      0.9996739029884338,
      0.9993417263031006,
      0.9980352520942688,
      0.9901511669158936,
      0.956132709980011,
      0.930990993976593,
      0.9339644312858582,
      0.9284878373146057,
      0.9523742198944092,
      0.955506443977356,
      0.9787653684616089,
      0.9756192564964294,
      0.9929556846618652,
      0.9942554235458374,
      0.9988480806350708,
      0.999505341053009,
      0.9998197555541992,
      0.999900758266449,
      0.9999433159828186,
      0.9999279379844666,
      0.999945342540741,
      0.999820351600647,
      0.9995815753936768,
      0.9997918009757996,
      0.9999571442604065,
      0.9999780058860779,
      0.9999653100967407,
      0.999532163143158,
      0.999945878982544,
      0.9999518394470215,
      0.9999670386314392,
      0.9999472498893738,
      0.99982088804245,
      0.9999236464500427,
      0.9999114274978638,
      0.9999493956565857,
      0.9997063875198364,
      0.9995502233505249,
      0.9998905062675476,
      0.9999549388885498,
      0.9999157190322876,
      0.9998928308486938,
      0.9999504685401917,
      0.999965488910675,
      0.9999558329582214,
      0.9999682903289795,
      0.9999226927757263,
      0.9999643564224243,
      0.9998957514762878,
      0.9999324679374695,
      0.9999156594276428,
      0.9999451637268066,
      0.9999209642410278,
      0.9998207092285156,
      0.9998577237129211,
      0.9996969103813171,
      0.9986525774002075,
      0.9936925768852234,
      0.9969673156738281,
      0.9996070265769958,
      0.9997537136077881,
      0.9999489188194275,
      0.9999355673789978,
      0.9998152256011963,
      0.999392569065094,
      0.9905368089675903,
      0.9672109484672546,
      0.9321985840797424,
      0.8926364183425903,
      0.9266080856323242,
      0.9397095441818237,
      0.9805121421813965,
      0.9936787486076355,
      0.9993205070495605,
      0.9996674060821533,
      0.9998743534088135,
      0.9999253749847412,
      0.9999610781669617,
      0.9998028874397278,
      0.9997485876083374,
      0.9980918169021606,
      0.9822890758514404,
      0.9813913106918335,
      0.968693196773529,
      0.9921489953994751,
      0.999267041683197,
      0.99969482421875,
      0.9998182058334351,
      0.9996854662895203,
      0.9996213316917419,
      0.9977030158042908,
      0.9920974969863892,
      0.9809613823890686,
      0.9728971719741821,
      0.9715586304664612,
      0.9285059571266174,
      0.9498450756072998,
      0.9895392060279846,
      0.9987074136734009,
      0.9976975321769714,
      0.9990392327308655,
      0.9969056248664856,
      0.99988853931427,
      0.9999053478240967,
      0.9998548626899719,
      0.9999462366104126,
      0.9999210834503174,
      0.9998753666877747,
      0.9999345541000366,
      0.9999022483825684,
      0.9999359846115112,
      0.999921977519989,
      0.9998593330383301,
      0.9997615218162537,
      0.9984380602836609,
      0.9917308688163757,
      0.9702560305595398,
      0.9501057863235474,
      0.9298352599143982,
      0.8781516551971436,
      0.8334282636642456,
      0.8775273561477661,
      0.9359313249588013,
      0.9771788716316223,
      0.9765025973320007,
      0.990150511264801,
      0.992952287197113,
      0.9952850341796875,
      0.9972758293151855,
      0.994307279586792,
      0.9892105460166931,
      0.9500448703765869,
      0.9473324418067932,
      0.9697620272636414,
      0.9449931979179382,
      0.9479029178619385,
      0.9259428977966309,
      0.9179177284240723,
      0.9433122277259827,
      0.8613228797912598,
      0.892174243927002,
      0.9383748769760132,
      0.8870556354522705,
      0.8136739730834961,
      0.8616403937339783,
      0.898979663848877,
      0.8314741849899292,
      0.7990310192108154,
      0.8761029839515686,
      0.8855204582214355,
      0.819770336151123,
      0.8210668563842773,
      0.9006123542785645,
      0.8801221251487732,
      0.8330185413360596,
      0.8840426206588745,
      0.9311381578445435,
      0.8991663455963135,
      0.8793542981147766,
      0.9419785141944885,
      0.958990216255188,
      0.938369870185852,
      0.9588295221328735,
      0.9895440340042114,
      0.9971112012863159,
      0.9996898174285889,
      0.9999100565910339,
      0.9999683499336243,
      0.9999565482139587,
      0.9999036192893982,
      0.9991533756256104,
      0.9998429417610168,
      0.9998164772987366,
      0.9997732043266296,
      0.9998946189880371,
      0.9999421834945679,
      0.999917209148407,
      0.9998957514762878,
      0.9999377727508545,
      0.9999486207962036,
      0.9998914003372192,
      0.9998888969421387,
      0.9998897314071655,
      0.999911367893219,
      0.9998796582221985,
      0.9998220801353455,
      0.9993691444396973,
      0.9997565150260925,
      0.9998563528060913,
      0.9993693828582764,
      0.9989839792251587,
      0.999712347984314,
      0.9997619390487671,
      0.9986979365348816,
      0.9989086389541626,
      0.9997131824493408,
      0.9993630051612854,
      0.9972458481788635,
      0.9990558624267578,
      0.9996762871742249,
      0.9983619451522827,
      0.997471809387207,
      0.9996917247772217,
      0.9995065331459045,
      0.9978532195091248,
      0.9991341829299927,
      0.9998133778572083,
      0.9996646642684937,
      0.9992492198944092,
      0.9998883605003357,
      0.9999354481697083,
      0.9998922944068909,
      0.9999004602432251,
      0.9999517798423767,
      0.9999265670776367,
      0.9999185800552368,
      0.9999303817749023,
      0.9999127984046936,
      0.9998878836631775,
      0.9999677538871765,
      0.9999613761901855,
      0.9999474287033081,
      0.9999263286590576,
      0.9998994469642639,
      0.9998915791511536,
      0.9999491572380066,
      0.9999505281448364,
      0.9999454617500305,
      0.9999411106109619,
      0.9999415278434753,
      0.9999340772628784,
      0.999972939491272,
      0.9999523162841797,
      0.9997022151947021,
      0.9991211295127869,
      0.9901425242424011,
      0.9626365303993225,
      0.9650116562843323,
      0.9918437004089355,
      0.9885749220848083,
      0.9696298241615295,
      0.9909119606018066,
      0.9970187544822693,
      0.9859756231307983,
      0.9820345640182495,
      0.996984601020813,
      0.9978436827659607,
      0.9993642568588257,
      0.9998342990875244,
      0.9999498724937439,
      0.9999343156814575,
      0.9999117255210876,
      0.9999526739120483,
      0.9999569654464722,
      0.9998968243598938,
      0.9999592304229736,
      0.9999691843986511,
      0.9999408721923828,
      0.999932050704956,
      0.9999608993530273,
      0.999920129776001
    ],
    [
      0.5802220702171326,
      0.635779857635498,
      0.6695718765258789,
      0.6381680965423584,
      0.6159703135490417,
      0.6531031727790833,
      0.6476942896842957,
      0.5975456833839417,
      0.5930972695350647,
      0.625310480594635,
      0.5757874250411987,
      0.5328670740127563,
      0.5710524916648865,
      0.5700929164886475,
      0.5213199257850647,
      0.5210580825805664,
      0.5259409546852112,
      0.5002147555351257,
      0.46681010723114014,
      0.5123437643051147,
      0.5422483682632446,
      0.5189627408981323,
      0.5382845401763916,
      0.5746151804924011,
      0.590733528137207,
      0.5712896585464478,
      0.6051615476608276,
      0.6037238836288452,
      0.6151517629623413,
      0.6932191252708435,
      0.7193678021430969,
      0.7497192621231079,
      0.7810719013214111,
      0.7550298571586609,
      0.7331455945968628,
      0.7686370611190796,
      0.7532580494880676,
      0.7235103249549866,
      0.7350543737411499,
      0.7651636600494385,
      0.7273122668266296,
      0.7149893045425415,
      0.7595781683921814,
      0.765072226524353,
      0.7343523502349854,
      0.7332179546356201,
      0.7941177487373352,
      0.7721710801124573,
      0.7364287376403809,
      0.7901719808578491,
      0.8388445973396301,
      0.7822095155715942,
      0.8315322399139404,
      0.8998162746429443,
      0.8645114302635193,
      0.8417294025421143,
      0.9094573259353638,
      0.9168936014175415,
      0.8620636463165283,
      0.9998511075973511,
      0.9998659491539001,
      0.9998776316642761,
      0.9997403621673584,
      0.999883770942688,
      0.9995512962341309,
      0.9990336894989014,
      0.9953581094741821,
      0.9746217727661133,
      0.9836994409561157,
      0.9559776186943054,
      0.9686302542686462,
      0.9606249928474426,
      0.9870158433914185,
      0.9811419248580933,
      0.9970649480819702,
      0.9984284043312073,
      0.9996883273124695,
      0.9997983574867249,
      0.9998934268951416,
      0.9998569488525391,
      0.9999069571495056,
      0.9998968243598938,
      0.9997297525405884,
      0.9995033144950867,
      0.9985586404800415,
      0.9900769591331482,
      0.9614939093589783,
      0.9382758140563965,
      0.9433296918869019,
      0.936653196811676,
      0.9596079587936401,
      0.9625613689422607,
      0.9824332594871521,
      0.9797353148460388,
      0.9942435622215271,
      0.995418131351471,
      0.9991669058799744,
      0.9996131658554077,
      0.9998404383659363,
      0.999908447265625,
      0.9999470710754395,
      0.9999381899833679,
      0.9999538660049438,
      0.999860942363739,
      0.9996802806854248,
      0.9998195767402649,
      0.9999598860740662,
      0.99997878074646,
      0.999965488910675,
      0.9995365142822266,
      0.9999465346336365,
      0.9999545812606812,
      0.9999682307243347,
      0.9999467134475708,
      0.9998226761817932,
      0.9999246597290039,
      0.9999116063117981,
      0.9999501705169678,
      0.99970942735672,
      0.9995551109313965,
      0.9998917579650879,
      0.999955952167511,
      0.9999186396598816,
      0.999901533126831,
      0.999953031539917,
      0.9999668598175049,
      0.999955952167511,
      0.9999684691429138,
      0.9999215602874756,
      0.99996417760849,
      0.9998952746391296,
      0.9999341368675232,
      0.9999146461486816,
      0.9999451637268066,
      0.9999260306358337,
      0.9998307228088379,
      0.9998805522918701,
      0.9997788667678833,
      0.999146580696106,
      0.9949303269386292,
      0.9978246092796326,
      0.9996880292892456,
      0.9997831583023071,
      0.9999522566795349,
      0.9999412298202515,
      0.999845564365387,
      0.9995741248130798,
      0.9931212067604065,
      0.9731422662734985,
      0.9400960803031921,
      0.9037303924560547,
      0.9345089197158813,
      0.9456552863121033,
      0.9834429025650024,
      0.9949815273284912,
      0.9994407296180725,
      0.9997394680976868,
      0.9998922944068909,
      0.999935507774353,
      0.9999649524688721,
      0.9998412132263184,
      0.9997960329055786,
      0.9986209273338318,
      0.987425684928894,
      0.9852015972137451,
      0.9727314114570618,
      0.9939481019973755,
      0.9993965029716492,
      0.9997568726539612,
      0.9998444318771362,
      0.999739408493042,
      0.9996893405914307,
      0.9981246590614319,
      0.9933274984359741,
      0.9839519262313843,
      0.9749244451522827,
      0.9732165336608887,
      0.9331115484237671,
      0.9530531167984009,
      0.9912508130073547,
      0.9989935755729675,
      0.9983938336372375,
      0.9993396997451782,
      0.9977110624313354,
      0.9998900890350342,
      0.9999068379402161,
      0.9998591542243958,
      0.9999520182609558,
      0.9999249577522278,
      0.9998889565467834,
      0.999939501285553,
      0.9999032020568848,
      0.9999372363090515,
      0.9999274611473083,
      0.9998733997344971,
      0.9998095631599426,
      0.9987831711769104,
      0.9937587380409241,
      0.974518895149231,
      0.9555960297584534,
      0.9386096000671387,
      0.888106644153595,
      0.8436368107795715,
      0.8837149143218994,
      0.9400967359542847,
      0.978787362575531,
      0.9795583486557007,
      0.9928191900253296,
      0.9956938028335571,
      0.9968299865722656,
      0.998285710811615,
      0.9963932633399963,
      0.9931748509407043,
      0.9588812589645386,
      0.9558925628662109,
      0.9751222133636475,
      0.9512889385223389,
      0.955727219581604,
      0.9319645166397095,
      0.9226710200309753,
      0.9458810687065125,
      0.8637595772743225,
      0.8894025087356567,
      0.9389569163322449,
      0.886691153049469,
      0.8139688968658447,
      0.858881950378418,
      0.895779013633728,
      0.8327275514602661,
      0.7982563376426697,
      0.8716281652450562,
      0.8870757818222046,
      0.8229044079780579,
      0.8229439854621887,
      0.9009647369384766,
      0.8841829299926758,
      0.838090181350708,
      0.8849698305130005,
      0.9331466555595398,
      0.9038187265396118,
      0.8822455406188965,
      0.94327712059021,
      0.9614585638046265,
      0.9417812824249268,
      0.9637491106987,
      0.9909500479698181,
      0.9976537227630615,
      0.999732494354248,
      0.9999200701713562,
      0.9999703168869019,
      0.9999573826789856,
      0.9999055862426758,
      0.9991571307182312,
      0.9998440146446228,
      0.9998155236244202,
      0.9997695684432983,
      0.9998950958251953,
      0.9999433159828186,
      0.9999182224273682,
      0.9998982548713684,
      0.9999410510063171,
      0.999953031539917,
      0.9998978972434998,
      0.9998968839645386,
      0.9999046921730042,
      0.9999281167984009,
      0.9998917579650879,
      0.9998441338539124,
      0.9994562864303589,
      0.9997972846031189,
      0.9998725056648254,
      0.9994557499885559,
      0.9991269707679749,
      0.9997552037239075,
      0.9997745156288147,
      0.9988486170768738,
      0.9990605711936951,
      0.9997462630271912,
      0.999439001083374,
      0.9975685477256775,
      0.9991437196731567,
      0.9997021555900574,
      0.9984520673751831,
      0.997674822807312,
      0.9997232556343079,
      0.9995386600494385,
      0.9979183077812195,
      0.9991923570632935,
      0.999826192855835,
      0.999692440032959,
      0.9992923140525818,
      0.9998973608016968,
      0.999938428401947,
      0.9999019503593445,
      0.9999143481254578,
      0.9999538064002991,
      0.9999298453330994,
      0.999927818775177,
      0.9999359846115112,
      0.9999141693115234,
      0.9998880624771118,
      0.9999693632125854,
      0.9999641180038452,
      0.9999496340751648,
      0.9999305009841919,
      0.9999048113822937,
      0.9998913407325745,
      0.9999516606330872,
      0.9999553561210632,
      0.9999532699584961,
      0.9999478459358215,
      0.9999480843544006,
      0.9999426603317261,
      0.999975323677063,
      0.9999593496322632,
      0.9997738599777222,
      0.9993780851364136,
      0.9922469258308411,
      0.9683253169059753,
      0.9716801643371582,
      0.9941871762275696,
      0.9909427165985107,
      0.9750102758407593,
      0.9927006959915161,
      0.9978156685829163,
      0.9887018203735352,
      0.9845012426376343,
      0.9974513053894043,
      0.9983564019203186,
      0.9995259046554565,
      0.9998644590377808,
      0.9999561905860901,
      0.999939501285553,
      0.9999228119850159,
      0.999958872795105,
      0.9999592900276184,
      0.9999006390571594,
      0.999961793422699,
      0.9999714493751526,
      0.9999419450759888,
      0.9999333024024963,
      0.9999622702598572,
      0.9999211430549622
    ],
    [
      0.6116747260093689,
      0.6679766178131104,
      0.7057866454124451,
      0.6711298823356628,
      0.655180037021637,
      0.6965049505233765,
      0.6907542943954468,
      0.6468067169189453,
      0.639809250831604,
      0.674107551574707,
      0.6254473328590393,
      0.5878325700759888,
      0.6318942308425903,
      0.6178237795829773,
      0.5552231669425964,
      0.5754629373550415,
      0.5854350328445435,
      0.5506715774536133,
      0.4945843815803528,
      0.5620014667510986,
      0.6012044548988342,
      0.5655518770217896,
      0.5705403089523315,
      0.6171224117279053,
      0.632484495639801,
      0.603713870048523,
      0.6341522932052612,
      0.6363970041275024,
      0.6387360095977783,
      0.7070555090904236,
      0.7399547696113586,
      0.7660630345344543,
      0.8028995990753174,
      0.777498185634613,
      0.7478969097137451,
      0.7811713814735413,
      0.769356906414032,
      0.7406035661697388,
      0.7467726469039917,
      0.7741797566413879,
      0.7393916249275208,
      0.7262059450149536,
      0.7677707672119141,
      0.778713583946228,
      0.7501206398010254,
      0.7461099028587341,
      0.8022742867469788,
      0.7895280718803406,
      0.7538719177246094,
      0.8062840104103088,
      0.8569492101669312,
      0.8175488710403442,
      0.8562449812889099,
      0.9222769141197205,
      0.891718327999115,
      0.888869047164917,
      0.9394899010658264,
      0.9390251636505127,
      0.8852048516273499,
      0.9998635649681091,
      0.9998909831047058,
      0.9999012351036072,
      0.9997917413711548,
      0.9999154210090637,
      0.9996464252471924,
      0.9992314577102661,
      0.9963390827178955,
      0.9778526425361633,
      0.9863508343696594,
      0.9608033895492554,
      0.9725757837295532,
      0.967354416847229,
      0.9891068339347839,
      0.9841729402542114,
      0.997640073299408,
      0.9987376928329468,
      0.9997522830963135,
      0.999832272529602,
      0.9999023675918579,
      0.9998601078987122,
      0.999914288520813,
      0.9999083876609802,
      0.9997787475585938,
      0.9996205568313599,
      0.9989398121833801,
      0.9926554560661316,
      0.96656334400177,
      0.9458101987838745,
      0.9522062540054321,
      0.9445822238922119,
      0.9658880233764648,
      0.9680905342102051,
      0.9856463670730591,
      0.9836107492446899,
      0.9950006604194641,
      0.9947130084037781,
      0.9993794560432434,
      0.9996998310089111,
      0.9998640418052673,
      0.9999188184738159,
      0.9999517798423767,
      0.9999499917030334,
      0.9999643564224243,
      0.9999091625213623,
      0.9998255372047424,
      0.9998663067817688,
      0.9999657273292542,
      0.9999802708625793,
      0.9999654293060303,
      0.9995405673980713,
      0.9999473690986633,
      0.9999590516090393,
      0.9999701976776123,
      0.9999451637268066,
      0.9998208284378052,
      0.9999257922172546,
      0.9999101161956787,
      0.999951183795929,
      0.9997133612632751,
      0.999566912651062,
      0.9998974800109863,
      0.9999604225158691,
      0.9999306201934814,
      0.99992835521698,
      0.9999589920043945,
      0.9999694228172302,
      0.999954879283905,
      0.9999683499336243,
      0.9999196529388428,
      0.9999638199806213,
      0.9998959302902222,
      0.9999370574951172,
      0.999914824962616,
      0.9999454617500305,
      0.9999319911003113,
      0.999841570854187,
      0.9999045729637146,
      0.9998549222946167,
      0.9995498061180115,
      0.997115433216095,
      0.9987374544143677,
      0.999782383441925,
      0.9998314380645752,
      0.9999564290046692,
      0.9999474287033081,
      0.9998754858970642,
      0.9997237920761108,
      0.9948561191558838,
      0.9783536195755005,
      0.9482084512710571,
      0.9143813848495483,
      0.943936824798584,
      0.953035831451416,
      0.9872148036956787,
      0.9963906407356262,
      0.9996291399002075,
      0.9998120665550232,
      0.9999145269393921,
      0.9999498724937439,
      0.9999718070030212,
      0.9998994469642639,
      0.9998743534088135,
      0.9993829131126404,
      0.9911160469055176,
      0.9906760454177856,
      0.9791845679283142,
      0.9962568283081055,
      0.99957674741745,
      0.9998360872268677,
      0.9998747706413269,
      0.9998048543930054,
      0.9997581243515015,
      0.998619794845581,
      0.9944940209388733,
      0.985129714012146,
      0.9792075157165527,
      0.9792911410331726,
      0.9395907521247864,
      0.9600253701210022,
      0.9930567145347595,
      0.9991903901100159,
      0.9987964034080505,
      0.9995324611663818,
      0.9982713460922241,
      0.999893069267273,
      0.9999090433120728,
      0.999866247177124,
      0.9999542236328125,
      0.9999313950538635,
      0.9999051690101624,
      0.9999445080757141,
      0.9999054670333862,
      0.9999386668205261,
      0.9999344944953918,
      0.9998858571052551,
      0.9998502731323242,
      0.9991117715835571,
      0.9949113726615906,
      0.9778181910514832,
      0.960099995136261,
      0.945701003074646,
      0.8980244398117065,
      0.8544867038726807,
      0.8919163346290588,
      0.9466875791549683,
      0.9819605350494385,
      0.9832042455673218,
      0.9949838519096375,
      0.9969887137413025,
      0.9976168870925903,
      0.9987699389457703,
      0.9973164200782776,
      0.9948263764381409,
      0.9619519710540771,
      0.9598146677017212,
      0.9774494171142578,
      0.9557739496231079,
      0.9626619219779968,
      0.9370312690734863,
      0.9287992715835571,
      0.9524264335632324,
      0.8721879124641418,
      0.8987045288085938,
      0.945929229259491,
      0.8950445652008057,
      0.8241829872131348,
      0.8668321371078491,
      0.9040508270263672,
      0.842991828918457,
      0.8109416961669922,
      0.8807500600814819,
      0.8958950638771057,
      0.8345012068748474,
      0.8351593017578125,
      0.9080580472946167,
      0.8929145336151123,
      0.8512845039367676,
      0.8946220874786377,
      0.9393150806427002,
      0.9114066958427429,
      0.8931412696838379,
      0.9478150010108948,
      0.9653571844100952,
      0.9469342231750488,
      0.9683252573013306,
      0.9949204921722412,
      0.9992358684539795,
      0.9998694658279419,
      0.9999470114707947,
      0.9999743103981018,
      0.9999580979347229,
      0.9999060034751892,
      0.9991630911827087,
      0.9998452663421631,
      0.9998136758804321,
      0.9997700452804565,
      0.9998968839645386,
      0.9999448657035828,
      0.9999194741249084,
      0.9999029636383057,
      0.999947726726532,
      0.9999594688415527,
      0.9999070763587952,
      0.9999107718467712,
      0.9999298453330994,
      0.999946653842926,
      0.9999101161956787,
      0.9998866319656372,
      0.9996416568756104,
      0.9998600482940674,
      0.999904215335846,
      0.9996353387832642,
      0.9993869066238403,
      0.999824583530426,
      0.9998344779014587,
      0.9991601705551147,
      0.9993139505386353,
      0.9998084902763367,
      0.9995887279510498,
      0.9982693791389465,
      0.9993348717689514,
      0.9997512102127075,
      0.998745858669281,
      0.9981756210327148,
      0.9997736215591431,
      0.9996159076690674,
      0.9982789754867554,
      0.9993242621421814,
      0.9998510479927063,
      0.9997572898864746,
      0.9994490742683411,
      0.9999140501022339,
      0.9999443292617798,
      0.9999201893806458,
      0.9999323487281799,
      0.9999564290046692,
      0.9999334812164307,
      0.9999372959136963,
      0.9999414086341858,
      0.9999146461486816,
      0.9998879432678223,
      0.9999699592590332,
      0.9999657273292542,
      0.999950647354126,
      0.9999312162399292,
      0.9999074935913086,
      0.9998937845230103,
      0.9999533295631409,
      0.99996018409729,
      0.999958336353302,
      0.9999523162841797,
      0.9999512434005737,
      0.9999474883079529,
      0.9999764561653137,
      0.9999628663063049,
      0.9998093843460083,
      0.9995204210281372,
      0.993590772151947,
      0.9711556434631348,
      0.9752469658851624,
      0.9958658218383789,
      0.9926941990852356,
      0.9792834520339966,
      0.9945862889289856,
      0.9984782934188843,
      0.9915481805801392,
      0.9879845976829529,
      0.9981991648674011,
      0.9988219738006592,
      0.9996539354324341,
      0.9998874068260193,
      0.9999611377716064,
      0.9999428391456604,
      0.9999301433563232,
      0.9999626278877258,
      0.9999603629112244,
      0.9999023079872131,
      0.9999629259109497,
      0.999972939491272,
      0.9999422430992126,
      0.9999337792396545,
      0.9999629259109497,
      0.9999218583106995
    ],
    [
      0.6507757902145386,
      0.7005628347396851,
      0.7421323657035828,
      0.706354022026062,
      0.703707218170166,
      0.7434194087982178,
      0.7383673191070557,
      0.7064244747161865,
      0.7121427059173584,
      0.7384691834449768,
      0.7106257081031799,
      0.6749774217605591,
      0.7083142399787903,
      0.7036490440368652,
      0.6548359394073486,
      0.6624653339385986,
      0.6841531991958618,
      0.6386570334434509,
      0.5815333127975464,
      0.6449084281921387,
      0.6554359793663025,
      0.6379262208938599,
      0.6465455293655396,
      0.6701512336730957,
      0.6777492761611938,
      0.6494323015213013,
      0.6671122908592224,
      0.6649161577224731,
      0.6655232906341553,
      0.7234341502189636,
      0.7586543560028076,
      0.7810567021369934,
      0.8217251300811768,
      0.7997637987136841,
      0.7699644565582275,
      0.7965258359909058,
      0.7868280410766602,
      0.7645506262779236,
      0.7640472054481506,
      0.7836778163909912,
      0.755447268486023,
      0.7443925142288208,
      0.7789069414138794,
      0.7911207675933838,
      0.7658074498176575,
      0.7645018100738525,
      0.8093900084495544,
      0.8005192875862122,
      0.7725906372070312,
      0.8172882795333862,
      0.8642995953559875,
      0.8362016081809998,
      0.8607898950576782,
      0.9215497970581055,
      0.9074216485023499,
      0.9149026870727539,
      0.9521924257278442,
      0.9492188096046448,
      0.9010657668113708,
      0.9998791813850403,
      0.9999076724052429,
      0.999919593334198,
      0.999830424785614,
      0.9999361634254456,
      0.9997327923774719,
      0.9994158148765564,
      0.9973818063735962,
      0.9814153909683228,
      0.9891321063041687,
      0.9656094908714294,
      0.9765836596488953,
      0.9727839231491089,
      0.9927540421485901,
      0.9876090288162231,
      0.9982354640960693,
      0.9990768432617188,
      0.9998046159744263,
      0.9998621344566345,
      0.9999092221260071,
      0.9998627305030823,
      0.9999201893806458,
      0.9999175667762756,
      0.9998178482055664,
      0.9997203946113586,
      0.9993233680725098,
      0.9950839877128601,
      0.973302960395813,
      0.9532986879348755,
      0.9609606266021729,
      0.9519506692886353,
      0.9709932208061218,
      0.9727277159690857,
      0.9878654479980469,
      0.9862319827079773,
      0.9958310723304749,
      0.9954392910003662,
      0.9995219707489014,
      0.9997488260269165,
      0.999876856803894,
      0.9999247193336487,
      0.9999545812606812,
      0.9999560713768005,
      0.9999692440032959,
      0.9999279975891113,
      0.9998683333396912,
      0.9998841285705566,
      0.9999680519104004,
      0.9999809265136719,
      0.9999651908874512,
      0.9995487332344055,
      0.9999482035636902,
      0.999961256980896,
      0.9999713897705078,
      0.9999443292617798,
      0.99982088804245,
      0.9999271035194397,
      0.9999103546142578,
      0.9999522566795349,
      0.9997191429138184,
      0.9995762705802917,
      0.9999009966850281,
      0.9999626874923706,
      0.9999362230300903,
      0.9999401569366455,
      0.9999621510505676,
      0.9999709129333496,
      0.9999544024467468,
      0.9999680519104004,
      0.9999182820320129,
      0.9999634623527527,
      0.9998959898948669,
      0.9999380111694336,
      0.9999146461486816,
      0.999946653842926,
      0.9999357461929321,
      0.9998482465744019,
      0.9999164342880249,
      0.9998857975006104,
      0.9996954798698425,
      0.9979389905929565,
      0.9991713762283325,
      0.9998360872268677,
      0.9998570084571838,
      0.999958336353302,
      0.9999504685401917,
      0.9998919367790222,
      0.9997909665107727,
      0.9957842230796814,
      0.9808439016342163,
      0.9544535875320435,
      0.9228220582008362,
      0.9517239928245544,
      0.9594024419784546,
      0.9900144338607788,
      0.997284471988678,
      0.9997339844703674,
      0.999853253364563,
      0.9999275207519531,
      0.9999582171440125,
      0.9999753832817078,
      0.9999268054962158,
      0.9999105334281921,
      0.9996399879455566,
      0.9929243326187134,
      0.993360161781311,
      0.9830827713012695,
      0.9976674914360046,
      0.9997099041938782,
      0.9998814463615417,
      0.9998940825462341,
      0.999835729598999,
      0.9998008012771606,
      0.9989548325538635,
      0.9954721331596375,
      0.9874624609947205,
      0.983228325843811,
      0.9849251508712769,
      0.9474588632583618,
      0.9682232141494751,
      0.9950790405273438,
      0.999401330947876,
      0.9992719888687134,
      0.9996858239173889,
      0.9987236857414246,
      0.9998973608016968,
      0.9999111890792847,
      0.9998752474784851,
      0.9999567270278931,
      0.9999397397041321,
      0.9999240040779114,
      0.999952495098114,
      0.999908447265625,
      0.9999419450759888,
      0.9999420046806335,
      0.9998968839645386,
      0.9998828768730164,
      0.999434232711792,
      0.996062159538269,
      0.9809179306030273,
      0.9637346267700195,
      0.9506567120552063,
      0.9077596068382263,
      0.8679829239845276,
      0.9045758247375488,
      0.9573848247528076,
      0.9865962266921997,
      0.9867441654205322,
      0.9964660406112671,
      0.9977210760116577,
      0.9981408715248108,
      0.9990798234939575,
      0.9980002641677856,
      0.9961460828781128,
      0.9669026732444763,
      0.9650499820709229,
      0.9801794290542603,
      0.9595715403556824,
      0.9675392508506775,
      0.9451942443847656,
      0.9364258646965027,
      0.9580409526824951,
      0.8867208957672119,
      0.9134657979011536,
      0.9566577672958374,
      0.908697247505188,
      0.8436191082000732,
      0.884661853313446,
      0.9192115068435669,
      0.8593785762786865,
      0.8304693698883057,
      0.8939799070358276,
      0.908058762550354,
      0.8523989915847778,
      0.852510929107666,
      0.9159724116325378,
      0.9034340381622314,
      0.8653334379196167,
      0.9026391506195068,
      0.9437824487686157,
      0.9187697172164917,
      0.9022268652915955,
      0.9503559470176697,
      0.9682940244674683,
      0.9523497819900513,
      0.9744057059288025,
      0.997438907623291,
      0.9996742606163025,
      0.9999188184738159,
      0.9999600648880005,
      0.9999765753746033,
      0.9999582767486572,
      0.9999061226844788,
      0.9991661310195923,
      0.9998442530632019,
      0.9998101592063904,
      0.999769389629364,
      0.9998970627784729,
      0.9999445080757141,
      0.9999191761016846,
      0.9999048709869385,
      0.9999510049819946,
      0.9999638199806213,
      0.9999123811721802,
      0.9999193549156189,
      0.9999445676803589,
      0.9999578595161438,
      0.9999212026596069,
      0.999913215637207,
      0.9997600317001343,
      0.999896764755249,
      0.9999241828918457,
      0.9997488856315613,
      0.9996187090873718,
      0.9998729228973389,
      0.9998666048049927,
      0.9994129538536072,
      0.9995400905609131,
      0.9998611807823181,
      0.9997173547744751,
      0.9987992644309998,
      0.9995719790458679,
      0.9998164176940918,
      0.999220609664917,
      0.9988052248954773,
      0.9998428821563721,
      0.9997198581695557,
      0.9987998604774475,
      0.9995161294937134,
      0.9998825788497925,
      0.9998201727867126,
      0.9996546506881714,
      0.9999344348907471,
      0.9999508261680603,
      0.9999367594718933,
      0.9999476075172424,
      0.999958336353302,
      0.9999355673789978,
      0.9999433755874634,
      0.9999439716339111,
      0.9999136924743652,
      0.9998863339424133,
      0.9999701976776123,
      0.9999663233757019,
      0.9999513030052185,
      0.9999310970306396,
      0.9999090433120728,
      0.9998939633369446,
      0.9999542236328125,
      0.9999631643295288,
      0.999963641166687,
      0.9999553561210632,
      0.9999545216560364,
      0.9999510645866394,
      0.9999774694442749,
      0.999965488910675,
      0.9998357892036438,
      0.9996190667152405,
      0.994988203048706,
      0.9740422368049622,
      0.9782943725585938,
      0.996982753276825,
      0.9942723512649536,
      0.9825453758239746,
      0.9961212277412415,
      0.9989153742790222,
      0.9935833811759949,
      0.9912657141685486,
      0.9988061785697937,
      0.9991525411605835,
      0.9997415542602539,
      0.9999022483825684,
      0.9999643564224243,
      0.9999446868896484,
      0.9999350905418396,
      0.9999656081199646,
      0.9999608397483826,
      0.99990314245224,
      0.9999635815620422,
      0.9999735951423645,
      0.9999420642852783,
      0.9999335408210754,
      0.999963104724884,
      0.9999216198921204
    ],
    [
      0.6766810417175293,
      0.7242240905761719,
      0.7666548490524292,
      0.7275515198707581,
      0.7313723564147949,
      0.7720401883125305,
      0.7619500160217285,
      0.7299680113792419,
      0.7392260432243347,
      0.7667304873466492,
      0.7392356395721436,
      0.7070370316505432,
      0.7349866628646851,
      0.736417293548584,
      0.7060596942901611,
      0.6929394602775574,
      0.7138399481773376,
      0.6759569644927979,
      0.6088089346885681,
      0.6718044877052307,
      0.6816889047622681,
      0.6792917847633362,
      0.6848397254943848,
      0.6942838430404663,
      0.6982517838478088,
      0.6707667708396912,
      0.6838821172714233,
      0.682624340057373,
      0.6844443082809448,
      0.74310302734375,
      0.7807713747024536,
      0.7985894083976746,
      0.839533805847168,
      0.8215904831886292,
      0.7888177633285522,
      0.8126072287559509,
      0.8025491833686829,
      0.7848890423774719,
      0.7823450565338135,
      0.7990359663963318,
      0.7717922925949097,
      0.7637709975242615,
      0.7953658103942871,
      0.8069536685943604,
      0.7823598980903625,
      0.7807398438453674,
      0.8205198049545288,
      0.8099269270896912,
      0.7902750372886658,
      0.8296587467193604,
      0.8732074499130249,
      0.849299430847168,
      0.870823085308075,
      0.9255194664001465,
      0.9147831201553345,
      0.9296817183494568,
      0.9596000909805298,
      0.9562399387359619,
      0.9144794940948486,
      0.9998888969421387,
      0.9999200105667114,
      0.9999328255653381,
      0.9998644590377808,
      0.9999476671218872,
      0.9997890591621399,
      0.9995142817497253,
      0.9979466795921326,
      0.9842268824577332,
      0.9919004440307617,
      0.9709433317184448,
      0.9799023866653442,
      0.976131796836853,
      0.9928053021430969,
      0.9893122911453247,
      0.9985429048538208,
      0.9993075728416443,
      0.9998329877853394,
      0.9998780488967896,
      0.9999121427536011,
      0.99986332654953,
      0.9999229907989502,
      0.9999229311943054,
      0.999841034412384,
      0.9997763633728027,
      0.9994893074035645,
      0.996159553527832,
      0.9774433970451355,
      0.9592169523239136,
      0.9673192501068115,
      0.960216224193573,
      0.9760500192642212,
      0.976701557636261,
      0.9899128675460815,
      0.9889259338378906,
      0.9966462850570679,
      0.9961811900138855,
      0.9996287822723389,
      0.9997844099998474,
      0.9998933672904968,
      0.9999288320541382,
      0.9999558925628662,
      0.9999596476554871,
      0.9999716877937317,
      0.9999383091926575,
      0.999885082244873,
      0.9998913407325745,
      0.9999697208404541,
      0.9999811053276062,
      0.9999648928642273,
      0.9995512366294861,
      0.9999487400054932,
      0.9999623894691467,
      0.9999719858169556,
      0.999943733215332,
      0.9998192191123962,
      0.9999268651008606,
      0.9999094009399414,
      0.9999525547027588,
      0.9997199177742004,
      0.9995774030685425,
      0.9999019503593445,
      0.9999635219573975,
      0.999938428401947,
      0.9999465346336365,
      0.9999638795852661,
      0.9999715089797974,
      0.999954104423523,
      0.9999678134918213,
      0.9999167919158936,
      0.9999619722366333,
      0.9998949766159058,
      0.9999383687973022,
      0.9999144077301025,
      0.9999464750289917,
      0.9999374747276306,
      0.9998507499694824,
      0.9999237060546875,
      0.9999038577079773,
      0.9997818470001221,
      0.9986807703971863,
      0.9994674921035767,
      0.9998690485954285,
      0.9998718500137329,
      0.999959409236908,
      0.9999528527259827,
      0.9999034404754639,
      0.9998363852500916,
      0.9967221021652222,
      0.984422504901886,
      0.9594825506210327,
      0.930107057094574,
      0.9583991169929504,
      0.9641300439834595,
      0.9920072555541992,
      0.9979760646820068,
      0.9997958540916443,
      0.999879777431488,
      0.9999356269836426,
      0.9999632239341736,
      0.9999772310256958,
      0.9999404549598694,
      0.9999232292175293,
      0.9997445940971375,
      0.9952754378318787,
      0.9950782060623169,
      0.9862844944000244,
      0.998349666595459,
      0.9997886419296265,
      0.9999066591262817,
      0.9999054670333862,
      0.9998573064804077,
      0.9998245239257812,
      0.9991816282272339,
      0.9963585734367371,
      0.989495575428009,
      0.986760675907135,
      0.9870819449424744,
      0.9541189670562744,
      0.974292516708374,
      0.9961022138595581,
      0.9995232820510864,
      0.9995094537734985,
      0.9997785687446594,
      0.9990465641021729,
      0.9999003410339355,
      0.9999128580093384,
      0.9998801946640015,
      0.9999579191207886,
      0.9999443292617798,
      0.9999344348907471,
      0.9999567866325378,
      0.9999102354049683,
      0.9999433755874634,
      0.9999478459358215,
      0.9999048709869385,
      0.9999056458473206,
      0.9996154308319092,
      0.996993899345398,
      0.9846258163452148,
      0.9682745933532715,
      0.9569481611251831,
      0.9172974228858948,
      0.8806837797164917,
      0.9136391282081604,
      0.9623299837112427,
      0.9883370399475098,
      0.9884858131408691,
      0.9972475171089172,
      0.9982567429542542,
      0.998654305934906,
      0.9993470311164856,
      0.9985347390174866,
      0.9972323179244995,
      0.9730774164199829,
      0.972491979598999,
      0.9845617413520813,
      0.9640852808952332,
      0.9714673757553101,
      0.9471579790115356,
      0.9405288696289062,
      0.9602899551391602,
      0.8932271599769592,
      0.9168916344642639,
      0.9603334069252014,
      0.9154070615768433,
      0.8542131781578064,
      0.8934463858604431,
      0.9255878329277039,
      0.8701053857803345,
      0.8414615988731384,
      0.899735152721405,
      0.9150271415710449,
      0.862798273563385,
      0.8618382215499878,
      0.9196311235427856,
      0.9096487164497375,
      0.8736088275909424,
      0.9073384404182434,
      0.946151614189148,
      0.923844575881958,
      0.9087506532669067,
      0.9519795179367065,
      0.9704412817955017,
      0.9575788974761963,
      0.9789233207702637,
      0.9985853433609009,
      0.9997570514678955,
      0.9999340772628784,
      0.9999656081199646,
      0.9999775886535645,
      0.9999584555625916,
      0.9999068379402161,
      0.9991647601127625,
      0.9998438954353333,
      0.9998082518577576,
      0.999768078327179,
      0.9998976588249207,
      0.999944806098938,
      0.9999192357063293,
      0.9998980760574341,
      0.9999537467956543,
      0.9999667406082153,
      0.9999163746833801,
      0.999925434589386,
      0.9999544024467468,
      0.9999647736549377,
      0.9999290704727173,
      0.9999287128448486,
      0.9998307824134827,
      0.9999170899391174,
      0.9999341368675232,
      0.9998051524162292,
      0.9997300505638123,
      0.999894917011261,
      0.999883770942688,
      0.9995724558830261,
      0.9996721148490906,
      0.9998846054077148,
      0.9997569918632507,
      0.9990464448928833,
      0.9996994733810425,
      0.9998496770858765,
      0.9994421601295471,
      0.9990769624710083,
      0.9998742341995239,
      0.9997738599777222,
      0.9990150332450867,
      0.9995978474617004,
      0.9998984932899475,
      0.9998471140861511,
      0.9997294545173645,
      0.9999402761459351,
      0.9999533295631409,
      0.9999426007270813,
      0.9999529123306274,
      0.999958872795105,
      0.9999361634254456,
      0.9999457001686096,
      0.9999450445175171,
      0.9999138712882996,
      0.9998864531517029,
      0.9999703168869019,
      0.9999668002128601,
      0.9999514818191528,
      0.9999306797981262,
      0.9999091029167175,
      0.9998981952667236,
      0.9999549388885498,
      0.9999664425849915,
      0.9999660849571228,
      0.9999569058418274,
      0.9999557733535767,
      0.99995356798172,
      0.9999778270721436,
      0.9999671578407288,
      0.9998528957366943,
      0.9996827244758606,
      0.9959644079208374,
      0.9764373302459717,
      0.9798557758331299,
      0.9975469708442688,
      0.9951087236404419,
      0.9836425185203552,
      0.9966941475868225,
      0.9991112947463989,
      0.9942044615745544,
      0.9924147725105286,
      0.9990023970603943,
      0.9992793202400208,
      0.9997506737709045,
      0.9999077916145325,
      0.999966025352478,
      0.9999457001686096,
      0.9999372959136963,
      0.9999669790267944,
      0.9999611377716064,
      0.9999033212661743,
      0.9999639987945557,
      0.9999740123748779,
      0.9999419450759888,
      0.9999333620071411,
      0.9999633431434631,
      0.9999215602874756
    ],
    [
      0.7073633074760437,
      0.7479584813117981,
      0.7904191017150879,
      0.7483231425285339,
      0.753340482711792,
      0.7943176031112671,
      0.7785290479660034,
      0.747453510761261,
      0.7612209916114807,
      0.7872095108032227,
      0.7546473741531372,
      0.7283855676651001,
      0.7531958222389221,
      0.7554522752761841,
      0.7296795845031738,
      0.7100158929824829,
      0.731168806552887,
      0.6982264518737793,
      0.6254522204399109,
      0.6907555460929871,
      0.6941295266151428,
      0.6966234445571899,
      0.7005638480186462,
      0.7032899856567383,
      0.712615966796875,
      0.6845078468322754,
      0.6940099000930786,
      0.6877937316894531,
      0.7002474665641785,
      0.7551162242889404,
      0.7946850657463074,
      0.8103713989257812,
      0.850153386592865,
      0.8358603119850159,
      0.8034642934799194,
      0.8252867460250854,
      0.8163720369338989,
      0.8009448051452637,
      0.7968533039093018,
      0.8134284615516663,
      0.7859982848167419,
      0.7811341881752014,
      0.8111294507980347,
      0.8231201767921448,
      0.7999964952468872,
      0.7984327077865601,
      0.8335112929344177,
      0.8229138851165771,
      0.8087647557258606,
      0.843207836151123,
      0.8813316226005554,
      0.8617594838142395,
      0.8827491998672485,
      0.931547999382019,
      0.9206234216690063,
      0.9389930963516235,
      0.9637539982795715,
      0.9606207013130188,
      0.9226886630058289,
      0.9998961091041565,
      0.9999328255653381,
      0.99994295835495,
      0.9998927712440491,
      0.9999561905860901,
      0.999836266040802,
      0.9996014833450317,
      0.9983487129211426,
      0.9865515232086182,
      0.9930673241615295,
      0.9748623967170715,
      0.9828153848648071,
      0.9798482656478882,
      0.994026780128479,
      0.9920375347137451,
      0.9988870024681091,
      0.999453604221344,
      0.9998476505279541,
      0.9998889565467834,
      0.9999145269393921,
      0.9998639225959778,
      0.9999246001243591,
      0.9999260902404785,
      0.9998565316200256,
      0.9998102188110352,
      0.9996014833450317,
      0.9969775080680847,
      0.9811662435531616,
      0.9662684202194214,
      0.9724615812301636,
      0.9660382270812988,
      0.9795945882797241,
      0.9794191718101501,
      0.9912887215614319,
      0.9907184839248657,
      0.9971659183502197,
      0.9967038035392761,
      0.9996833801269531,
      0.9998012781143188,
      0.9998975992202759,
      0.9999309182167053,
      0.9999566078186035,
      0.9999611377716064,
      0.9999729990959167,
      0.9999430775642395,
      0.9998928904533386,
      0.9998950958251953,
      0.9999693632125854,
      0.9999814033508301,
      0.9999647736549377,
      0.9995583295822144,
      0.9999492168426514,
      0.9999632835388184,
      0.9999724626541138,
      0.9999433755874634,
      0.9998193383216858,
      0.9999275207519531,
      0.9999097585678101,
      0.9999532699584961,
      0.9997237920761108,
      0.9995834827423096,
      0.9999039173126221,
      0.9999643564224243,
      0.9999396204948425,
      0.9999495148658752,
      0.9999645352363586,
      0.9999717473983765,
      0.9999538660049438,
      0.9999674558639526,
      0.9999163150787354,
      0.999961793422699,
      0.9998948574066162,
      0.9999387264251709,
      0.9999145865440369,
      0.9999467134475708,
      0.99993896484375,
      0.9998530745506287,
      0.9999271035194397,
      0.9999114871025085,
      0.9998173117637634,
      0.9991395473480225,
      0.9995988607406616,
      0.9998857378959656,
      0.9998794198036194,
      0.9999598860740662,
      0.9999538660049438,
      0.9999085664749146,
      0.9998567700386047,
      0.997247576713562,
      0.9841153621673584,
      0.9618853330612183,
      0.9344829320907593,
      0.9623868465423584,
      0.9673259258270264,
      0.9936180710792542,
      0.9983978271484375,
      0.9998318552970886,
      0.9998950958251953,
      0.9999403953552246,
      0.9999662041664124,
      0.9999783039093018,
      0.9999482035636902,
      0.9999314546585083,
      0.9998064637184143,
      0.9964277148246765,
      0.9962135553359985,
      0.9886375665664673,
      0.9987378120422363,
      0.9998342394828796,
      0.9999219179153442,
      0.9999125599861145,
      0.999871551990509,
      0.999840497970581,
      0.9993190765380859,
      0.9969794750213623,
      0.9910924434661865,
      0.9890493154525757,
      0.990210235118866,
      0.9603663086891174,
      0.9779958724975586,
      0.9968473315238953,
      0.9995988011360168,
      0.9996376037597656,
      0.9998278021812439,
      0.9992279410362244,
      0.9999032020568848,
      0.999914288520813,
      0.9998849630355835,
      0.9999558329582214,
      0.9999476671218872,
      0.9999407529830933,
      0.9999592900276184,
      0.9999103546142578,
      0.9999440312385559,
      0.9999507069587708,
      0.9999103546142578,
      0.9999185800552368,
      0.9997104406356812,
      0.9975755214691162,
      0.9871938824653625,
      0.9718082547187805,
      0.9618553519248962,
      0.9252716302871704,
      0.8905676603317261,
      0.9214430451393127,
      0.966542661190033,
      0.9899426102638245,
      0.9901000261306763,
      0.9977230429649353,
      0.9986075162887573,
      0.9991353750228882,
      0.9995136260986328,
      0.998879075050354,
      0.9978088736534119,
      0.9766432642936707,
      0.9770021438598633,
      0.9884577393531799,
      0.9689834117889404,
      0.9751865863800049,
      0.9518642425537109,
      0.945020318031311,
      0.9639443159103394,
      0.9009470343589783,
      0.923115074634552,
      0.9627386331558228,
      0.9210169315338135,
      0.8628971576690674,
      0.9014414548873901,
      0.9315000772476196,
      0.8802169561386108,
      0.8522956967353821,
      0.9060838222503662,
      0.9210772514343262,
      0.8722650408744812,
      0.8711591958999634,
      0.9237951636314392,
      0.9154863357543945,
      0.8808700442314148,
      0.913581371307373,
      0.9492169618606567,
      0.9280915260314941,
      0.9145164489746094,
      0.9538780450820923,
      0.9725848436355591,
      0.9623580574989319,
      0.9822911620140076,
      0.9991748332977295,
      0.9998282790184021,
      0.9999449849128723,
      0.999969482421875,
      0.9999781250953674,
      0.9999586343765259,
      0.9999072551727295,
      0.9991640448570251,
      0.9998437166213989,
      0.9998070001602173,
      0.9997676610946655,
      0.9998981952667236,
      0.9999450445175171,
      0.9999194145202637,
      0.9999078512191772,
      0.9999558329582214,
      0.9999686479568481,
      0.9999192953109741,
      0.9999299645423889,
      0.999960720539093,
      0.9999690055847168,
      0.999934732913971,
      0.9999388456344604,
      0.9998667240142822,
      0.9999301433563232,
      0.9999415874481201,
      0.9998468160629272,
      0.9998003244400024,
      0.9999100565910339,
      0.9998990893363953,
      0.9996862411499023,
      0.9997550845146179,
      0.999902606010437,
      0.9998113512992859,
      0.9993242025375366,
      0.9997709393501282,
      0.999875545501709,
      0.999602735042572,
      0.999274730682373,
      0.999894917011261,
      0.9998130202293396,
      0.9992421269416809,
      0.999663770198822,
      0.9999119639396667,
      0.9998731017112732,
      0.9997950792312622,
      0.9999464750289917,
      0.9999566078186035,
      0.9999505281448364,
      0.9999606013298035,
      0.9999595880508423,
      0.9999374747276306,
      0.9999502897262573,
      0.9999476075172424,
      0.9999130368232727,
      0.9998851418495178,
      0.9999703168869019,
      0.999967098236084,
      0.9999515414237976,
      0.9999306201934814,
      0.9999098181724548,
      0.999897837638855,
      0.9999547004699707,
      0.9999681115150452,
      0.9999679327011108,
      0.9999588131904602,
      0.9999570846557617,
      0.9999555349349976,
      0.9999781250953674,
      0.9999681711196899,
      0.9998724460601807,
      0.9997453093528748,
      0.9968390464782715,
      0.9794081449508667,
      0.9830323457717896,
      0.9982927441596985,
      0.9963283538818359,
      0.9869055151939392,
      0.9980353713035583,
      0.9994125962257385,
      0.9957143664360046,
      0.9944469928741455,
      0.9993053674697876,
      0.9994612336158752,
      0.999803900718689,
      0.9999186992645264,
      0.9999681711196899,
      0.9999467134475708,
      0.999940812587738,
      0.999968945980072,
      0.9999611973762512,
      0.9999035596847534,
      0.99996417760849,
      0.999974250793457,
      0.9999415278434753,
      0.9999330043792725,
      0.9999629855155945,
      0.9999209642410278
    ],
    [
      0.7339460253715515,
      0.7751122117042542,
      0.8116189241409302,
      0.7723122835159302,
      0.7789868116378784,
      0.8170162439346313,
      0.7973412871360779,
      0.7700297236442566,
      0.7853720188140869,
      0.8094422221183777,
      0.7744876742362976,
      0.7520540952682495,
      0.7741315960884094,
      0.777693510055542,
      0.7551463842391968,
      0.7287909388542175,
      0.74819415807724,
      0.7203808426856995,
      0.6482677459716797,
      0.709345817565918,
      0.7073187828063965,
      0.7196406722068787,
      0.7166519165039062,
      0.718631386756897,
      0.7313728332519531,
      0.7045333981513977,
      0.7132421731948853,
      0.699542760848999,
      0.7242311835289001,
      0.7747441530227661,
      0.8094247579574585,
      0.8209383487701416,
      0.8620116114616394,
      0.8509051203727722,
      0.8167186379432678,
      0.8371756076812744,
      0.8313176035881042,
      0.8169915080070496,
      0.811717689037323,
      0.8276116251945496,
      0.8018461465835571,
      0.7993427515029907,
      0.8257657289505005,
      0.837809681892395,
      0.8175137042999268,
      0.8156614303588867,
      0.8457474708557129,
      0.834824800491333,
      0.8248546123504639,
      0.8574864864349365,
      0.8897566795349121,
      0.8724133968353271,
      0.896661639213562,
      0.9389896392822266,
      0.9264000654220581,
      0.9449384808540344,
      0.9673473834991455,
      0.964572012424469,
      0.9310985803604126,
      0.9999036192893982,
      0.9999421238899231,
      0.9999510645866394,
      0.9999130368232727,
      0.9999630451202393,
      0.999873161315918,
      0.9996883273124695,
      0.9986952543258667,
      0.9889270067214966,
      0.9944614171981812,
      0.9795427322387695,
      0.9856505393981934,
      0.983281135559082,
      0.9951322674751282,
      0.9931767582893372,
      0.9991222620010376,
      0.9995698928833008,
      0.999862551689148,
      0.9998997449874878,
      0.999917209148407,
      0.9998654723167419,
      0.9999265670776367,
      0.9999293684959412,
      0.9998705983161926,
      0.9998395442962646,
      0.9996854066848755,
      0.997603178024292,
      0.9845041632652283,
      0.9721978902816772,
      0.9766297340393066,
      0.9703167080879211,
      0.9821258783340454,
      0.9817033410072327,
      0.9923695921897888,
      0.9922334551811218,
      0.9976123571395874,
      0.9972515106201172,
      0.9997236728668213,
      0.9998157024383545,
      0.9999001622200012,
      0.9999328255653381,
      0.9999569058418274,
      0.9999621510505676,
      0.9999735355377197,
      0.9999468326568604,
      0.9998996257781982,
      0.9998978972434998,
      0.9999696612358093,
      0.9999813437461853,
      0.9999643564224243,
      0.9995607137680054,
      0.9999494552612305,
      0.9999634027481079,
      0.9999724626541138,
      0.9999428987503052,
      0.999817967414856,
      0.9999268651008606,
      0.9999091029167175,
      0.9999533295631409,
      0.9997244477272034,
      0.9995861649513245,
      0.9999046325683594,
      0.9999645352363586,
      0.999936580657959,
      0.9999511241912842,
      0.9999647736549377,
      0.9999716877937317,
      0.9999533295631409,
      0.9999672770500183,
      0.9999161958694458,
      0.9999626278877258,
      0.9998950362205505,
      0.9999390840530396,
      0.999914824962616,
      0.9999465942382812,
      0.9999392032623291,
      0.9998533725738525,
      0.9999293684959412,
      0.9999176859855652,
      0.999843418598175,
      0.9993090033531189,
      0.9996946454048157,
      0.9998989701271057,
      0.9998857975006104,
      0.9999601244926453,
      0.9999546408653259,
      0.9999129176139832,
      0.9998735189437866,
      0.997694730758667,
      0.9847800135612488,
      0.9639739990234375,
      0.9395236968994141,
      0.9665067791938782,
      0.9702755212783813,
      0.9949480295181274,
      0.9987249374389648,
      0.9998573064804077,
      0.9999065399169922,
      0.9999439120292664,
      0.9999686479568481,
      0.9999790787696838,
      0.9999542832374573,
      0.9999388456344604,
      0.999853789806366,
      0.9972968101501465,
      0.9971646666526794,
      0.9906830787658691,
      0.9990125894546509,
      0.9998655915260315,
      0.9999321103096008,
      0.9999174475669861,
      0.9998816251754761,
      0.9998518824577332,
      0.9994204640388489,
      0.997462272644043,
      0.9922969341278076,
      0.9906828999519348,
      0.9920394420623779,
      0.9664568901062012,
      0.9810556173324585,
      0.9970073699951172,
      0.9996669888496399,
      0.9997318387031555,
      0.9998666048049927,
      0.9993852972984314,
      0.9999057650566101,
      0.9999160766601562,
      0.9998903274536133,
      0.9999573826789856,
      0.9999510645866394,
      0.9999457001686096,
      0.9999616146087646,
      0.9999108910560608,
      0.9999446272850037,
      0.9999533891677856,
      0.9999151825904846,
      0.9999302625656128,
      0.9997835159301758,
      0.9981101155281067,
      0.9898214936256409,
      0.9755733013153076,
      0.9665889143943787,
      0.9338088035583496,
      0.9009048938751221,
      0.9294378161430359,
      0.9710180759429932,
      0.991584300994873,
      0.9918082356452942,
      0.998187243938446,
      0.9989092350006104,
      0.9994576573371887,
      0.9996428489685059,
      0.999146580696106,
      0.998294472694397,
      0.9802928566932678,
      0.9815294146537781,
      0.9918406009674072,
      0.9749158620834351,
      0.9788823127746582,
      0.9568710327148438,
      0.950787365436554,
      0.9682329297065735,
      0.9089335203170776,
      0.9296807050704956,
      0.9677185416221619,
      0.9277599453926086,
      0.8727321028709412,
      0.9103003144264221,
      0.9390537738800049,
      0.8914738297462463,
      0.8637810349464417,
      0.9139183163642883,
      0.9277632236480713,
      0.8829125165939331,
      0.8802557587623596,
      0.9287539124488831,
      0.9221042394638062,
      0.8903453946113586,
      0.9202384948730469,
      0.9525676965713501,
      0.9330561757087708,
      0.9209878444671631,
      0.9560333490371704,
      0.9746655225753784,
      0.9652363061904907,
      0.98508620262146,
      0.9995184540748596,
      0.9998747110366821,
      0.999952495098114,
      0.999972403049469,
      0.9999786615371704,
      0.9999587535858154,
      0.9999077320098877,
      0.9991614818572998,
      0.9998428821563721,
      0.9998052716255188,
      0.9997668266296387,
      0.9998988509178162,
      0.9999454021453857,
      0.9999202489852905,
      0.9999095797538757,
      0.9999578595161438,
      0.9999707937240601,
      0.9999208450317383,
      0.9999340176582336,
      0.9999659061431885,
      0.9999725818634033,
      0.999939501285553,
      0.9999468922615051,
      0.9998961687088013,
      0.9999405741691589,
      0.9999476075172424,
      0.9998793601989746,
      0.9998490214347839,
      0.999923050403595,
      0.9999117255210876,
      0.9997697472572327,
      0.9998117089271545,
      0.9999172687530518,
      0.9998455047607422,
      0.9995260238647461,
      0.9998222589492798,
      0.9998951554298401,
      0.9997109174728394,
      0.9994304776191711,
      0.9999113082885742,
      0.999849259853363,
      0.9994499087333679,
      0.9997377991676331,
      0.9999237060546875,
      0.9998934268951416,
      0.9998440146446228,
      0.9999536275863647,
      0.9999591112136841,
      0.9999557137489319,
      0.9999658465385437,
      0.9999619722366333,
      0.9999377727508545,
      0.9999533891677856,
      0.9999489784240723,
      0.9999125003814697,
      0.9998844265937805,
      0.9999703764915466,
      0.9999671578407288,
      0.9999517202377319,
      0.9999303221702576,
      0.9999104142189026,
      0.9998977184295654,
      0.9999551177024841,
      0.9999698996543884,
      0.9999693632125854,
      0.9999600648880005,
      0.9999582171440125,
      0.9999572038650513,
      0.9999783635139465,
      0.999969482421875,
      0.9998847842216492,
      0.999788224697113,
      0.997437059879303,
      0.9813219904899597,
      0.9848994016647339,
      0.9986913204193115,
      0.997046172618866,
      0.9885445833206177,
      0.998630702495575,
      0.9995703101158142,
      0.9966744184494019,
      0.9957844614982605,
      0.9994961023330688,
      0.9995744824409485,
      0.9998493194580078,
      0.9999260306358337,
      0.9999696016311646,
      0.9999476075172424,
      0.9999436140060425,
      0.9999703764915466,
      0.9999616146087646,
      0.9999040961265564,
      0.9999645352363586,
      0.9999746084213257,
      0.9999415278434753,
      0.9999330639839172,
      0.9999629855155945,
      0.9999209046363831
    ],
    [
      0.7572242021560669,
      0.798154354095459,
      0.831851065158844,
      0.7974661588668823,
      0.806434690952301,
      0.8381528258323669,
      0.8195308446884155,
      0.7959256768226624,
      0.8107006549835205,
      0.8323678970336914,
      0.798043966293335,
      0.78211510181427,
      0.8001230955123901,
      0.8038453459739685,
      0.7885986566543579,
      0.7530621290206909,
      0.7711690068244934,
      0.7531582117080688,
      0.6825938820838928,
      0.7423039078712463,
      0.7295753359794617,
      0.7493515610694885,
      0.7448915243148804,
      0.7414366006851196,
      0.7596912384033203,
      0.7393252849578857,
      0.7426836490631104,
      0.7227503061294556,
      0.7583049535751343,
      0.8015745282173157,
      0.8312548398971558,
      0.8385815024375916,
      0.8756701946258545,
      0.8671750426292419,
      0.8328731060028076,
      0.8515209555625916,
      0.8457869291305542,
      0.8354218006134033,
      0.8301569223403931,
      0.8429727554321289,
      0.8201823234558105,
      0.8198126554489136,
      0.8421713709831238,
      0.8539042472839355,
      0.8369019627571106,
      0.8340691328048706,
      0.8597508668899536,
      0.8493615984916687,
      0.8394678235054016,
      0.8717083930969238,
      0.9001511335372925,
      0.8835864663124084,
      0.9097479581832886,
      0.9473416805267334,
      0.9314860105514526,
      0.9457746744155884,
      0.9702778458595276,
      0.9672722816467285,
      0.9360477924346924,
      0.9999091029167175,
      0.9999487400054932,
      0.9999566674232483,
      0.9999279379844666,
      0.9999679923057556,
      0.9998977184295654,
      0.9997293949127197,
      0.9985248446464539,
      0.9906318783760071,
      0.9954431653022766,
      0.9826576709747314,
      0.9878633618354797,
      0.9860721230506897,
      0.9960154294967651,
      0.9942553639411926,
      0.9993184804916382,
      0.9996593594551086,
      0.9998719692230225,
      0.9999086856842041,
      0.9999193549156189,
      0.9998657703399658,
      0.9999276399612427,
      0.9999313354492188,
      0.9998807311058044,
      0.9998593330383301,
      0.9997450113296509,
      0.9980785250663757,
      0.9871435761451721,
      0.9765062928199768,
      0.9800045490264893,
      0.9738151431083679,
      0.9847444891929626,
      0.9841890335083008,
      0.9936038255691528,
      0.9939309358596802,
      0.9981860518455505,
      0.9979791641235352,
      0.9997764825820923,
      0.9998347163200378,
      0.9999079704284668,
      0.99993497133255,
      0.9999571442604065,
      0.9999633431434631,
      0.9999744296073914,
      0.9999512434005737,
      0.9999070167541504,
      0.9999006986618042,
      0.9999698400497437,
      0.9999812245368958,
      0.9999638199806213,
      0.9995666146278381,
      0.9999493956565857,
      0.9999634623527527,
      0.9999723434448242,
      0.9999419450759888,
      0.9998182058334351,
      0.9999272227287292,
      0.9999094009399414,
      0.9999539256095886,
      0.9997270107269287,
      0.9995932579040527,
      0.9999058842658997,
      0.9999651312828064,
      0.9999381899833679,
      0.99995356798172,
      0.9999649524688721,
      0.9999717473983765,
      0.9999526143074036,
      0.9999669194221497,
      0.9999154806137085,
      0.999962329864502,
      0.9998946189880371,
      0.9999394416809082,
      0.9999147653579712,
      0.9999463558197021,
      0.9999403357505798,
      0.9998544454574585,
      0.9999323487281799,
      0.9999249577522278,
      0.9998739361763,
      0.9995088577270508,
      0.9997795820236206,
      0.9999120235443115,
      0.9998922348022461,
      0.9999604821205139,
      0.9999557137489319,
      0.9999178051948547,
      0.9998886585235596,
      0.9979286193847656,
      0.9861220121383667,
      0.967386782169342,
      0.9475881457328796,
      0.9713976383209229,
      0.9734015464782715,
      0.996137261390686,
      0.9990300536155701,
      0.9998807907104492,
      0.9999176859855652,
      0.9999474287033081,
      0.9999706745147705,
      0.9999797344207764,
      0.9999597668647766,
      0.9999465942382812,
      0.9998927116394043,
      0.998067319393158,
      0.997949481010437,
      0.992286741733551,
      0.9992038011550903,
      0.9998883605003357,
      0.9999403953552246,
      0.9999216198921204,
      0.999890923500061,
      0.9998636841773987,
      0.9995136260986328,
      0.9979164004325867,
      0.9935668706893921,
      0.9921689629554749,
      0.9930455088615417,
      0.9719985723495483,
      0.9833908081054688,
      0.9976419806480408,
      0.9997293949127197,
      0.9997949600219727,
      0.999891459941864,
      0.9994915127754211,
      0.9999072551727295,
      0.9999167323112488,
      0.9998937249183655,
      0.9999582171440125,
      0.9999532103538513,
      0.9999490976333618,
      0.9999632835388184,
      0.9999108910560608,
      0.9999450445175171,
      0.99995356798172,
      0.9999183416366577,
      0.9999374151229858,
      0.9998262524604797,
      0.9984461069107056,
      0.9917231798171997,
      0.9785305261611938,
      0.9707874655723572,
      0.9418705701828003,
      0.91182941198349,
      0.9376204609870911,
      0.9750714898109436,
      0.9929824471473694,
      0.9928358197212219,
      0.9985628724098206,
      0.9991104006767273,
      0.999615490436554,
      0.9997225999832153,
      0.9993299245834351,
      0.9986270666122437,
      0.9828938245773315,
      0.9859060049057007,
      0.9938420653343201,
      0.9788491129875183,
      0.981757640838623,
      0.9628698229789734,
      0.9577842354774475,
      0.9720383882522583,
      0.9195301532745361,
      0.9384223222732544,
      0.9715361595153809,
      0.9360561370849609,
      0.8853931427001953,
      0.9212340116500854,
      0.9483012557029724,
      0.9041908383369446,
      0.877657413482666,
      0.9228439331054688,
      0.9364802837371826,
      0.8956516981124878,
      0.891599714756012,
      0.936086893081665,
      0.9302911758422852,
      0.9022068381309509,
      0.9279441833496094,
      0.9566284418106079,
      0.9394298791885376,
      0.9282994270324707,
      0.957491397857666,
      0.9761190414428711,
      0.9682961702346802,
      0.9872418642044067,
      0.9996932148933411,
      0.9999062418937683,
      0.9999589323997498,
      0.999975323677063,
      0.9999789595603943,
      0.9999591112136841,
      0.9999081492424011,
      0.9991554617881775,
      0.99984210729599,
      0.9998039603233337,
      0.9997661709785461,
      0.9998993873596191,
      0.9999456405639648,
      0.9999209642410278,
      0.9999037981033325,
      0.9999595284461975,
      0.9999722242355347,
      0.9999232888221741,
      0.9999367594718933,
      0.9999698996543884,
      0.9999743103981018,
      0.9999427795410156,
      0.9999502301216125,
      0.999917209148407,
      0.9999487400054932,
      0.9999530911445618,
      0.999904453754425,
      0.9998854994773865,
      0.9999338984489441,
      0.9999232888221741,
      0.9998382329940796,
      0.9998527765274048,
      0.9999285340309143,
      0.999876856803894,
      0.9996686577796936,
      0.9998565316200256,
      0.9999104738235474,
      0.9997906684875488,
      0.999584436416626,
      0.9999243021011353,
      0.9998729228973389,
      0.9996048808097839,
      0.9998010396957397,
      0.9999333620071411,
      0.9999099373817444,
      0.9998819828033447,
      0.9999589920043945,
      0.9999610185623169,
      0.9999603033065796,
      0.9999703764915466,
      0.999962329864502,
      0.9999376535415649,
      0.9999557733535767,
      0.9999500513076782,
      0.9999112486839294,
      0.9998827576637268,
      0.9999701380729675,
      0.999967098236084,
      0.9999514222145081,
      0.9999298453330994,
      0.9999104142189026,
      0.9998974800109863,
      0.999956488609314,
      0.9999713897705078,
      0.9999707341194153,
      0.9999608993530273,
      0.9999588131904602,
      0.9999584555625916,
      0.9999783039093018,
      0.9999702572822571,
      0.9998942017555237,
      0.9998204112052917,
      0.9978846311569214,
      0.9826195240020752,
      0.9863597750663757,
      0.9989866018295288,
      0.9976645112037659,
      0.9898983240127563,
      0.9990716576576233,
      0.9997002482414246,
      0.9975394606590271,
      0.9973027110099792,
      0.9996494650840759,
      0.9996843338012695,
      0.9998741149902344,
      0.9999310970306396,
      0.9999704957008362,
      0.9999476075172424,
      0.9999452233314514,
      0.9999715089797974,
      0.9999613761901855,
      0.9999038577079773,
      0.9999645352363586,
      0.9999745488166809,
      0.9999410510063171,
      0.999932587146759,
      0.9999627470970154,
      0.999920129776001
    ],
    [
      0.7762854695320129,
      0.816157877445221,
      0.8451358079910278,
      0.8177545666694641,
      0.8256937265396118,
      0.8571604490280151,
      0.8402256369590759,
      0.8182786107063293,
      0.8317917585372925,
      0.8515998125076294,
      0.8227492570877075,
      0.8129974603652954,
      0.8240048885345459,
      0.8290830850601196,
      0.8173533082008362,
      0.779247522354126,
      0.7950078248977661,
      0.7859384417533875,
      0.7262778282165527,
      0.7831339836120605,
      0.7601500153541565,
      0.7785525918006897,
      0.7745230793952942,
      0.7667016386985779,
      0.7910182476043701,
      0.7790252566337585,
      0.7788545489311218,
      0.7480146288871765,
      0.788147509098053,
      0.8264666795730591,
      0.8521401882171631,
      0.8626258373260498,
      0.8900108337402344,
      0.8836905360221863,
      0.8521431684494019,
      0.8666900396347046,
      0.8606270551681519,
      0.8534572124481201,
      0.8477954268455505,
      0.8561581969261169,
      0.8361037969589233,
      0.8400015830993652,
      0.8582438826560974,
      0.8686726689338684,
      0.8537178635597229,
      0.8520204424858093,
      0.873417854309082,
      0.8629354238510132,
      0.8538844585418701,
      0.8857620358467102,
      0.9105886816978455,
      0.8942283391952515,
      0.9213912487030029,
      0.9544053077697754,
      0.9358941912651062,
      0.9475628137588501,
      0.9725226759910583,
      0.969805121421814,
      0.9396948218345642,
      0.9999149441719055,
      0.9999572038650513,
      0.9999622106552124,
      0.9999415278434753,
      0.9999722838401794,
      0.9999176263809204,
      0.9997764825820923,
      0.9988011121749878,
      0.9920927882194519,
      0.996060311794281,
      0.9850041270256042,
      0.989442765712738,
      0.9876059889793396,
      0.9968884587287903,
      0.9951538443565369,
      0.9994547963142395,
      0.9997208714485168,
      0.9998819828033447,
      0.9999150633811951,
      0.9999212026596069,
      0.9998664855957031,
      0.9999284148216248,
      0.9999331831932068,
      0.9998888969421387,
      0.9998733997344971,
      0.9997859597206116,
      0.9984119534492493,
      0.9891208410263062,
      0.9799508452415466,
      0.982977569103241,
      0.9769561886787415,
      0.9872989654541016,
      0.9867565035820007,
      0.9948533177375793,
      0.9950950145721436,
      0.9988073110580444,
      0.9985806941986084,
      0.9998228549957275,
      0.9998502731323242,
      0.9999121427536011,
      0.9999359846115112,
      0.9999569058418274,
      0.9999629855155945,
      0.9999740123748779,
      0.9999518394470215,
      0.999908983707428,
      0.9999009966850281,
      0.9999697208404541,
      0.9999811053276062,
      0.999961793422699,
      0.999566376209259,
      0.9999495148658752,
      0.9999635219573975,
      0.9999721646308899,
      0.9999411702156067,
      0.9998164772987366,
      0.9999265670776367,
      0.9999085068702698,
      0.9999539256095886,
      0.9997272491455078,
      0.9995922446250916,
      0.9999060034751892,
      0.9999650716781616,
      0.9999380707740784,
      0.9999557733535767,
      0.9999648928642273,
      0.999971330165863,
      0.999951958656311,
      0.9999663233757019,
      0.9999144077301025,
      0.9999609589576721,
      0.9998939037322998,
      0.9999381303787231,
      0.9999150633811951,
      0.9999459385871887,
      0.9999402761459351,
      0.9998536705970764,
      0.9999329447746277,
      0.9999238848686218,
      0.9998529553413391,
      0.9995905160903931,
      0.999822199344635,
      0.9999194145202637,
      0.999896228313446,
      0.9999604821205139,
      0.9999564290046692,
      0.9999219179153442,
      0.9999020099639893,
      0.998518705368042,
      0.9878411889076233,
      0.9711607098579407,
      0.9552889466285706,
      0.9757248759269714,
      0.9764290452003479,
      0.9970123171806335,
      0.9992563128471375,
      0.999898374080658,
      0.9999269247055054,
      0.9999499320983887,
      0.9999721050262451,
      0.9999802112579346,
      0.999962568283081,
      0.9999498128890991,
      0.9999114274978638,
      0.9985449910163879,
      0.9983133673667908,
      0.9931442737579346,
      0.9993296265602112,
      0.9999033212661743,
      0.9999435544013977,
      0.9999249577522278,
      0.9998989701271057,
      0.9998747110366821,
      0.9995912909507751,
      0.9982739686965942,
      0.9945580959320068,
      0.9934135675430298,
      0.9942587018013,
      0.9763683080673218,
      0.9859040975570679,
      0.9980789422988892,
      0.9997615218162537,
      0.9998331069946289,
      0.9999067187309265,
      0.9995573163032532,
      0.9999091029167175,
      0.9999153017997742,
      0.9998972415924072,
      0.9999591112136841,
      0.9999554753303528,
      0.9999517798423767,
      0.9999644756317139,
      0.9999110698699951,
      0.9999457001686096,
      0.9999555945396423,
      0.9999205470085144,
      0.9999420046806335,
      0.9998565316200256,
      0.998723566532135,
      0.9930418729782104,
      0.9809988141059875,
      0.9742869138717651,
      0.9483964443206787,
      0.9212290048599243,
      0.944521963596344,
      0.9796798229217529,
      0.9942177534103394,
      0.9934657216072083,
      0.998892068862915,
      0.9993943572044373,
      0.9997537732124329,
      0.9997886419296265,
      0.9994875192642212,
      0.9989503622055054,
      0.9857224822044373,
      0.9899839758872986,
      0.995354175567627,
      0.9821778535842896,
      0.984403133392334,
      0.9684218764305115,
      0.9634009599685669,
      0.9759296178817749,
      0.9292658567428589,
      0.9478178024291992,
      0.9755420088768005,
      0.943179190158844,
      0.8985024690628052,
      0.9315367937088013,
      0.9557603597640991,
      0.9159921407699585,
      0.8910483717918396,
      0.9314327239990234,
      0.9453202486038208,
      0.9081810712814331,
      0.9019565582275391,
      0.9424952268600464,
      0.9389815330505371,
      0.9127334356307983,
      0.932585597038269,
      0.9606153964996338,
      0.945969820022583,
      0.9347705841064453,
      0.9593938589096069,
      0.9774273633956909,
      0.9711471796035767,
      0.9886677861213684,
      0.9997727274894714,
      0.9999222159385681,
      0.999962329864502,
      0.9999769330024719,
      0.9999792575836182,
      0.9999592304229736,
      0.9999080896377563,
      0.9991529583930969,
      0.9998425841331482,
      0.9998047947883606,
      0.9997669458389282,
      0.9999006986618042,
      0.9999467134475708,
      0.9999223351478577,
      0.9999037981033325,
      0.9999604821205139,
      0.9999735355377197,
      0.9999251961708069,
      0.9999386668205261,
      0.9999727606773376,
      0.9999776482582092,
      0.9999450445175171,
      0.999954342842102,
      0.9999315738677979,
      0.999954879283905,
      0.9999571442604065,
      0.999922513961792,
      0.9999097585678101,
      0.9999420046806335,
      0.9999321699142456,
      0.999881386756897,
      0.9998815059661865,
      0.9999367594718933,
      0.999897301197052,
      0.9997608065605164,
      0.9998841285705566,
      0.9999210834503174,
      0.9998419880867004,
      0.9997045397758484,
      0.999933660030365,
      0.9998896718025208,
      0.9997051954269409,
      0.9998447299003601,
      0.9999398589134216,
      0.9999216794967651,
      0.9999074339866638,
      0.9999626874923706,
      0.9999618530273438,
      0.999963641166687,
      0.999973714351654,
      0.9999622702598572,
      0.9999374151229858,
      0.9999583959579468,
      0.9999511241912842,
      0.9999104142189026,
      0.9998817443847656,
      0.9999701976776123,
      0.9999672174453735,
      0.9999513030052185,
      0.9999281764030457,
      0.999910831451416,
      0.9998982548713684,
      0.9999570250511169,
      0.9999727010726929,
      0.9999720454216003,
      0.9999619126319885,
      0.9999594688415527,
      0.9999603629112244,
      0.9999786019325256,
      0.9999717473983765,
      0.9999080896377563,
      0.999862790107727,
      0.9985041618347168,
      0.9849656820297241,
      0.9885417819023132,
      0.9993330836296082,
      0.9984486699104309,
      0.9921764135360718,
      0.9994345903396606,
      0.9997988939285278,
      0.9983545541763306,
      0.9984443187713623,
      0.9997556805610657,
      0.9997625946998596,
      0.9998993277549744,
      0.9999401569366455,
      0.9999718070030212,
      0.9999485611915588,
      0.9999484419822693,
      0.9999730587005615,
      0.999961793422699,
      0.9999045133590698,
      0.9999651908874512,
      0.9999748468399048,
      0.999941349029541,
      0.9999328851699829,
      0.9999629855155945,
      0.9999204874038696
    ],
    [
      0.7890249490737915,
      0.8304206132888794,
      0.856337308883667,
      0.8336978554725647,
      0.8419890999794006,
      0.8709716796875,
      0.8566346168518066,
      0.8393343687057495,
      0.8504880666732788,
      0.8676611185073853,
      0.8423061370849609,
      0.837268590927124,
      0.8424351215362549,
      0.8481648564338684,
      0.8387106657028198,
      0.8008172512054443,
      0.8132678866386414,
      0.8100289106369019,
      0.757736086845398,
      0.8146353363990784,
      0.7882813215255737,
      0.8013818860054016,
      0.7984539270401001,
      0.7891699075698853,
      0.8163184523582458,
      0.8105316162109375,
      0.8071796894073486,
      0.7727570533752441,
      0.8150719404220581,
      0.8495312929153442,
      0.8712873458862305,
      0.8809536695480347,
      0.903336763381958,
      0.8977255821228027,
      0.8696842193603516,
      0.880558431148529,
      0.873969316482544,
      0.8696001768112183,
      0.863987147808075,
      0.8686791658401489,
      0.8498008251190186,
      0.8570627570152283,
      0.8712382912635803,
      0.8806948065757751,
      0.8660799860954285,
      0.8656466603279114,
      0.8836342096328735,
      0.8731776475906372,
      0.8649601936340332,
      0.8949165344238281,
      0.9179880023002625,
      0.9016691446304321,
      0.9279999732971191,
      0.9583740234375,
      0.9399199485778809,
      0.948271632194519,
      0.9732382893562317,
      0.9715372323989868,
      0.9420989155769348,
      0.9999197125434875,
      0.9999622702598572,
      0.9999661445617676,
      0.9999499917030334,
      0.9999749064445496,
      0.9999279379844666,
      0.9998056292533875,
      0.9989772439002991,
      0.9931225180625916,
      0.9965730905532837,
      0.9869354367256165,
      0.9911463260650635,
      0.9908382892608643,
      0.9981836080551147,
      0.9962112903594971,
      0.9995683431625366,
      0.999761164188385,
      0.9998884201049805,
      0.9999189972877502,
      0.999922513961792,
      0.9998671412467957,
      0.9999291300773621,
      0.9999343156814575,
      0.9998946189880371,
      0.9998843669891357,
      0.9998275637626648,
      0.998816192150116,
      0.990908145904541,
      0.98265540599823,
      0.9852900505065918,
      0.9796606302261353,
      0.9891583323478699,
      0.988784909248352,
      0.9957136511802673,
      0.9961665868759155,
      0.9991346001625061,
      0.9989256858825684,
      0.9998494386672974,
      0.9998602867126465,
      0.999914824962616,
      0.9999370574951172,
      0.9999572038650513,
      0.9999642372131348,
      0.9999751448631287,
      0.9999547600746155,
      0.99991375207901,
      0.9999036192893982,
      0.9999701380729675,
      0.9999813437461853,
      0.9999628067016602,
      0.9995705485343933,
      0.9999496340751648,
      0.9999634027481079,
      0.9999720454216003,
      0.9999409317970276,
      0.9998162984848022,
      0.9999265670776367,
      0.9999080300331116,
      0.9999540448188782,
      0.9997285604476929,
      0.9995955228805542,
      0.9999069571495056,
      0.9999653100967407,
      0.9999381303787231,
      0.9999562501907349,
      0.9999646544456482,
      0.9999710917472839,
      0.9999514818191528,
      0.9999662041664124,
      0.9999140501022339,
      0.9999608397483826,
      0.999893844127655,
      0.9999383091926575,
      0.9999151229858398,
      0.9999461770057678,
      0.9999412894248962,
      0.9998555779457092,
      0.999935507774353,
      0.9999318718910217,
      0.9998974800109863,
      0.9996619820594788,
      0.9998222589492798,
      0.9999239444732666,
      0.9998975396156311,
      0.9999603033065796,
      0.9999570250511169,
      0.9999244809150696,
      0.9999117255210876,
      0.998793363571167,
      0.9894884824752808,
      0.9746389389038086,
      0.96174156665802,
      0.9790188074111938,
      0.9789638519287109,
      0.9975653886795044,
      0.9993953704833984,
      0.9999092817306519,
      0.9999322891235352,
      0.999951183795929,
      0.9999728202819824,
      0.9999802112579346,
      0.9999638795852661,
      0.9999514222145081,
      0.9999222755432129,
      0.9987856149673462,
      0.9985671043395996,
      0.9939965009689331,
      0.999406635761261,
      0.9999123811721802,
      0.9999471306800842,
      0.9999273419380188,
      0.9999041557312012,
      0.9998818039894104,
      0.9996352791786194,
      0.9985092878341675,
      0.99528568983078,
      0.9943668842315674,
      0.9950227737426758,
      0.9795467257499695,
      0.9879143834114075,
      0.998390257358551,
      0.9997918605804443,
      0.9998622536659241,
      0.9999176263809204,
      0.9996044635772705,
      0.9999090433120728,
      0.9999140501022339,
      0.9998995661735535,
      0.9999622702598572,
      0.9999569654464722,
      0.9999540448188782,
      0.9999647736549377,
      0.9999115467071533,
      0.9999457597732544,
      0.9999565482139587,
      0.9999217987060547,
      0.9999454021453857,
      0.9998792409896851,
      0.9989482164382935,
      0.993972897529602,
      0.9830050468444824,
      0.9771402478218079,
      0.9540737867355347,
      0.9288606643676758,
      0.9508068561553955,
      0.9823404550552368,
      0.9951272010803223,
      0.9949692487716675,
      0.999112069606781,
      0.9995526075363159,
      0.9998284578323364,
      0.9998334646224976,
      0.9995972514152527,
      0.9991905689239502,
      0.9885004162788391,
      0.9929230809211731,
      0.9966580867767334,
      0.9849305152893066,
      0.9864944815635681,
      0.9727303385734558,
      0.9676753878593445,
      0.9790792465209961,
      0.9371060132980347,
      0.9554928541183472,
      0.9793586730957031,
      0.9501954913139343,
      0.9099825620651245,
      0.9392886161804199,
      0.9611817598342896,
      0.9253144264221191,
      0.9025832414627075,
      0.9390742182731628,
      0.9517255425453186,
      0.9186504483222961,
      0.911542534828186,
      0.947821855545044,
      0.9460857510566711,
      0.922213077545166,
      0.9386761784553528,
      0.964191198348999,
      0.9513951539993286,
      0.9399664998054504,
      0.9612741470336914,
      0.978545606136322,
      0.9740180969238281,
      0.9899061918258667,
      0.9998171329498291,
      0.9999316930770874,
      0.9999640583992004,
      0.999978244304657,
      0.9999794363975525,
      0.9999593496322632,
      0.9999083280563354,
      0.9991544485092163,
      0.9998437762260437,
      0.9998053908348083,
      0.9997680187225342,
      0.9999018311500549,
      0.9999473094940186,
      0.9999226331710815,
      0.9999045133590698,
      0.9999611973762512,
      0.999974250793457,
      0.9999265074729919,
      0.9999403357505798,
      0.9999744296073914,
      0.9999789595603943,
      0.9999474883079529,
      0.9999588131904602,
      0.9999403357505798,
      0.9999586343765259,
      0.9999598264694214,
      0.9999332427978516,
      0.9999238848686218,
      0.9999470710754395,
      0.9999381899833679,
      0.9999033212661743,
      0.9998974800109863,
      0.9999411106109619,
      0.999906063079834,
      0.9996961951255798,
      0.9998959302902222,
      0.9999279975891113,
      0.9998711347579956,
      0.9997694492340088,
      0.9999399781227112,
      0.999900758266449,
      0.9997644424438477,
      0.999872088432312,
      0.9999442100524902,
      0.9999285340309143,
      0.9999220967292786,
      0.9999647736549377,
      0.9999618530273438,
      0.9999651312828064,
      0.9999755620956421,
      0.9999618530273438,
      0.9999370574951172,
      0.9999600052833557,
      0.9999518990516663,
      0.9999098181724548,
      0.9998809099197388,
      0.999970018863678,
      0.9999672770500183,
      0.9999512434005737,
      0.9999281764030457,
      0.9999111294746399,
      0.9998985528945923,
      0.9999573230743408,
      0.9999732971191406,
      0.9999728202819824,
      0.9999622702598572,
      0.9999597668647766,
      0.9999614953994751,
      0.9999786019325256,
      0.9999728798866272,
      0.9999181628227234,
      0.999889612197876,
      0.9988768100738525,
      0.9866719245910645,
      0.989811360836029,
      0.9995085000991821,
      0.9988520741462708,
      0.9935810565948486,
      0.9995902180671692,
      0.9998474717140198,
      0.9987971186637878,
      0.998947024345398,
      0.9998090863227844,
      0.9998044967651367,
      0.99991375207901,
      0.9999445080757141,
      0.9999728202819824,
      0.9999491572380066,
      0.9999505281448364,
      0.9999743103981018,
      0.9999619722366333,
      0.9999048113822937,
      0.9999653697013855,
      0.9999750852584839,
      0.999941349029541,
      0.9999329447746277,
      0.9999629855155945,
      0.9999203085899353
    ],
    [
      0.8027151226997375,
      0.8443228006362915,
      0.8672305345535278,
      0.848202109336853,
      0.8557195067405701,
      0.8830216526985168,
      0.8699464797973633,
      0.8564757108688354,
      0.8659700155258179,
      0.8806517124176025,
      0.8586992025375366,
      0.8550059199333191,
      0.8582653999328613,
      0.8641065359115601,
      0.8555980920791626,
      0.8198081851005554,
      0.8291265964508057,
      0.8286406993865967,
      0.7830775380134583,
      0.837250292301178,
      0.812242865562439,
      0.8212305903434753,
      0.8221688270568848,
      0.8123303055763245,
      0.8361186385154724,
      0.8336588144302368,
      0.8276385068893433,
      0.7945267558097839,
      0.8394627571105957,
      0.8690404891967773,
      0.8890069723129272,
      0.8959140777587891,
      0.9149008989334106,
      0.9095892906188965,
      0.884857714176178,
      0.8926953077316284,
      0.8868638873100281,
      0.88303542137146,
      0.8772213459014893,
      0.8794536590576172,
      0.8604218363761902,
      0.8696932792663574,
      0.8811038732528687,
      0.8896759748458862,
      0.8755398988723755,
      0.8763790130615234,
      0.8917455673217773,
      0.881008505821228,
      0.8738362789154053,
      0.9018373489379883,
      0.9233892560005188,
      0.9071371555328369,
      0.9317275285720825,
      0.9611052870750427,
      0.9418587684631348,
      0.9478098750114441,
      0.9736823439598083,
      0.9721860289573669,
      0.9426180720329285,
      0.9999237656593323,
      0.9999655485153198,
      0.9999688267707825,
      0.999955415725708,
      0.9999766945838928,
      0.9999346137046814,
      0.9998257160186768,
      0.9991026520729065,
      0.993938684463501,
      0.9969768524169922,
      0.9881606101989746,
      0.9919609427452087,
      0.9918918013572693,
      0.9984268546104431,
      0.9966910481452942,
      0.9996218681335449,
      0.9997873306274414,
      0.9998931884765625,
      0.9999228715896606,
      0.9999236464500427,
      0.9998679161071777,
      0.9999294877052307,
      0.99993497133255,
      0.999897837638855,
      0.9998906254768372,
      0.9998422861099243,
      0.99898761510849,
      0.9917121529579163,
      0.984382152557373,
      0.9871595501899719,
      0.9821146726608276,
      0.9906117916107178,
      0.9903547167778015,
      0.9961953163146973,
      0.9960839748382568,
      0.999287486076355,
      0.9991041421890259,
      0.9998641610145569,
      0.99986732006073,
      0.9999168515205383,
      0.9999377727508545,
      0.9999572038650513,
      0.9999644160270691,
      0.9999752640724182,
      0.9999555945396423,
      0.9999153017997742,
      0.9999046325683594,
      0.9999701380729675,
      0.9999813437461853,
      0.999962568283081,
      0.9995737075805664,
      0.9999498128890991,
      0.9999634027481079,
      0.9999719262123108,
      0.9999405741691589,
      0.9998170733451843,
      0.9999266266822815,
      0.9999080896377563,
      0.999954104423523,
      0.9997288584709167,
      0.9995983242988586,
      0.9999075531959534,
      0.999965488910675,
      0.9999381303787231,
      0.9999566674232483,
      0.9999647736549377,
      0.9999710321426392,
      0.999951183795929,
      0.9999659657478333,
      0.9999139904975891,
      0.9999608397483826,
      0.999893844127655,
      0.9999384880065918,
      0.9999154210090637,
      0.999946117401123,
      0.9999414086341858,
      0.9998556971549988,
      0.9999368190765381,
      0.999934196472168,
      0.9999054074287415,
      0.9996888041496277,
      0.9998334646224976,
      0.999927818775177,
      0.9998992085456848,
      0.9999604225158691,
      0.9999573826789856,
      0.9999265074729919,
      0.9999179840087891,
      0.9990079402923584,
      0.9908394813537598,
      0.9775909185409546,
      0.9670933485031128,
      0.9815688729286194,
      0.9813759326934814,
      0.9979626536369324,
      0.9994799494743347,
      0.9999158978462219,
      0.9999358057975769,
      0.9999522566795349,
      0.9999732375144958,
      0.9999802112579346,
      0.9999650120735168,
      0.9999527931213379,
      0.9999295473098755,
      0.9989444613456726,
      0.9988054037094116,
      0.9948403239250183,
      0.9994824528694153,
      0.9999193549156189,
      0.9999498724937439,
      0.9999290704727173,
      0.9999079704284668,
      0.9998869895935059,
      0.999667227268219,
      0.9986864924430847,
      0.9958949685096741,
      0.9953548908233643,
      0.9959380030632019,
      0.9822026491165161,
      0.9891956448554993,
      0.9983672499656677,
      0.9998053908348083,
      0.9998775720596313,
      0.9999250173568726,
      0.9996358156204224,
      0.9999099969863892,
      0.9999145865440369,
      0.999901294708252,
      0.999962568283081,
      0.9999578595161438,
      0.999955415725708,
      0.9999654293060303,
      0.9999116659164429,
      0.9999461770057678,
      0.9999574422836304,
      0.9999225735664368,
      0.9999476075172424,
      0.9998920559883118,
      0.9990803599357605,
      0.9945827722549438,
      0.9843133687973022,
      0.9792810678482056,
      0.9588760137557983,
      0.9352095127105713,
      0.9561302661895752,
      0.9846929311752319,
      0.9957512617111206,
      0.9956743717193604,
      0.9992493987083435,
      0.999635636806488,
      0.9998673796653748,
      0.9998559355735779,
      0.9996541738510132,
      0.9993192553520203,
      0.990339457988739,
      0.9940142631530762,
      0.9971013069152832,
      0.9863422513008118,
      0.9877270460128784,
      0.9756114482879639,
      0.9708036184310913,
      0.9815995693206787,
      0.9431495666503906,
      0.9610289335250854,
      0.982070803642273,
      0.9560254812240601,
      0.9193731546401978,
      0.9460247159004211,
      0.9656989574432373,
      0.9324637651443481,
      0.9121628403663635,
      0.9456696510314941,
      0.9567552208900452,
      0.9271059036254883,
      0.9199321866035461,
      0.9524402022361755,
      0.9522885680198669,
      0.9306347966194153,
      0.9439603090286255,
      0.9677070379257202,
      0.9560946226119995,
      0.944454550743103,
      0.9637353420257568,
      0.9801233410835266,
      0.9769129157066345,
      0.9912127256393433,
      0.999850332736969,
      0.99993896484375,
      0.9999657273292542,
      0.9999789595603943,
      0.999979555606842,
      0.9999592900276184,
      0.9999081492424011,
      0.999151885509491,
      0.9998437762260437,
      0.999805212020874,
      0.9997684359550476,
      0.9998956322669983,
      0.9999473690986633,
      0.9999232292175293,
      0.999905526638031,
      0.999961793422699,
      0.99997478723526,
      0.9999276399612427,
      0.9999417662620544,
      0.9999759197235107,
      0.9999799728393555,
      0.9999492764472961,
      0.9999599456787109,
      0.9999465942382812,
      0.999961256980896,
      0.9999592304229736,
      0.999941349029541,
      0.9999343156814575,
      0.999951183795929,
      0.9999428987503052,
      0.9999231100082397,
      0.9999132752418518,
      0.9999468922615051,
      0.9999218583106995,
      0.9998375177383423,
      0.9999109506607056,
      0.9999346137046814,
      0.9998928904533386,
      0.9998128414154053,
      0.9999435544013977,
      0.9999083280563354,
      0.9997962117195129,
      0.9998879432678223,
      0.9999476671218872,
      0.9999329447746277,
      0.9999308586120605,
      0.9999660849571228,
      0.9999620914459229,
      0.9999661445617676,
      0.9999769330024719,
      0.9999618530273438,
      0.9999368190765381,
      0.9999608397483826,
      0.9999522566795349,
      0.9999094605445862,
      0.9998807311058044,
      0.9999699592590332,
      0.9999672770500183,
      0.9999513626098633,
      0.9999282360076904,
      0.9999114871025085,
      0.9998986721038818,
      0.9999575614929199,
      0.9999738335609436,
      0.9999732971191406,
      0.9999626278877258,
      0.9999600648880005,
      0.9999623894691467,
      0.99997878074646,
      0.999973714351654,
      0.9999243021011353,
      0.9999055862426758,
      0.9990946650505066,
      0.9879099130630493,
      0.9908748865127563,
      0.9996153712272644,
      0.9991101622581482,
      0.9945717453956604,
      0.9996806979179382,
      0.9998770356178284,
      0.9991377592086792,
      0.9992272853851318,
      0.9998401403427124,
      0.9998285174369812,
      0.9999220967292786,
      0.9999464750289917,
      0.9999731779098511,
      0.9999491572380066,
      0.9999517202377319,
      0.9999749064445496,
      0.9999619722366333,
      0.9999049305915833,
      0.9999656081199646,
      0.9999750852584839,
      0.999941349029541,
      0.9999328255653381,
      0.9999629855155945,
      0.9999205470085144
    ],
    [
      0.8148558139801025,
      0.856220543384552,
      0.8782726526260376,
      0.8594726324081421,
      0.8666883111000061,
      0.8915059566497803,
      0.8797296285629272,
      0.8684571981430054,
      0.877510130405426,
      0.8895218372344971,
      0.870517373085022,
      0.8682883977890015,
      0.8707009553909302,
      0.8742615580558777,
      0.8673292398452759,
      0.835150957107544,
      0.8416598439216614,
      0.8401157855987549,
      0.7994288206100464,
      0.8503800630569458,
      0.828383207321167,
      0.8331174850463867,
      0.8382394313812256,
      0.8276088833808899,
      0.8485897183418274,
      0.8475235104560852,
      0.8404624462127686,
      0.8107573390007019,
      0.8560460805892944,
      0.8825697302818298,
      0.9025025367736816,
      0.9065135717391968,
      0.9222275018692017,
      0.9178376197814941,
      0.8955240249633789,
      0.900783121585846,
      0.8957865834236145,
      0.8923331499099731,
      0.8857700824737549,
      0.8873153924942017,
      0.8684884309768677,
      0.8782209753990173,
      0.8880453109741211,
      0.8966509699821472,
      0.8823652267456055,
      0.8847358226776123,
      0.8982700705528259,
      0.8881149888038635,
      0.8816872835159302,
      0.9076818823814392,
      0.9279094934463501,
      0.9115425944328308,
      0.9339840412139893,
      0.963533341884613,
      0.9434841871261597,
      0.9482600092887878,
      0.9741764664649963,
      0.9727574586868286,
      0.9442082047462463,
      0.9999263882637024,
      0.9999679327011108,
      0.9999704360961914,
      0.9999589920043945,
      0.9999780654907227,
      0.9999411702156067,
      0.9998452663421631,
      0.9992247223854065,
      0.99463951587677,
      0.9972957968711853,
      0.9892812967300415,
      0.9925786256790161,
      0.992654025554657,
      0.9986024498939514,
      0.9970221519470215,
      0.9996544122695923,
      0.9998019337654114,
      0.9998953342437744,
      0.9999246597290039,
      0.9999241232872009,
      0.9998676180839539,
      0.9999291896820068,
      0.9999349117279053,
      0.9998995065689087,
      0.9998946189880371,
      0.9998544454574585,
      0.999121367931366,
      0.9925214052200317,
      0.985715925693512,
      0.9886205792427063,
      0.9839398264884949,
      0.991939902305603,
      0.9918129444122314,
      0.9966837763786316,
      0.9966495633125305,
      0.9993963837623596,
      0.9992311596870422,
      0.9998747706413269,
      0.9998723864555359,
      0.9999184012413025,
      0.9999383687973022,
      0.9999574422836304,
      0.9999646544456482,
      0.9999755024909973,
      0.9999566078186035,
      0.9999168515205383,
      0.9999055862426758,
      0.9999704957008362,
      0.9999814033508301,
      0.999962568283081,
      0.9995754957199097,
      0.999950110912323,
      0.9999635815620422,
      0.9999720454216003,
      0.9999402761459351,
      0.9998167157173157,
      0.9999264478683472,
      0.9999074935913086,
      0.9999541640281677,
      0.999729573726654,
      0.9995995163917542,
      0.9999081492424011,
      0.9999656081199646,
      0.9999383091926575,
      0.9999570846557617,
      0.9999646544456482,
      0.9999709725379944,
      0.999951183795929,
      0.999966025352478,
      0.9999139904975891,
      0.9999608993530273,
      0.9998939633369446,
      0.9999387264251709,
      0.9999157190322876,
      0.9999462962150574,
      0.9999417066574097,
      0.9998559951782227,
      0.9999375343322754,
      0.9999352693557739,
      0.9999097585678101,
      0.9997162222862244,
      0.999849259853363,
      0.9999306797981262,
      0.9999009370803833,
      0.9999605417251587,
      0.9999578595161438,
      0.9999279975891113,
      0.9999222159385681,
      0.9991528391838074,
      0.9918339848518372,
      0.9799506068229675,
      0.9711365699768066,
      0.9835176467895508,
      0.9836689233779907,
      0.9982922077178955,
      0.9995482563972473,
      0.9999220967292786,
      0.9999394416809082,
      0.9999535083770752,
      0.9999738931655884,
      0.9999802708625793,
      0.9999661445617676,
      0.9999539256095886,
      0.9999347925186157,
      0.9990959167480469,
      0.999022364616394,
      0.9956187605857849,
      0.9995496869087219,
      0.9999251365661621,
      0.9999521970748901,
      0.9999307990074158,
      0.999911367893219,
      0.9998913407325745,
      0.9996904730796814,
      0.9988423585891724,
      0.9964781999588013,
      0.996120810508728,
      0.9965369701385498,
      0.9839008450508118,
      0.9902293682098389,
      0.9985445141792297,
      0.9998186826705933,
      0.9998896718025208,
      0.9999300837516785,
      0.9996593594551086,
      0.999910295009613,
      0.999914824962616,
      0.9999018907546997,
      0.9999626874923706,
      0.9999586343765259,
      0.9999563694000244,
      0.9999654293060303,
      0.9999117851257324,
      0.9999463558197021,
      0.9999580979347229,
      0.9999234676361084,
      0.9999478459358215,
      0.9999018907546997,
      0.9991855621337891,
      0.9950648546218872,
      0.9855635762214661,
      0.9811573028564453,
      0.9627925753593445,
      0.9410182237625122,
      0.960317850112915,
      0.9865171313285828,
      0.9965329766273499,
      0.9971967339515686,
      0.9993885159492493,
      0.9996942281723022,
      0.9998870491981506,
      0.9998700022697449,
      0.9996919631958008,
      0.9994066953659058,
      0.9915568232536316,
      0.9945712685585022,
      0.9974095821380615,
      0.9875156283378601,
      0.9887877702713013,
      0.9781107306480408,
      0.9734911918640137,
      0.9837756752967834,
      0.9476431608200073,
      0.9650570750236511,
      0.984149694442749,
      0.9601784348487854,
      0.926780104637146,
      0.9514005184173584,
      0.9688630700111389,
      0.9374932646751404,
      0.9192069172859192,
      0.9504349231719971,
      0.9604178667068481,
      0.93312007188797,
      0.926020622253418,
      0.9554806351661682,
      0.956756591796875,
      0.9366644620895386,
      0.9483444094657898,
      0.9708679914474487,
      0.9598624110221863,
      0.9483728408813477,
      0.9660328030586243,
      0.9817206859588623,
      0.9792982935905457,
      0.991564929485321,
      0.9998756051063538,
      0.9999445080757141,
      0.9999670386314392,
      0.9999796748161316,
      0.9999797940254211,
      0.9999595284461975,
      0.9999082088470459,
      0.999153733253479,
      0.9998471736907959,
      0.9998088479042053,
      0.9997760057449341,
      0.9998995065689087,
      0.9999479055404663,
      0.9999237060546875,
      0.9999064803123474,
      0.9999620914459229,
      0.9999750256538391,
      0.9999282360076904,
      0.9999423623085022,
      0.9999776482582092,
      0.999980628490448,
      0.999948263168335,
      0.9999622702598572,
      0.9999515414237976,
      0.9999634623527527,
      0.9999609589576721,
      0.9999473690986633,
      0.9999412298202515,
      0.9999538660049438,
      0.9999464154243469,
      0.9999316930770874,
      0.9999220371246338,
      0.9999498724937439,
      0.9999293088912964,
      0.9998631477355957,
      0.9999209046363831,
      0.9999385476112366,
      0.9999061822891235,
      0.9998406171798706,
      0.999947190284729,
      0.9999140501022339,
      0.9998222589492798,
      0.9998987913131714,
      0.9999499917030334,
      0.9999368190765381,
      0.9999380707740784,
      0.9999673962593079,
      0.9999622702598572,
      0.9999672174453735,
      0.9999780058860779,
      0.9999629259109497,
      0.9999368190765381,
      0.9999616146087646,
      0.9999526143074036,
      0.9999093413352966,
      0.9998803734779358,
      0.9999698996543884,
      0.9999673962593079,
      0.9999513030052185,
      0.9999284744262695,
      0.9999117851257324,
      0.9998992085456848,
      0.9999579787254333,
      0.9999744296073914,
      0.999973714351654,
      0.9999626874923706,
      0.9999603033065796,
      0.9999629259109497,
      0.9999788403511047,
      0.9999740123748779,
      0.9999292492866516,
      0.9999173283576965,
      0.9992662072181702,
      0.9889870882034302,
      0.9917181134223938,
      0.9996801614761353,
      0.9992749691009521,
      0.9952405691146851,
      0.9997355937957764,
      0.9998959302902222,
      0.999340295791626,
      0.9993515014648438,
      0.9998583197593689,
      0.9998434782028198,
      0.999927818775177,
      0.9999483227729797,
      0.9999733567237854,
      0.9999491572380066,
      0.9999522566795349,
      0.9999754428863525,
      0.9999619722366333,
      0.999904990196228,
      0.9999656677246094,
      0.9999751448631287,
      0.9999415874481201,
      0.9999330639839172,
      0.9999631643295288,
      0.9999207258224487
    ],
    [
      0.8259412050247192,
      0.8677115440368652,
      0.8886764049530029,
      0.8709391951560974,
      0.8780053853988647,
      0.8999974131584167,
      0.8896880149841309,
      0.8810519576072693,
      0.8885042667388916,
      0.8978286981582642,
      0.8821645975112915,
      0.880918025970459,
      0.8821470141410828,
      0.8842984437942505,
      0.8790618777275085,
      0.8506074547767639,
      0.8537369966506958,
      0.8504645228385925,
      0.8153144717216492,
      0.8628273606300354,
      0.8450008630752563,
      0.8449264764785767,
      0.8543680310249329,
      0.8448473215103149,
      0.8623526096343994,
      0.862443208694458,
      0.8542546033859253,
      0.827761173248291,
      0.8734312057495117,
      0.895841658115387,
      0.9156422019004822,
      0.9170430898666382,
      0.9293894171714783,
      0.9250617027282715,
      0.9053853154182434,
      0.9083081483840942,
      0.9050450325012207,
      0.9008194804191589,
      0.8955239057540894,
      0.8952237367630005,
      0.8781936764717102,
      0.8872737884521484,
      0.894845724105835,
      0.9034632444381714,
      0.8911951184272766,
      0.8931213617324829,
      0.9047703742980957,
      0.895637571811676,
      0.8896653652191162,
      0.9137603044509888,
      0.9324411749839783,
      0.9170777201652527,
      0.9377807378768921,
      0.9662361741065979,
      0.9458035826683044,
      0.9485107064247131,
      0.9750568866729736,
      0.9737327098846436,
      0.9467698335647583,
      0.9999310374259949,
      0.9999698996543884,
      0.9999722838401794,
      0.9999624490737915,
      0.9999793171882629,
      0.9999454021453857,
      0.9998582601547241,
      0.9993211627006531,
      0.9953804016113281,
      0.9976103901863098,
      0.9903010725975037,
      0.9931886792182922,
      0.9934003949165344,
      0.998752236366272,
      0.9972899556159973,
      0.9996762275695801,
      0.999809980392456,
      0.9999014735221863,
      0.999925971031189,
      0.999924898147583,
      0.9998682737350464,
      0.9999294281005859,
      0.9999352097511292,
      0.9999008178710938,
      0.999896764755249,
      0.9998595118522644,
      0.999070942401886,
      0.9931707382202148,
      0.9868373870849609,
      0.9896723628044128,
      0.9854947328567505,
      0.9930038452148438,
      0.9929551482200623,
      0.9971523284912109,
      0.9971951842308044,
      0.9994881749153137,
      0.9993362426757812,
      0.999885618686676,
      0.9998788237571716,
      0.9999209642410278,
      0.9999393820762634,
      0.9999577403068542,
      0.9999651908874512,
      0.9999756813049316,
      0.9999574422836304,
      0.99991375207901,
      0.9999069571495056,
      0.9999706149101257,
      0.9999815821647644,
      0.9999627470970154,
      0.9995797276496887,
      0.9999504089355469,
      0.9999638199806213,
      0.9999719858169556,
      0.9999403357505798,
      0.9998173117637634,
      0.9999311566352844,
      0.9999082684516907,
      0.9999542236328125,
      0.9997303485870361,
      0.9996030926704407,
      0.9999091029167175,
      0.9999659657478333,
      0.9999386072158813,
      0.9999575614929199,
      0.999964714050293,
      0.9999709725379944,
      0.999951183795929,
      0.9999659657478333,
      0.9999139904975891,
      0.9999610185623169,
      0.9998945593833923,
      0.9999396204948425,
      0.9999166131019592,
      0.9999467134475708,
      0.9999424815177917,
      0.9998576045036316,
      0.9999387860298157,
      0.9999369978904724,
      0.9999139308929443,
      0.9997477531433105,
      0.9998642802238464,
      0.9999336004257202,
      0.9999027848243713,
      0.9999608993530273,
      0.9999584555625916,
      0.9999298453330994,
      0.9999269247055054,
      0.9992787837982178,
      0.9928462505340576,
      0.9823634624481201,
      0.9750683903694153,
      0.9854406118392944,
      0.9860588312149048,
      0.9985759854316711,
      0.9996070861816406,
      0.9999271035194397,
      0.9999421834945679,
      0.9999545216560364,
      0.9999744892120361,
      0.9999803304672241,
      0.9999669790267944,
      0.9999549388885498,
      0.9999385476112366,
      0.9992151260375977,
      0.9992064833641052,
      0.996321439743042,
      0.9996032118797302,
      0.9999298453330994,
      0.9999540448188782,
      0.999932050704956,
      0.9999140501022339,
      0.9998948574066162,
      0.9997087121009827,
      0.9989472031593323,
      0.9968563914299011,
      0.9962945580482483,
      0.9969121813774109,
      0.9856175780296326,
      0.9912804961204529,
      0.9989009499549866,
      0.9998348951339722,
      0.9999004602432251,
      0.9999350905418396,
      0.9996834397315979,
      0.9999115467071533,
      0.9999157786369324,
      0.9999036192893982,
      0.999963104724884,
      0.9999595880508423,
      0.9999576807022095,
      0.999967098236084,
      0.9999120831489563,
      0.9999464750289917,
      0.9999589323997498,
      0.9999241828918457,
      0.9999510645866394,
      0.9999101161956787,
      0.9992694854736328,
      0.995507538318634,
      0.9866440892219543,
      0.9828197956085205,
      0.9664536714553833,
      0.9467076063156128,
      0.9640305042266846,
      0.9881059527397156,
      0.9970276355743408,
      0.9975762963294983,
      0.9994809031486511,
      0.9997280836105347,
      0.9999019503593445,
      0.999883770942688,
      0.9997325539588928,
      0.9994950890541077,
      0.9928522109985352,
      0.9950392246246338,
      0.9976759552955627,
      0.9885438084602356,
      0.9896337985992432,
      0.980225145816803,
      0.9760392308235168,
      0.985702633857727,
      0.9519153833389282,
      0.9686423540115356,
      0.9859811067581177,
      0.9641304016113281,
      0.9337923526763916,
      0.9565376043319702,
      0.9718935489654541,
      0.9421572089195251,
      0.9258378744125366,
      0.9551236033439636,
      0.9641125202178955,
      0.9389258623123169,
      0.9323023557662964,
      0.9591974020004272,
      0.9611893892288208,
      0.9429305791854858,
      0.9530208110809326,
      0.974250316619873,
      0.9639170169830322,
      0.9526187181472778,
      0.9685871005058289,
      0.9835104942321777,
      0.9817867279052734,
      0.9926422834396362,
      0.9998923540115356,
      0.9999487996101379,
      0.9999679923057556,
      0.9999797344207764,
      0.9999798536300659,
      0.9999598264694214,
      0.9999085664749146,
      0.9991537928581238,
      0.9998478889465332,
      0.9998093843460083,
      0.9997767806053162,
      0.9999001026153564,
      0.9999481439590454,
      0.9999243021011353,
      0.9999070763587952,
      0.999962568283081,
      0.9999754428863525,
      0.9999288320541382,
      0.9999430179595947,
      0.9999786615371704,
      0.9999812841415405,
      0.9999493956565857,
      0.9999642968177795,
      0.9999549388885498,
      0.9999649524688721,
      0.9999632835388184,
      0.9999513626098633,
      0.9999304413795471,
      0.9999548196792603,
      0.9999489784240723,
      0.9999375343322754,
      0.9999271631240845,
      0.9999512434005737,
      0.9999357461929321,
      0.9998798370361328,
      0.999924898147583,
      0.9999427795410156,
      0.9999176263809204,
      0.9998651146888733,
      0.9999529719352722,
      0.9999201893806458,
      0.9998428821563721,
      0.9999105334281921,
      0.9999522566795349,
      0.9999402165412903,
      0.9999437928199768,
      0.9999685883522034,
      0.999962568283081,
      0.9999680519104004,
      0.9999788403511047,
      0.9999629259109497,
      0.9999368786811829,
      0.9999621510505676,
      0.9999529719352722,
      0.999908983707428,
      0.9998802542686462,
      0.9999698996543884,
      0.9999675154685974,
      0.9999517202377319,
      0.9999305009841919,
      0.9999126195907593,
      0.9998995661735535,
      0.9999575614929199,
      0.9999745488166809,
      0.9999738335609436,
      0.9999629855155945,
      0.9999607801437378,
      0.9999637603759766,
      0.9999790191650391,
      0.9999746680259705,
      0.9999341368675232,
      0.9999275803565979,
      0.9994067549705505,
      0.9903826117515564,
      0.9928713440895081,
      0.9997333884239197,
      0.9994041323661804,
      0.9957876801490784,
      0.9997704029083252,
      0.999908983707428,
      0.9994809627532959,
      0.9994519352912903,
      0.9998722076416016,
      0.9998541474342346,
      0.9999318718910217,
      0.9999496340751648,
      0.999973714351654,
      0.9999492764472961,
      0.9999528527259827,
      0.999975860118866,
      0.9999620318412781,
      0.9999053478240967,
      0.9999657869338989,
      0.9999752640724182,
      0.9999418258666992,
      0.9999333024024963,
      0.9999633431434631,
      0.9999212622642517
    ],
    [
      0.8327927589416504,
      0.8761328458786011,
      0.8956581354141235,
      0.8791509866714478,
      0.8874222040176392,
      0.9062575101852417,
      0.8967254161834717,
      0.8912516832351685,
      0.8968102931976318,
      0.9041242599487305,
      0.8909304141998291,
      0.8903014659881592,
      0.8911378979682922,
      0.8922945261001587,
      0.8872402310371399,
      0.8625913858413696,
      0.8635920286178589,
      0.8589286208152771,
      0.8282405734062195,
      0.8717247843742371,
      0.8559871912002563,
      0.8533157110214233,
      0.8651024103164673,
      0.8564173579216003,
      0.8717911243438721,
      0.8732781410217285,
      0.8636090755462646,
      0.8407305479049683,
      0.8848117589950562,
      0.9054926633834839,
      0.9254158735275269,
      0.9254558682441711,
      0.9353620409965515,
      0.9309120178222656,
      0.9128258228302002,
      0.9147456884384155,
      0.9130136370658875,
      0.9075040817260742,
      0.902510941028595,
      0.9020307064056396,
      0.8870608806610107,
      0.8947770595550537,
      0.9012391567230225,
      0.9097102880477905,
      0.8994965553283691,
      0.9007076025009155,
      0.9107472896575928,
      0.9028551578521729,
      0.8968698382377625,
      0.9190685749053955,
      0.9370684623718262,
      0.9222723245620728,
      0.9415777921676636,
      0.9687187075614929,
      0.9484157562255859,
      0.9511804580688477,
      0.9757611155509949,
      0.9747533798217773,
      0.94970703125,
      0.9999338984489441,
      0.9999716877937317,
      0.9999735355377197,
      0.9999651312828064,
      0.9999802708625793,
      0.9999490976333618,
      0.9998700022697449,
      0.9994041323661804,
      0.9960689544677734,
      0.9978805184364319,
      0.991296112537384,
      0.9937305450439453,
      0.9940478205680847,
      0.9988892078399658,
      0.9975475668907166,
      0.9996992945671082,
      0.9998197555541992,
      0.9999022483825684,
      0.9999270439147949,
      0.9999254941940308,
      0.9998690485954285,
      0.9999296069145203,
      0.9999354481697083,
      0.9999018311500549,
      0.9998993277549744,
      0.99986732006073,
      0.9991818070411682,
      0.9938650131225586,
      0.9879515171051025,
      0.9907176494598389,
      0.98689866065979,
      0.993920624256134,
      0.9939683675765991,
      0.9975384473800659,
      0.9975689053535461,
      0.9995402097702026,
      0.9993962049484253,
      0.9998849034309387,
      0.9998733997344971,
      0.9999175667762756,
      0.9999390244483948,
      0.9999575614929199,
      0.999965250492096,
      0.9999760389328003,
      0.9999585151672363,
      0.9999154806137085,
      0.9999085664749146,
      0.9999709725379944,
      0.9999818801879883,
      0.999963104724884,
      0.9995841979980469,
      0.9999510645866394,
      0.9999641180038452,
      0.9999721646308899,
      0.9999403357505798,
      0.9998179078102112,
      0.9999313950538635,
      0.9999077916145325,
      0.9999547004699707,
      0.9997315406799316,
      0.9996059536933899,
      0.9999096989631653,
      0.9999660849571228,
      0.9999388456344604,
      0.9999578595161438,
      0.9999647736549377,
      0.9999709129333496,
      0.9999511241912842,
      0.9999659657478333,
      0.9999145269393921,
      0.9999611377716064,
      0.9998950958251953,
      0.9999397397041321,
      0.9999167919158936,
      0.9999472498893738,
      0.9999430179595947,
      0.9998598098754883,
      0.9999400973320007,
      0.9999382495880127,
      0.9999167919158936,
      0.9997705817222595,
      0.9998742938041687,
      0.9999343156814575,
      0.9999024271965027,
      0.9999608993530273,
      0.9999584555625916,
      0.9999291300773621,
      0.9999265074729919,
      0.9992663860321045,
      0.9933350682258606,
      0.9841646552085876,
      0.9779446125030518,
      0.9870632886886597,
      0.9877961874008179,
      0.9987845420837402,
      0.9996513724327087,
      0.9999307990074158,
      0.9999438524246216,
      0.9999551177024841,
      0.9999746680259705,
      0.9999803304672241,
      0.9999672174453735,
      0.9999552965164185,
      0.9999431371688843,
      0.9993265867233276,
      0.9993571043014526,
      0.996981143951416,
      0.9996455311775208,
      0.9999327659606934,
      0.9999553561210632,
      0.9999330639839172,
      0.9999163150787354,
      0.9998980164527893,
      0.9997272491455078,
      0.9990464448928833,
      0.9972541928291321,
      0.9967783093452454,
      0.9971771836280823,
      0.9870743751525879,
      0.9919782876968384,
      0.9989656209945679,
      0.9998416304588318,
      0.9999073147773743,
      0.999938428401947,
      0.9997007846832275,
      0.999912679195404,
      0.9999174475669861,
      0.9999052882194519,
      0.9999635219573975,
      0.9999603033065796,
      0.9999588131904602,
      0.9999669194221497,
      0.9999126195907593,
      0.9999468326568604,
      0.9999597668647766,
      0.9999258518218994,
      0.9999527335166931,
      0.9999174475669861,
      0.9993417859077454,
      0.9959045648574829,
      0.9877591133117676,
      0.9843111038208008,
      0.969680666923523,
      0.9516161680221558,
      0.9672332406044006,
      0.9894618391990662,
      0.9974654316902161,
      0.9979020953178406,
      0.9995533227920532,
      0.9997725486755371,
      0.9999178051948547,
      0.9998961091041565,
      0.9997610449790955,
      0.9995539784431458,
      0.9940298795700073,
      0.9956571459770203,
      0.9980084896087646,
      0.9897081851959229,
      0.9905616044998169,
      0.9821537733078003,
      0.9784141778945923,
      0.987372875213623,
      0.9554438591003418,
      0.971521258354187,
      0.9873970746994019,
      0.9675353169441223,
      0.9393517971038818,
      0.9604822993278503,
      0.974301278591156,
      0.9459440112113953,
      0.9309114217758179,
      0.958722710609436,
      0.9669269323348999,
      0.9431219100952148,
      0.9366554021835327,
      0.9621506929397583,
      0.9643455147743225,
      0.9472863674163818,
      0.9561970233917236,
      0.9766218662261963,
      0.9669797420501709,
      0.9557061195373535,
      0.9706133604049683,
      0.9848771095275879,
      0.9835434556007385,
      0.9934512972831726,
      0.9999029040336609,
      0.9999521374702454,
      0.9999687075614929,
      0.9999800324440002,
      0.9999800324440002,
      0.9999601244926453,
      0.9999088048934937,
      0.9991549849510193,
      0.9998483657836914,
      0.9998102188110352,
      0.9997780919075012,
      0.9999009966850281,
      0.9999486804008484,
      0.999924898147583,
      0.9999082684516907,
      0.9999631643295288,
      0.9999756813049316,
      0.9999297857284546,
      0.9999442100524902,
      0.9999793171882629,
      0.999981701374054,
      0.9999499917030334,
      0.9999667406082153,
      0.9999567866325378,
      0.999965488910675,
      0.9999616742134094,
      0.9999535083770752,
      0.9999205470085144,
      0.9999555945396423,
      0.9999508261680603,
      0.9999430775642395,
      0.9999316334724426,
      0.9999534487724304,
      0.9999409317970276,
      0.9998965859413147,
      0.999931812286377,
      0.999946117401123,
      0.9999264478683472,
      0.9998809695243835,
      0.9999557733535767,
      0.9999242424964905,
      0.9998587369918823,
      0.9999181628227234,
      0.9999540448188782,
      0.99994295835495,
      0.9999483227729797,
      0.9999696016311646,
      0.9999628663063049,
      0.9999688267707825,
      0.9999797940254211,
      0.9999624490737915,
      0.9999367594718933,
      0.9999628663063049,
      0.9999533295631409,
      0.999908983707428,
      0.9998798370361328,
      0.9999698400497437,
      0.9999675154685974,
      0.9999517798423767,
      0.9999305605888367,
      0.9999130964279175,
      0.9999004602432251,
      0.9999579787254333,
      0.9999749660491943,
      0.999974250793457,
      0.9999629259109497,
      0.9999608993530273,
      0.99996417760849,
      0.9999790191650391,
      0.9999749660491943,
      0.999937891960144,
      0.9999362230300903,
      0.9995113015174866,
      0.99202960729599,
      0.9939104318618774,
      0.9997815489768982,
      0.99952632188797,
      0.9964795708656311,
      0.9998049736022949,
      0.9999189972877502,
      0.9995929002761841,
      0.9995414018630981,
      0.9998844861984253,
      0.999864935874939,
      0.9999359250068665,
      0.9999508261680603,
      0.9999740123748779,
      0.9999493360519409,
      0.99995356798172,
      0.9999762177467346,
      0.9999620914459229,
      0.9999054074287415,
      0.9999659061431885,
      0.9999752044677734,
      0.999941885471344,
      0.9999333620071411,
      0.9999634027481079,
      0.9999216198921204
    ],
    [
      0.8419150710105896,
      0.8844490051269531,
      0.903043270111084,
      0.8883534073829651,
      0.8974053859710693,
      0.9131296873092651,
      0.9057718515396118,
      0.9009007215499878,
      0.9057918190956116,
      0.9108123183250427,
      0.9006006121635437,
      0.8997586369514465,
      0.9001362919807434,
      0.8999897837638855,
      0.8962483406066895,
      0.8749128580093384,
      0.8735178709030151,
      0.8696997165679932,
      0.8423352241516113,
      0.8814371824264526,
      0.8683761358261108,
      0.865644633769989,
      0.8757414221763611,
      0.8672049045562744,
      0.8813484907150269,
      0.8841222524642944,
      0.8726201057434082,
      0.8530530333518982,
      0.8953448534011841,
      0.9141572713851929,
      0.9333773851394653,
      0.932937502861023,
      0.9406179189682007,
      0.9366453289985657,
      0.9193193912506104,
      0.9208283424377441,
      0.920724630355835,
      0.9136896729469299,
      0.9090579748153687,
      0.9087004661560059,
      0.8963279724121094,
      0.9018148183822632,
      0.9073044061660767,
      0.9155073165893555,
      0.9067797064781189,
      0.9078922867774963,
      0.9165074229240417,
      0.9095354676246643,
      0.9036295413970947,
      0.923672616481781,
      0.9412215352058411,
      0.9277466535568237,
      0.9452542066574097,
      0.970727801322937,
      0.9513333439826965,
      0.9537654519081116,
      0.9767327308654785,
      0.9757718443870544,
      0.9519198536872864,
      0.9999377131462097,
      0.9999728202819824,
      0.9999748468399048,
      0.9999673366546631,
      0.9999810457229614,
      0.999951958656311,
      0.9998795390129089,
      0.9994722008705139,
      0.9965813159942627,
      0.9980905652046204,
      0.9920284748077393,
      0.9941577911376953,
      0.9945515990257263,
      0.9989936351776123,
      0.9977927207946777,
      0.9997191429138184,
      0.9998287558555603,
      0.9999038577079773,
      0.9999287128448486,
      0.9999264478683472,
      0.9998698830604553,
      0.9999299645423889,
      0.9999356269836426,
      0.9999030828475952,
      0.9999018311500549,
      0.9998772144317627,
      0.9992861151695251,
      0.9945045709609985,
      0.9889904856681824,
      0.9916367530822754,
      0.9881930351257324,
      0.9947814345359802,
      0.9950039386749268,
      0.9978750348091125,
      0.9978646636009216,
      0.9995827078819275,
      0.9994514584541321,
      0.9998908042907715,
      0.9998757839202881,
      0.9999136924743652,
      0.9999394416809082,
      0.999957799911499,
      0.9999655485153198,
      0.9999763369560242,
      0.9999591112136841,
      0.9999168515205383,
      0.9999101161956787,
      0.999971330165863,
      0.9999819993972778,
      0.9999631643295288,
      0.9995865821838379,
      0.9999512434005737,
      0.9999642372131348,
      0.9999721646308899,
      0.9999400973320007,
      0.9998181462287903,
      0.9999315738677979,
      0.9999080896377563,
      0.9999547600746155,
      0.9997326135635376,
      0.9996084570884705,
      0.9999105334281921,
      0.999966561794281,
      0.9999391436576843,
      0.9999579787254333,
      0.9999648928642273,
      0.9999710321426392,
      0.999951183795929,
      0.999966025352478,
      0.9999146461486816,
      0.9999613165855408,
      0.9998953342437744,
      0.9999399781227112,
      0.9999172687530518,
      0.9999474287033081,
      0.9999436736106873,
      0.9998611211776733,
      0.9999409914016724,
      0.9999394416809082,
      0.9999192953109741,
      0.9997823238372803,
      0.9998810291290283,
      0.9999362826347351,
      0.9999037981033325,
      0.9999613165855408,
      0.999958872795105,
      0.9999302625656128,
      0.9999289512634277,
      0.9993524551391602,
      0.9939912557601929,
      0.9857547283172607,
      0.9801948666572571,
      0.9884083867073059,
      0.9893842339515686,
      0.9989758729934692,
      0.9996998310089111,
      0.9999340772628784,
      0.999945878982544,
      0.9999557137489319,
      0.9999750852584839,
      0.9999802708625793,
      0.9999676942825317,
      0.9999553561210632,
      0.9999414086341858,
      0.9990787506103516,
      0.9994364976882935,
      0.9974657297134399,
      0.9996742010116577,
      0.9999361634254456,
      0.9999565482139587,
      0.9999336004257202,
      0.9999183416366577,
      0.9999009966850281,
      0.9997458457946777,
      0.9991518259048462,
      0.9976416230201721,
      0.9972593188285828,
      0.9975116848945618,
      0.988371729850769,
      0.9928184151649475,
      0.9991118311882019,
      0.9998518824577332,
      0.9999145865440369,
      0.9999415278434753,
      0.9997162818908691,
      0.9999136328697205,
      0.9999183416366577,
      0.9999068379402161,
      0.9999639987945557,
      0.9999610781669617,
      0.9999597072601318,
      0.9999675750732422,
      0.9999132752418518,
      0.9999473094940186,
      0.9999604821205139,
      0.9999268054962158,
      0.9999526739120483,
      0.999923586845398,
      0.9993977546691895,
      0.9962558150291443,
      0.9893068671226501,
      0.9855210781097412,
      0.9722216725349426,
      0.95558762550354,
      0.9699006080627441,
      0.9905683398246765,
      0.9977902173995972,
      0.9981755614280701,
      0.9996209740638733,
      0.9997981190681458,
      0.9999281167984009,
      0.9999040961265564,
      0.9997833371162415,
      0.9995933771133423,
      0.9947582483291626,
      0.9959617257118225,
      0.9982364773750305,
      0.9906004667282104,
      0.9912671446800232,
      0.9837840795516968,
      0.9803597927093506,
      0.9887816309928894,
      0.9589157104492188,
      0.9743893146514893,
      0.9887381792068481,
      0.970636785030365,
      0.944317638874054,
      0.9642146825790405,
      0.9765921831130981,
      0.9495900869369507,
      0.935754656791687,
      0.9611904621124268,
      0.9697184562683105,
      0.947170615196228,
      0.9410437345504761,
      0.9650406837463379,
      0.9674087166786194,
      0.9520907402038574,
      0.9596594572067261,
      0.9790006875991821,
      0.9699149131774902,
      0.9589536190032959,
      0.9727925658226013,
      0.9864281415939331,
      0.985185980796814,
      0.9940240383148193,
      0.9999099373817444,
      0.9999546408653259,
      0.9999691247940063,
      0.9999805092811584,
      0.9999801516532898,
      0.9999601244926453,
      0.9999074935913086,
      0.9991517663002014,
      0.9998502135276794,
      0.9998125433921814,
      0.9997788071632385,
      0.999901294708252,
      0.9999487400054932,
      0.9999250769615173,
      0.9999087452888489,
      0.9999635219573975,
      0.9999759793281555,
      0.9999303817749023,
      0.9999447464942932,
      0.9999799728393555,
      0.9999820590019226,
      0.9999505281448364,
      0.9999671578407288,
      0.9999591708183289,
      0.9999668002128601,
      0.9999628663063049,
      0.9999570846557617,
      0.9999298453330994,
      0.9999576210975647,
      0.9999530911445618,
      0.9999482035636902,
      0.9999368190765381,
      0.999955415725708,
      0.9999452233314514,
      0.9999076128005981,
      0.9999358654022217,
      0.9999485015869141,
      0.9999327063560486,
      0.9998946189880371,
      0.9999581575393677,
      0.9999285936355591,
      0.9998747706413269,
      0.999925434589386,
      0.9999556541442871,
      0.9999454617500305,
      0.9999520778656006,
      0.9999703168869019,
      0.9999629259109497,
      0.9999693036079407,
      0.9999810457229614,
      0.9999624490737915,
      0.999936580657959,
      0.9999632239341736,
      0.9999532699584961,
      0.9999088048934937,
      0.9998798966407776,
      0.9999698996543884,
      0.9999675154685974,
      0.999951958656311,
      0.9999306201934814,
      0.9999135136604309,
      0.9999009370803833,
      0.9999598264694214,
      0.9999753832817078,
      0.9999745488166809,
      0.9999629855155945,
      0.999961256980896,
      0.9999645948410034,
      0.9999791383743286,
      0.9999752640724182,
      0.999940812587738,
      0.9999421834945679,
      0.9995889067649841,
      0.9933317303657532,
      0.994965136051178,
      0.999820351600647,
      0.9996312260627747,
      0.9972140789031982,
      0.9998375773429871,
      0.9999298453330994,
      0.9996923208236694,
      0.9996412396430969,
      0.9998977780342102,
      0.9998728632926941,
      0.9999400973320007,
      0.9999520778656006,
      0.999974250793457,
      0.9999494552612305,
      0.9999539852142334,
      0.9999765157699585,
      0.9999622106552124,
      0.9999057054519653,
      0.999966025352478,
      0.999975323677063,
      0.9999422430992126,
      0.9999335408210754,
      0.9999637603759766,
      0.9999223947525024
    ],
    [
      0.8507698178291321,
      0.8913267850875854,
      0.9080889225006104,
      0.8967785835266113,
      0.9059274196624756,
      0.9195284247398376,
      0.9130929112434387,
      0.9097094535827637,
      0.9140657782554626,
      0.9175944328308105,
      0.9091472625732422,
      0.9084293842315674,
      0.908871054649353,
      0.9075933694839478,
      0.9047216773033142,
      0.8866115808486938,
      0.8835054039955139,
      0.8818762302398682,
      0.8560950756072998,
      0.8890316486358643,
      0.8817414045333862,
      0.8788912296295166,
      0.8850080966949463,
      0.8777638673782349,
      0.8898308277130127,
      0.8934177160263062,
      0.8809463977813721,
      0.8643208146095276,
      0.9039455652236938,
      0.9218661189079285,
      0.9398965835571289,
      0.9393559694290161,
      0.9459770321846008,
      0.9417226314544678,
      0.9251515865325928,
      0.9266213774681091,
      0.9281632900238037,
      0.9197859764099121,
      0.9151126742362976,
      0.9153115749359131,
      0.9062238931655884,
      0.9084930419921875,
      0.9128463864326477,
      0.9209120869636536,
      0.9138048887252808,
      0.9141072034835815,
      0.9220247268676758,
      0.9163388013839722,
      0.9103472232818604,
      0.9282269477844238,
      0.9449799656867981,
      0.9327240586280823,
      0.9484307169914246,
      0.9722045660018921,
      0.9546678066253662,
      0.9560889005661011,
      0.9776689410209656,
      0.9767858982086182,
      0.953282356262207,
      0.9999399185180664,
      0.9999740719795227,
      0.9999758005142212,
      0.9999693036079407,
      0.9999816417694092,
      0.999954879283905,
      0.9998884797096252,
      0.9995388984680176,
      0.9971542358398438,
      0.9984365105628967,
      0.9929478764533997,
      0.9946543574333191,
      0.9950738549232483,
      0.9991037845611572,
      0.998042106628418,
      0.9997398853302002,
      0.9998389482498169,
      0.9999061822891235,
      0.9999302625656128,
      0.9999269843101501,
      0.9998701810836792,
      0.9999302625656128,
      0.9999357461929321,
      0.9999043345451355,
      0.9999043941497803,
      0.9998854398727417,
      0.9993876814842224,
      0.9951422810554504,
      0.9900418519973755,
      0.9923455119132996,
      0.9893911480903625,
      0.9953770041465759,
      0.9958135485649109,
      0.9981525540351868,
      0.9981255531311035,
      0.9996244311332703,
      0.9995072484016418,
      0.9998942017555237,
      0.9998756051063538,
      0.9999142289161682,
      0.9999395608901978,
      0.9999580979347229,
      0.9999659657478333,
      0.999976634979248,
      0.9999601244926453,
      0.9999187588691711,
      0.9999117851257324,
      0.9999716877937317,
      0.9999819993972778,
      0.9999634027481079,
      0.9995918273925781,
      0.9999517798423767,
      0.9999644756317139,
      0.9999722242355347,
      0.9999403357505798,
      0.9998199343681335,
      0.9999321699142456,
      0.9999086856842041,
      0.999955415725708,
      0.9997353553771973,
      0.9996135234832764,
      0.9999117255210876,
      0.9999668598175049,
      0.9999396204948425,
      0.9999575614929199,
      0.9999649524688721,
      0.9999710917472839,
      0.999951183795929,
      0.9999660849571228,
      0.999915361404419,
      0.999962568283081,
      0.9998965263366699,
      0.9999406933784485,
      0.9999181628227234,
      0.9999479651451111,
      0.999944269657135,
      0.9998629689216614,
      0.9999420046806335,
      0.9999406933784485,
      0.9999223947525024,
      0.9998008608818054,
      0.9998903274536133,
      0.9999386072158813,
      0.9999049305915833,
      0.9999616146087646,
      0.9999592900276184,
      0.9999308586120605,
      0.9999310970306396,
      0.9994223117828369,
      0.9945636987686157,
      0.9871976971626282,
      0.9822612404823303,
      0.9895340204238892,
      0.990670919418335,
      0.9991285800933838,
      0.9997434616088867,
      0.9999372363090515,
      0.9999476075172424,
      0.9999567270278931,
      0.999975860118866,
      0.999980628490448,
      0.9999685287475586,
      0.9999563097953796,
      0.9999454617500305,
      0.9992496371269226,
      0.999531626701355,
      0.9978846311569214,
      0.9997057318687439,
      0.9999390244483948,
      0.9999576807022095,
      0.999934196472168,
      0.999920129776001,
      0.9999032616615295,
      0.9997630715370178,
      0.9992466568946838,
      0.9979870319366455,
      0.9976761341094971,
      0.9978440403938293,
      0.9895517230033875,
      0.9935762286186218,
      0.9992071390151978,
      0.9998604655265808,
      0.9999219179153442,
      0.9999448657035828,
      0.9997464418411255,
      0.9999145865440369,
      0.9999185800552368,
      0.9999077916145325,
      0.9999642372131348,
      0.9999616146087646,
      0.9999602437019348,
      0.9999678134918213,
      0.9999133944511414,
      0.9999473690986633,
      0.9999608993530273,
      0.9999268651008606,
      0.99995356798172,
      0.9999292492866516,
      0.9994450211524963,
      0.9966784119606018,
      0.9901463985443115,
      0.9867678284645081,
      0.9748958945274353,
      0.9595997333526611,
      0.9724954962730408,
      0.9916897416114807,
      0.9981135129928589,
      0.9984233379364014,
      0.9996886849403381,
      0.9998214840888977,
      0.9999364614486694,
      0.9999114274978638,
      0.9998026490211487,
      0.9996252059936523,
      0.9949012398719788,
      0.996071457862854,
      0.9983731508255005,
      0.9913005828857422,
      0.9919227957725525,
      0.985297679901123,
      0.982106626033783,
      0.9900304675102234,
      0.9625994563102722,
      0.9773427248001099,
      0.9900117516517639,
      0.9735741019248962,
      0.9492440223693848,
      0.9679415822029114,
      0.9790120720863342,
      0.9533360600471497,
      0.940450131893158,
      0.9658054113388062,
      0.9725795984268188,
      0.9512524604797363,
      0.9453576803207397,
      0.9678950905799866,
      0.9703583717346191,
      0.9558622241020203,
      0.9625184535980225,
      0.9810235500335693,
      0.9724733233451843,
      0.9618514776229858,
      0.9747030138969421,
      0.9877639412879944,
      0.986535906791687,
      0.994640052318573,
      0.9999176263809204,
      0.9999570250511169,
      0.9999700784683228,
      0.9999809861183167,
      0.9999803900718689,
      0.9999604821205139,
      0.9999091625213623,
      0.9991547465324402,
      0.9998490810394287,
      0.999810516834259,
      0.9997791051864624,
      0.9999018907546997,
      0.9999492168426514,
      0.9999260306358337,
      0.9999100565910339,
      0.9999641180038452,
      0.9999764561653137,
      0.9999315738677979,
      0.9999456405639648,
      0.9999806880950928,
      0.999981701374054,
      0.9999516606330872,
      0.9999682307243347,
      0.9999616146087646,
      0.9999680519104004,
      0.9999639391899109,
      0.9999601244926453,
      0.9999372363090515,
      0.9999593496322632,
      0.9999575018882751,
      0.9999518394470215,
      0.9999408721923828,
      0.9999567270278931,
      0.9999480843544006,
      0.9999157786369324,
      0.9999396204948425,
      0.9999505281448364,
      0.9999381899833679,
      0.9999057650566101,
      0.9999601244926453,
      0.999931812286377,
      0.9998860359191895,
      0.999931275844574,
      0.999957263469696,
      0.9999476075172424,
      0.9999553561210632,
      0.999971330165863,
      0.9999632239341736,
      0.9999696612358093,
      0.9999814033508301,
      0.9999624490737915,
      0.9999367594718933,
      0.999963641166687,
      0.9999532699584961,
      0.9999086260795593,
      0.9998792409896851,
      0.9999694228172302,
      0.9999673962593079,
      0.999951958656311,
      0.9999311566352844,
      0.9999138712882996,
      0.999901533126831,
      0.9999598860740662,
      0.9999748468399048,
      0.9999747276306152,
      0.9999632239341736,
      0.999961256980896,
      0.999964714050293,
      0.9999791979789734,
      0.999975323677063,
      0.9999430775642395,
      0.9999483227729797,
      0.9996683597564697,
      0.994689404964447,
      0.9965594410896301,
      0.9998584389686584,
      0.9997024536132812,
      0.9976813197135925,
      0.9998599886894226,
      0.9999372363090515,
      0.9997514486312866,
      0.9996868371963501,
      0.9999045729637146,
      0.9998772144317627,
      0.9999427199363708,
      0.9999528527259827,
      0.9999741315841675,
      0.999949038028717,
      0.9999540448188782,
      0.9999765157699585,
      0.9999620318412781,
      0.9999054670333862,
      0.9999658465385437,
      0.9999752044677734,
      0.9999422430992126,
      0.9999336004257202,
      0.9999635815620422,
      0.9999223947525024
    ],
    [
      0.8592472076416016,
      0.8989560604095459,
      0.9141892194747925,
      0.9055696725845337,
      0.9136160612106323,
      0.9255046248435974,
      0.9194639921188354,
      0.9176324605941772,
      0.9216488599777222,
      0.9237308502197266,
      0.9166512489318848,
      0.9165292978286743,
      0.9171689748764038,
      0.9141876697540283,
      0.9121787548065186,
      0.8979811668395996,
      0.8926522731781006,
      0.8928440809249878,
      0.8687349557876587,
      0.8972854614257812,
      0.8949655294418335,
      0.891624391078949,
      0.893447995185852,
      0.8874219655990601,
      0.899488627910614,
      0.90289306640625,
      0.8890902996063232,
      0.8773093819618225,
      0.911636471748352,
      0.9291887283325195,
      0.9463258981704712,
      0.9451947212219238,
      0.9511809945106506,
      0.9464595317840576,
      0.9308457374572754,
      0.9324390888214111,
      0.9355065226554871,
      0.9263285398483276,
      0.9217087626457214,
      0.9224092960357666,
      0.9163514375686646,
      0.9161402583122253,
      0.918994665145874,
      0.9269887804985046,
      0.9213974475860596,
      0.9210251569747925,
      0.9278435707092285,
      0.9227598309516907,
      0.9173600077629089,
      0.9337753057479858,
      0.9482948780059814,
      0.9377855062484741,
      0.952518105506897,
      0.9739121198654175,
      0.958807110786438,
      0.9604477286338806,
      0.9789756536483765,
      0.9782729744911194,
      0.9557126760482788,
      0.9999421238899231,
      0.9999752044677734,
      0.9999764561653137,
      0.9999710321426392,
      0.9999824166297913,
      0.9999576210975647,
      0.9998971223831177,
      0.9995884299278259,
      0.9976191520690918,
      0.9985728859901428,
      0.9937716722488403,
      0.9951298236846924,
      0.9954535365104675,
      0.9991471171379089,
      0.997999906539917,
      0.9997484087944031,
      0.9998472929000854,
      0.9999077916145325,
      0.9999321103096008,
      0.9999279975891113,
      0.9998711943626404,
      0.9999306797981262,
      0.9999361634254456,
      0.9999052286148071,
      0.999906063079834,
      0.9998905658721924,
      0.9994649887084961,
      0.9957041144371033,
      0.9911445379257202,
      0.993395984172821,
      0.9907127618789673,
      0.9961013197898865,
      0.9966212511062622,
      0.9984290599822998,
      0.9983992576599121,
      0.9996703863143921,
      0.9995630383491516,
      0.9998990297317505,
      0.9998796582221985,
      0.999915599822998,
      0.9999402165412903,
      0.9999584555625916,
      0.999966561794281,
      0.9999769926071167,
      0.9999609589576721,
      0.9999201893806458,
      0.9999134540557861,
      0.9999717473983765,
      0.9999821782112122,
      0.9999634027481079,
      0.9995948672294617,
      0.9999520182609558,
      0.9999645948410034,
      0.9999722242355347,
      0.9999401569366455,
      0.9998204112052917,
      0.9999322295188904,
      0.9999091625213623,
      0.9999555945396423,
      0.9997378587722778,
      0.9996173977851868,
      0.9999126195907593,
      0.9999672174453735,
      0.9999397993087769,
      0.9999583959579468,
      0.9999651312828064,
      0.9999711513519287,
      0.9999510049819946,
      0.999966025352478,
      0.9999155402183533,
      0.999962568283081,
      0.9998969435691833,
      0.9999411702156067,
      0.9999188184738159,
      0.9999485015869141,
      0.999944806098938,
      0.9998645186424255,
      0.99994295835495,
      0.9999417662620544,
      0.9999254941940308,
      0.9998219013214111,
      0.9999030828475952,
      0.9999411702156067,
      0.9999065399169922,
      0.9999619722366333,
      0.9999595284461975,
      0.9999319911003113,
      0.9999341368675232,
      0.999501645565033,
      0.9951632618904114,
      0.9886418581008911,
      0.9839688539505005,
      0.9906510710716248,
      0.9919462203979492,
      0.9992194175720215,
      0.9997817873954773,
      0.9999406337738037,
      0.9999492168426514,
      0.9999574422836304,
      0.9999761581420898,
      0.9999807476997375,
      0.9999696016311646,
      0.9999576807022095,
      0.99994957447052,
      0.9994074702262878,
      0.9996353983879089,
      0.9983206987380981,
      0.9997402429580688,
      0.9999420046806335,
      0.9999586343765259,
      0.9999347925186157,
      0.9999219179153442,
      0.9999063611030579,
      0.9997828602790833,
      0.9993598461151123,
      0.9983307719230652,
      0.9980708956718445,
      0.9981469511985779,
      0.9907262921333313,
      0.9942259788513184,
      0.9991835951805115,
      0.9998648762702942,
      0.999927282333374,
      0.9999482035636902,
      0.9997583627700806,
      0.9999154806137085,
      0.9999194741249084,
      0.9999092221260071,
      0.9999645948410034,
      0.9999625086784363,
      0.9999611377716064,
      0.9999682903289795,
      0.9999144077301025,
      0.9999477863311768,
      0.9999613761901855,
      0.999927818775177,
      0.9999550580978394,
      0.9999344944953918,
      0.9995002150535583,
      0.9970813393592834,
      0.991024911403656,
      0.9880654811859131,
      0.9775831699371338,
      0.9639821648597717,
      0.9752938747406006,
      0.9926770925521851,
      0.9984180331230164,
      0.9986631274223328,
      0.9997484087944031,
      0.9998461008071899,
      0.9999437928199768,
      0.9999187588691711,
      0.9998224377632141,
      0.9996625781059265,
      0.995763897895813,
      0.9964497089385986,
      0.9985719323158264,
      0.9922675490379333,
      0.9926114678382874,
      0.9869747161865234,
      0.9840856194496155,
      0.991499125957489,
      0.9668928384780884,
      0.9804850816726685,
      0.9912307262420654,
      0.9766954779624939,
      0.9543124437332153,
      0.9717691540718079,
      0.9814527034759521,
      0.9581184387207031,
      0.9454978704452515,
      0.9693651795387268,
      0.9755088090896606,
      0.9559247493743896,
      0.9499262571334839,
      0.9706942439079285,
      0.9732292890548706,
      0.9599305391311646,
      0.9655098915100098,
      0.9830778241157532,
      0.9750596284866333,
      0.9648647904396057,
      0.976702094078064,
      0.9891228675842285,
      0.9879984259605408,
      0.995554506778717,
      0.9999268651008606,
      0.9999597072601318,
      0.9999709129333496,
      0.9999813437461853,
      0.9999803900718689,
      0.9999603629112244,
      0.999907374382019,
      0.9991498589515686,
      0.9998510479927063,
      0.999812662601471,
      0.9997857213020325,
      0.9999021887779236,
      0.9999491572380066,
      0.9999260902404785,
      0.9999105334281921,
      0.9999644160270691,
      0.9999766945838928,
      0.9999322295188904,
      0.999946653842926,
      0.9999812841415405,
      0.9999820590019226,
      0.9999527335166931,
      0.9999700784683228,
      0.9999639987945557,
      0.999969482421875,
      0.9999654293060303,
      0.9999631643295288,
      0.9999454021453857,
      0.9999611377716064,
      0.999959409236908,
      0.9999551177024841,
      0.9999445080757141,
      0.9999579787254333,
      0.9999508261680603,
      0.9999231696128845,
      0.9999427199363708,
      0.9999525547027588,
      0.9999419450759888,
      0.9999151229858398,
      0.9999617338180542,
      0.99993497133255,
      0.9998946785926819,
      0.9999362826347351,
      0.9999586939811707,
      0.9999495148658752,
      0.9999585151672363,
      0.9999722838401794,
      0.9999634027481079,
      0.9999701976776123,
      0.9999821186065674,
      0.999962568283081,
      0.9999367594718933,
      0.9999639391899109,
      0.9999532103538513,
      0.9999086260795593,
      0.9998793005943298,
      0.9999692440032959,
      0.9999673366546631,
      0.9999520182609558,
      0.9999313950538635,
      0.9999139904975891,
      0.9998987913131714,
      0.9999602437019348,
      0.9999750256538391,
      0.9999749064445496,
      0.9999629855155945,
      0.9999610185623169,
      0.9999647736549377,
      0.9999790191650391,
      0.9999755024909973,
      0.9999431371688843,
      0.9999523162841797,
      0.9997196793556213,
      0.9956466555595398,
      0.9972212314605713,
      0.9998795986175537,
      0.9997526407241821,
      0.9980704188346863,
      0.999876856803894,
      0.999943733215332,
      0.999800443649292,
      0.9997415542602539,
      0.9999133944511414,
      0.999886155128479,
      0.9999451041221619,
      0.9999513626098633,
      0.999974250793457,
      0.9999488592147827,
      0.9999541640281677,
      0.999976634979248,
      0.9999619722366333,
      0.9999055862426758,
      0.9999657869338989,
      0.9999751448631287,
      0.9999426007270813,
      0.9999338388442993,
      0.999963641166687,
      0.9999228119850159
    ],
    [
      0.8689907789230347,
      0.9075326919555664,
      0.9200582504272461,
      0.9141877889633179,
      0.9202971458435059,
      0.9307806491851807,
      0.9251371622085571,
      0.9247210621833801,
      0.9283828735351562,
      0.9291390180587769,
      0.9231867790222168,
      0.9237909913063049,
      0.9244599938392639,
      0.9197068214416504,
      0.9190709590911865,
      0.9084643125534058,
      0.9014149904251099,
      0.9011863470077515,
      0.8812907934188843,
      0.9058001041412354,
      0.9038752913475037,
      0.9010816812515259,
      0.900892972946167,
      0.8946678638458252,
      0.9069672226905823,
      0.9113723635673523,
      0.8978227376937866,
      0.8885999321937561,
      0.9195536971092224,
      0.9354860186576843,
      0.9514808654785156,
      0.9503159523010254,
      0.9564485549926758,
      0.9509238600730896,
      0.9359672665596008,
      0.9379545450210571,
      0.9427103996276855,
      0.9324929714202881,
      0.9276207685470581,
      0.9290539026260376,
      0.9269261956214905,
      0.9237642288208008,
      0.925407886505127,
      0.9335129261016846,
      0.9292773008346558,
      0.9279236793518066,
      0.9335945248603821,
      0.9299389719963074,
      0.9248007535934448,
      0.9395443201065063,
      0.9520570635795593,
      0.9438065886497498,
      0.9572403430938721,
      0.9761004447937012,
      0.9644659161567688,
      0.9656311273574829,
      0.9811966419219971,
      0.9803502559661865,
      0.9594380259513855,
      0.9999441504478455,
      0.9999762177467346,
      0.9999770522117615,
      0.9999723434448242,
      0.999983012676239,
      0.9999597072601318,
      0.9999038577079773,
      0.9996429681777954,
      0.9981234073638916,
      0.9987600445747375,
      0.9946142435073853,
      0.9956240057945251,
      0.9959720969200134,
      0.9992336630821228,
      0.9982396364212036,
      0.9997712969779968,
      0.9998605847358704,
      0.9999105930328369,
      0.9999340772628784,
      0.9999291300773621,
      0.9998734593391418,
      0.9999296069145203,
      0.9999371767044067,
      0.9999065399169922,
      0.999908983707428,
      0.9998976588249207,
      0.9995543956756592,
      0.9962820410728455,
      0.9924267530441284,
      0.9945406317710876,
      0.9919734597206116,
      0.9967634081840515,
      0.9973123669624329,
      0.9986692070960999,
      0.9986380934715271,
      0.9997064471244812,
      0.999610424041748,
      0.9999026656150818,
      0.9998811483383179,
      0.999916136264801,
      0.9999406933784485,
      0.9999587535858154,
      0.9999669790267944,
      0.9999772906303406,
      0.9999616742134094,
      0.9999213218688965,
      0.999914824962616,
      0.9999720454216003,
      0.9999822974205017,
      0.9999639391899109,
      0.9996002316474915,
      0.9999523758888245,
      0.9999648928642273,
      0.999972403049469,
      0.9999403357505798,
      0.9998224377632141,
      0.9999330043792725,
      0.9999098181724548,
      0.9999562501907349,
      0.9997401237487793,
      0.9996233582496643,
      0.9999144077301025,
      0.9999678730964661,
      0.9999410510063171,
      0.9999590516090393,
      0.9999654293060303,
      0.9999710321426392,
      0.9999512434005737,
      0.9999660849571228,
      0.9999158382415771,
      0.9999626278877258,
      0.9998974204063416,
      0.9999414086341858,
      0.999919593334198,
      0.9999489784240723,
      0.9999455213546753,
      0.9998667240142822,
      0.999944269657135,
      0.9999427795410156,
      0.9999282956123352,
      0.9998384118080139,
      0.9999209642410278,
      0.9999436140060425,
      0.9999076724052429,
      0.9999620914459229,
      0.9999598860740662,
      0.9999328255653381,
      0.9999364614486694,
      0.9995620250701904,
      0.9956940412521362,
      0.9898850917816162,
      0.9852365255355835,
      0.9916622638702393,
      0.9931033849716187,
      0.9993422031402588,
      0.9998141527175903,
      0.9999433159828186,
      0.9999507665634155,
      0.9999579191207886,
      0.9999764561653137,
      0.9999808073043823,
      0.9999699592590332,
      0.9999586343765259,
      0.9999512434005737,
      0.9995114803314209,
      0.9997027516365051,
      0.998649537563324,
      0.9997658729553223,
      0.999945342540741,
      0.9999596476554871,
      0.9999353885650635,
      0.999923825263977,
      0.9999096989631653,
      0.9998044967651367,
      0.999478816986084,
      0.9986598491668701,
      0.9984244108200073,
      0.9984479546546936,
      0.9918282628059387,
      0.9950429201126099,
      0.9993077516555786,
      0.9998733997344971,
      0.9999332427978516,
      0.9999509453773499,
      0.9997737407684326,
      0.9999164938926697,
      0.9999199509620667,
      0.9999101758003235,
      0.9999650120735168,
      0.9999629259109497,
      0.9999616146087646,
      0.9999677538871765,
      0.9999154210090637,
      0.9999482035636902,
      0.9999606609344482,
      0.9999282956123352,
      0.9999556541442871,
      0.999938428401947,
      0.9995564818382263,
      0.9974566698074341,
      0.9919179677963257,
      0.9893850088119507,
      0.9803812503814697,
      0.9683910608291626,
      0.9782454967498779,
      0.9936761260032654,
      0.9986920356750488,
      0.998871386051178,
      0.999789297580719,
      0.99986332654953,
      0.9999514818191528,
      0.9999279975891113,
      0.9998428225517273,
      0.9997117519378662,
      0.9970340132713318,
      0.9971530437469482,
      0.9988261461257935,
      0.9933457374572754,
      0.9934285879135132,
      0.9888977408409119,
      0.9861968755722046,
      0.9928380250930786,
      0.9711339473724365,
      0.9831704497337341,
      0.9924110770225525,
      0.9797405004501343,
      0.9589189291000366,
      0.9750133156776428,
      0.9835301637649536,
      0.9624011516571045,
      0.9501031637191772,
      0.9723830223083496,
      0.9781133532524109,
      0.9592629671096802,
      0.9540492296218872,
      0.9734141826629639,
      0.9757702350616455,
      0.9637606739997864,
      0.9683797955513,
      0.9849156141281128,
      0.977317214012146,
      0.967879593372345,
      0.9787185788154602,
      0.9905067086219788,
      0.9893695116043091,
      0.996398389339447,
      0.9999337792396545,
      0.9999615550041199,
      0.9999716281890869,
      0.9999816417694092,
      0.9999808669090271,
      0.9999606013298035,
      0.9999076724052429,
      0.9991533756256104,
      0.9998524188995361,
      0.9998137354850769,
      0.9997873902320862,
      0.9999029040336609,
      0.9999495148658752,
      0.9999266862869263,
      0.9999116659164429,
      0.9999649524688721,
      0.9999768733978271,
      0.9999328851699829,
      0.9999474883079529,
      0.999981701374054,
      0.999982476234436,
      0.9999535083770752,
      0.9999707937240601,
      0.999965488910675,
      0.9999703764915466,
      0.999966025352478,
      0.9999643564224243,
      0.9999457597732544,
      0.9999620914459229,
      0.9999600648880005,
      0.9999574422836304,
      0.999947726726532,
      0.9999593496322632,
      0.999953031539917,
      0.9999297857284546,
      0.9999457597732544,
      0.9999539256095886,
      0.9999454617500305,
      0.9999229311943054,
      0.9999632835388184,
      0.9999377131462097,
      0.9999036192893982,
      0.9999412894248962,
      0.99996018409729,
      0.9999514818191528,
      0.9999614357948303,
      0.9999732375144958,
      0.9999638199806213,
      0.9999708533287048,
      0.9999825358390808,
      0.9999626874923706,
      0.999937117099762,
      0.9999643564224243,
      0.9999532103538513,
      0.9999085664749146,
      0.9998791217803955,
      0.9999692440032959,
      0.9999672174453735,
      0.999951958656311,
      0.9999317526817322,
      0.999912679195404,
      0.9998993277549744,
      0.9999606013298035,
      0.9999752640724182,
      0.9999752044677734,
      0.9999628663063049,
      0.9999608397483826,
      0.9999647736549377,
      0.9999788403511047,
      0.9999754428863525,
      0.9999446272850037,
      0.999955952167511,
      0.999763011932373,
      0.9965806603431702,
      0.9977805614471436,
      0.9998976588249207,
      0.9997997283935547,
      0.9984667301177979,
      0.9998922348022461,
      0.9999492764472961,
      0.999841034412384,
      0.99979168176651,
      0.9999209046363831,
      0.9998922348022461,
      0.9999471306800842,
      0.9999516606330872,
      0.9999741911888123,
      0.9999486804008484,
      0.9999540448188782,
      0.9999766945838928,
      0.9999619722366333,
      0.9999058246612549,
      0.9999657273292542,
      0.9999750852584839,
      0.9999430179595947,
      0.9999340772628784,
      0.9999638199806213,
      0.999923825263977
    ],
    [
      0.8800969123840332,
      0.9159483313560486,
      0.9274059534072876,
      0.9244911670684814,
      0.9280444383621216,
      0.9368883371353149,
      0.9327791929244995,
      0.9334707260131836,
      0.9366699457168579,
      0.9364837408065796,
      0.9320620894432068,
      0.9329305291175842,
      0.9327658414840698,
      0.9269106984138489,
      0.9281477928161621,
      0.9210807085037231,
      0.912010669708252,
      0.9122498631477356,
      0.8961735963821411,
      0.9175387024879456,
      0.9158633947372437,
      0.9140394330024719,
      0.9128988981246948,
      0.909790575504303,
      0.9186694025993347,
      0.9243726134300232,
      0.9107984304428101,
      0.9073782563209534,
      0.932045578956604,
      0.9431262016296387,
      0.9579973816871643,
      0.9568151235580444,
      0.9630516767501831,
      0.9570321440696716,
      0.943529486656189,
      0.9449403285980225,
      0.950352668762207,
      0.9404300451278687,
      0.9357010126113892,
      0.9377360939979553,
      0.9384832978248596,
      0.9346510767936707,
      0.9342930316925049,
      0.9412451982498169,
      0.9381004571914673,
      0.9358354806900024,
      0.9400163888931274,
      0.9369749426841736,
      0.9328222274780273,
      0.9454848766326904,
      0.9557784199714661,
      0.9488485455513,
      0.9615879654884338,
      0.9781185984611511,
      0.9692676067352295,
      0.969658374786377,
      0.9832771420478821,
      0.9820164442062378,
      0.961856484413147,
      0.9999452233314514,
      0.9999769330024719,
      0.9999775886535645,
      0.9999733567237854,
      0.9999834299087524,
      0.9999614953994751,
      0.9999104142189026,
      0.9996978640556335,
      0.9984654784202576,
      0.9989407062530518,
      0.9953702092170715,
      0.996100902557373,
      0.9965437650680542,
      0.9993265867233276,
      0.9985862374305725,
      0.9997963309288025,
      0.9998727440834045,
      0.9999090433120728,
      0.9999368190765381,
      0.9999310374259949,
      0.9998761415481567,
      0.9999310970306396,
      0.9999382495880127,
      0.9999086856842041,
      0.9999121427536011,
      0.9999061822891235,
      0.9996418356895447,
      0.9968810677528381,
      0.9938448071479797,
      0.9958462119102478,
      0.9937095046043396,
      0.9975141882896423,
      0.9979996085166931,
      0.9990012645721436,
      0.9989215135574341,
      0.9997473359107971,
      0.9996584057807922,
      0.9999070763587952,
      0.999884307384491,
      0.999920129776001,
      0.9999415278434753,
      0.999958872795105,
      0.9999673366546631,
      0.9999775886535645,
      0.9999626278877258,
      0.9999233484268188,
      0.9999158978462219,
      0.9999724626541138,
      0.999982476234436,
      0.9999642968177795,
      0.9996041059494019,
      0.999953031539917,
      0.999965250492096,
      0.9999724626541138,
      0.9999399781227112,
      0.9998214840888977,
      0.9999316334724426,
      0.999909520149231,
      0.9999562501907349,
      0.9997416138648987,
      0.9996253252029419,
      0.9999148845672607,
      0.9999681711196899,
      0.9999414682388306,
      0.9999596476554871,
      0.9999656081199646,
      0.9999712109565735,
      0.999951183795929,
      0.9999659657478333,
      0.9999160766601562,
      0.9999629259109497,
      0.9998980164527893,
      0.9999420046806335,
      0.9999205470085144,
      0.99994957447052,
      0.9999462962150574,
      0.9998688697814941,
      0.9999454021453857,
      0.9999440312385559,
      0.9999317526817322,
      0.9998569488525391,
      0.9999272227287292,
      0.9999451637268066,
      0.9999087452888489,
      0.9999623894691467,
      0.9999603629112244,
      0.9999337792396545,
      0.99993896484375,
      0.9996286630630493,
      0.9963942170143127,
      0.9917249083518982,
      0.9872410297393799,
      0.9933518767356873,
      0.9944157600402832,
      0.9994713068008423,
      0.9998408555984497,
      0.9999467134475708,
      0.9999525547027588,
      0.9999585151672363,
      0.999976634979248,
      0.9999807476997375,
      0.9999706745147705,
      0.9999594688415527,
      0.9999551773071289,
      0.9996292591094971,
      0.9997725486755371,
      0.9989997744560242,
      0.9997913837432861,
      0.9999477863311768,
      0.9999605417251587,
      0.9999362230300903,
      0.9999263286590576,
      0.9999136924743652,
      0.9998249411582947,
      0.9995895028114319,
      0.9989518523216248,
      0.9987466931343079,
      0.9986238479614258,
      0.9932284355163574,
      0.9958624839782715,
      0.9994136095046997,
      0.9998822808265686,
      0.9999403953552246,
      0.9999545216560364,
      0.9997894167900085,
      0.9999176263809204,
      0.9999206066131592,
      0.9999109506607056,
      0.999965250492096,
      0.9999635815620422,
      0.9999624490737915,
      0.999968409538269,
      0.9999170899391174,
      0.9999488592147827,
      0.9999614357948303,
      0.999927282333374,
      0.9999572038650513,
      0.9999422430992126,
      0.9996046423912048,
      0.9977549910545349,
      0.9927804470062256,
      0.9905634522438049,
      0.9832012057304382,
      0.9728084206581116,
      0.9814025163650513,
      0.9946240782737732,
      0.9989457130432129,
      0.9990520477294922,
      0.9998248815536499,
      0.9998765587806702,
      0.9999579191207886,
      0.9999343156814575,
      0.9998566508293152,
      0.9997377991676331,
      0.9975669384002686,
      0.997459352016449,
      0.9990029335021973,
      0.9943815469741821,
      0.9942281246185303,
      0.9902655482292175,
      0.9880386590957642,
      0.9939860105514526,
      0.9753791093826294,
      0.9855940341949463,
      0.9935109615325928,
      0.9829329252243042,
      0.9649414420127869,
      0.9782924652099609,
      0.985593318939209,
      0.9671038389205933,
      0.9552319049835205,
      0.9755808115005493,
      0.9809252619743347,
      0.9637958407402039,
      0.9586967825889587,
      0.9764922857284546,
      0.9786182641983032,
      0.9685328006744385,
      0.9717679023742676,
      0.9868124723434448,
      0.9801583886146545,
      0.9716867208480835,
      0.9810653328895569,
      0.9918933510780334,
      0.9910727143287659,
      0.9972789883613586,
      0.9999407529830933,
      0.999963641166687,
      0.9999722838401794,
      0.9999820590019226,
      0.9999809265136719,
      0.9999606609344482,
      0.9999077320098877,
      0.999155580997467,
      0.999853253364563,
      0.9998146891593933,
      0.9997889399528503,
      0.9999037981033325,
      0.9999498724937439,
      0.9999275803565979,
      0.9999130368232727,
      0.9999653697013855,
      0.999977171421051,
      0.9999340772628784,
      0.9999486804008484,
      0.999982476234436,
      0.9999828934669495,
      0.9999549984931946,
      0.9999724626541138,
      0.9999659657478333,
      0.9999721050262451,
      0.9999675154685974,
      0.9999670386314392,
      0.9999522566795349,
      0.9999639391899109,
      0.9999598264694214,
      0.9999589323997498,
      0.9999517202377319,
      0.9999593496322632,
      0.9999554753303528,
      0.999936044216156,
      0.999949038028717,
      0.9999558925628662,
      0.9999490976333618,
      0.9999303221702576,
      0.9999648332595825,
      0.9999402165412903,
      0.9999121427536011,
      0.9999459385871887,
      0.9999618530273438,
      0.9999535083770752,
      0.9999639987945557,
      0.9999740719795227,
      0.9999643564224243,
      0.9999716281890869,
      0.9999830722808838,
      0.9999633431434631,
      0.9999383091926575,
      0.9999649524688721,
      0.9999532699584961,
      0.9999087452888489,
      0.9998790621757507,
      0.9999688863754272,
      0.9999669194221497,
      0.9999517798423767,
      0.9999303817749023,
      0.9999130368232727,
      0.9998989701271057,
      0.9999614357948303,
      0.9999756813049316,
      0.9999752044677734,
      0.9999626278877258,
      0.9999605417251587,
      0.9999646544456482,
      0.99997878074646,
      0.999975323677063,
      0.9999454021453857,
      0.9999580979347229,
      0.9997886419296265,
      0.9972434043884277,
      0.9981622099876404,
      0.9999094605445862,
      0.9998337030410767,
      0.9987878203392029,
      0.9999054074287415,
      0.9999538660049438,
      0.9998689889907837,
      0.999830961227417,
      0.9999250769615173,
      0.9998982548713684,
      0.9999486207962036,
      0.9999517798423767,
      0.9999741911888123,
      0.9999483227729797,
      0.999954104423523,
      0.999976634979248,
      0.9999619126319885,
      0.9999061226844788,
      0.9999657869338989,
      0.9999752640724182,
      0.9999434351921082,
      0.999934196472168,
      0.9999639987945557,
      0.9999246597290039
    ],
    [
      0.8935499787330627,
      0.9265187382698059,
      0.9353246092796326,
      0.935441792011261,
      0.9386106133460999,
      0.9450841546058655,
      0.9419836401939392,
      0.9437344670295715,
      0.9462504386901855,
      0.9454240798950195,
      0.9415185451507568,
      0.9438456296920776,
      0.9426076412200928,
      0.9359037280082703,
      0.9393153786659241,
      0.9364326000213623,
      0.924834668636322,
      0.9245167374610901,
      0.9119712114334106,
      0.930708110332489,
      0.9295315742492676,
      0.9275549054145813,
      0.9264844059944153,
      0.9248210787773132,
      0.9313902854919434,
      0.9381082653999329,
      0.9269176125526428,
      0.9244866967201233,
      0.9439711570739746,
      0.9513676762580872,
      0.9649577140808105,
      0.9643901586532593,
      0.9707770943641663,
      0.964887261390686,
      0.9523696899414062,
      0.9527844786643982,
      0.9586327075958252,
      0.9498180747032166,
      0.9454320669174194,
      0.9474036693572998,
      0.9500287175178528,
      0.9464011192321777,
      0.9443400502204895,
      0.9501610398292542,
      0.9479420185089111,
      0.9454267621040344,
      0.948039174079895,
      0.9450770616531372,
      0.9420855045318604,
      0.9531609416007996,
      0.9604942798614502,
      0.954296350479126,
      0.9659712910652161,
      0.979830265045166,
      0.9743050336837769,
      0.9732374548912048,
      0.9848728775978088,
      0.983733057975769,
      0.9642446041107178,
      0.9999457597732544,
      0.9999774694442749,
      0.9999779462814331,
      0.999973714351654,
      0.9999837279319763,
      0.9999632239341736,
      0.9999170899391174,
      0.9997498393058777,
      0.9988021850585938,
      0.9991270899772644,
      0.996124267578125,
      0.9966253638267517,
      0.9971613883972168,
      0.9994174838066101,
      0.9989118576049805,
      0.9998173117637634,
      0.9998835921287537,
      0.9999111890792847,
      0.99993896484375,
      0.9999328255653381,
      0.9998787641525269,
      0.9999323487281799,
      0.9999392032623291,
      0.9999099969863892,
      0.9999139904975891,
      0.9999106526374817,
      0.9996369481086731,
      0.9975833892822266,
      0.9954348206520081,
      0.9970625638961792,
      0.9955366253852844,
      0.9981647729873657,
      0.9986475110054016,
      0.9992823600769043,
      0.9992073178291321,
      0.999794602394104,
      0.9997177720069885,
      0.9999138712882996,
      0.99988853931427,
      0.9999211430549622,
      0.9999420642852783,
      0.9999592304229736,
      0.9999676942825317,
      0.9999779462814331,
      0.999963641166687,
      0.9999249577522278,
      0.9999168515205383,
      0.9999728798866272,
      0.9999827146530151,
      0.9999650120735168,
      0.9996113181114197,
      0.9999535083770752,
      0.9999656081199646,
      0.9999725818634033,
      0.9999399781227112,
      0.9998243451118469,
      0.9999324679374695,
      0.9999103546142578,
      0.9999570250511169,
      0.9997455477714539,
      0.9996308088302612,
      0.9999162554740906,
      0.9999688267707825,
      0.9999426603317261,
      0.9999606013298035,
      0.999966025352478,
      0.999971330165863,
      0.9999513626098633,
      0.9999657869338989,
      0.9999165534973145,
      0.9999631643295288,
      0.9998988509178162,
      0.9999427795410156,
      0.9999220371246338,
      0.9999492764472961,
      0.9999472498893738,
      0.999871551990509,
      0.9999468922615051,
      0.9999457597732544,
      0.9999362230300903,
      0.9998775124549866,
      0.9999339580535889,
      0.9999467730522156,
      0.9999094605445862,
      0.9999624490737915,
      0.9999606013298035,
      0.9999345541000366,
      0.9999420642852783,
      0.9997054934501648,
      0.997359573841095,
      0.9938769936561584,
      0.9900884628295898,
      0.9952901005744934,
      0.9959909915924072,
      0.9996271729469299,
      0.9998733997344971,
      0.9999501705169678,
      0.9999542236328125,
      0.9999588131904602,
      0.9999766945838928,
      0.9999808073043823,
      0.9999709129333496,
      0.9999602437019348,
      0.9999582767486572,
      0.9997263550758362,
      0.9998260140419006,
      0.9992673397064209,
      0.999815821647644,
      0.9999488592147827,
      0.9999611973762512,
      0.999936580657959,
      0.9999288320541382,
      0.9999175071716309,
      0.9998422861099243,
      0.9996880888938904,
      0.9992102980613708,
      0.9990801215171814,
      0.9989603757858276,
      0.9949720501899719,
      0.9969624280929565,
      0.9995304942131042,
      0.9998914003372192,
      0.9999468922615051,
      0.9999576210975647,
      0.9998064041137695,
      0.9999186992645264,
      0.9999213218688965,
      0.9999119639396667,
      0.9999655485153198,
      0.9999638199806213,
      0.9999631643295288,
      0.9999690055847168,
      0.9999181628227234,
      0.999949038028717,
      0.9999627470970154,
      0.9999284744262695,
      0.9999579191207886,
      0.9999473690986633,
      0.9996569752693176,
      0.998100996017456,
      0.9939280152320862,
      0.9918699860572815,
      0.9862797856330872,
      0.9772288799285889,
      0.9846041798591614,
      0.9955983757972717,
      0.9991797208786011,
      0.9992318153381348,
      0.9998571872711182,
      0.9998934864997864,
      0.9999634623527527,
      0.9999395608901978,
      0.9998695254325867,
      0.9997597336769104,
      0.9981254935264587,
      0.9979069232940674,
      0.9991960525512695,
      0.9954038858413696,
      0.9951996803283691,
      0.991818904876709,
      0.9898539185523987,
      0.9950544834136963,
      0.9797645807266235,
      0.988115668296814,
      0.9948635697364807,
      0.9860450625419617,
      0.9713783860206604,
      0.982202410697937,
      0.9880467057228088,
      0.9725649952888489,
      0.9627623558044434,
      0.9792981147766113,
      0.9842621684074402,
      0.9695861339569092,
      0.9654985666275024,
      0.9803559184074402,
      0.9818538427352905,
      0.9737280011177063,
      0.9758554100990295,
      0.988877534866333,
      0.9831761717796326,
      0.9759384393692017,
      0.9836337566375732,
      0.9932329058647156,
      0.9928820729255676,
      0.9980405569076538,
      0.9999469518661499,
      0.9999656081199646,
      0.999972939491272,
      0.9999825358390808,
      0.9999812245368958,
      0.9999608397483826,
      0.9999078512191772,
      0.9991596937179565,
      0.9998547434806824,
      0.9998160600662231,
      0.999790608882904,
      0.9999049305915833,
      0.9999504089355469,
      0.9999287724494934,
      0.9999144673347473,
      0.9999659657478333,
      0.9999775886535645,
      0.9999350905418396,
      0.9999496340751648,
      0.9999828934669495,
      0.9999833703041077,
      0.999955952167511,
      0.9999728202819824,
      0.9999682903289795,
      0.9999735355377197,
      0.9999687075614929,
      0.999969482421875,
      0.9999590516090393,
      0.9999659657478333,
      0.9999611377716064,
      0.9999613761901855,
      0.9999548196792603,
      0.9999609589576721,
      0.999957799911499,
      0.9999398589134216,
      0.9999516606330872,
      0.9999575018882751,
      0.9999534487724304,
      0.9999375343322754,
      0.9999644756317139,
      0.9999421238899231,
      0.9999192357063293,
      0.9999496936798096,
      0.9999611973762512,
      0.9999549388885498,
      0.9999663829803467,
      0.99997478723526,
      0.9999647736549377,
      0.9999719858169556,
      0.9999833106994629,
      0.9999629259109497,
      0.9999389052391052,
      0.9999654293060303,
      0.9999533891677856,
      0.999908983707428,
      0.9998798370361328,
      0.9999686479568481,
      0.9999670386314392,
      0.9999523162841797,
      0.9999333024024963,
      0.9999140501022339,
      0.9998998045921326,
      0.9999618530273438,
      0.999975860118866,
      0.9999753832817078,
      0.9999628663063049,
      0.9999610781669617,
      0.9999646544456482,
      0.9999788403511047,
      0.9999751448631287,
      0.9999460577964783,
      0.9999603033065796,
      0.9998158812522888,
      0.9979199171066284,
      0.9985212683677673,
      0.9999203085899353,
      0.9998610615730286,
      0.999055027961731,
      0.9999169111251831,
      0.9999575614929199,
      0.999891459941864,
      0.9998558759689331,
      0.9999305009841919,
      0.9999027848243713,
      0.9999499320983887,
      0.9999520182609558,
      0.9999741911888123,
      0.9999483227729797,
      0.9999541640281677,
      0.999976634979248,
      0.9999616146087646,
      0.9999050498008728,
      0.9999654293060303,
      0.9999750852584839,
      0.9999437928199768,
      0.999934196472168,
      0.9999639987945557,
      0.999925434589386
    ],
    [
      0.9131335020065308,
      0.9412249326705933,
      0.9459034204483032,
      0.9492825269699097,
      0.9523060321807861,
      0.9556500315666199,
      0.9542007446289062,
      0.9562003016471863,
      0.9584749341011047,
      0.9573004841804504,
      0.9538182020187378,
      0.9567277431488037,
      0.9546034336090088,
      0.9486411809921265,
      0.9525340795516968,
      0.9522675275802612,
      0.9420463442802429,
      0.9395188093185425,
      0.9311503767967224,
      0.9464391469955444,
      0.946136474609375,
      0.9440605640411377,
      0.9448447227478027,
      0.9408951997756958,
      0.9470267295837402,
      0.953127384185791,
      0.9451867938041687,
      0.9404969811439514,
      0.955892026424408,
      0.9609873294830322,
      0.9736760854721069,
      0.9738724231719971,
      0.9787835478782654,
      0.9742509722709656,
      0.9643593430519104,
      0.9627995491027832,
      0.9693613052368164,
      0.9613595604896545,
      0.9572768211364746,
      0.9582211375236511,
      0.9620007276535034,
      0.9590027332305908,
      0.9564502239227295,
      0.9614889621734619,
      0.9598034024238586,
      0.9576873779296875,
      0.9582340121269226,
      0.9549124836921692,
      0.9531883001327515,
      0.962015688419342,
      0.9662616848945618,
      0.9608446359634399,
      0.9707320332527161,
      0.9820183515548706,
      0.9788929224014282,
      0.976837694644928,
      0.9864441156387329,
      0.9855235815048218,
      0.9672014117240906,
      0.9999461770057678,
      0.9999779462814331,
      0.9999783635139465,
      0.9999746084213257,
      0.9999841451644897,
      0.9999650120735168,
      0.9999210834503174,
      0.9997996091842651,
      0.9991440176963806,
      0.9993699193000793,
      0.997247040271759,
      0.99737548828125,
      0.9979720711708069,
      0.9995378255844116,
      0.9992465376853943,
      0.9998427033424377,
      0.9998956918716431,
      0.9999132752418518,
      0.9999409914016724,
      0.9999338388442993,
      0.9998804330825806,
      0.9999327659606934,
      0.9999397993087769,
      0.9999114871025085,
      0.9999175667762756,
      0.9999226927757263,
      0.99976646900177,
      0.9984691739082336,
      0.9970335364341736,
      0.9981270432472229,
      0.9972349405288696,
      0.9987692832946777,
      0.9991475939750671,
      0.9995210766792297,
      0.9994547963142395,
      0.9998434782028198,
      0.9997849464416504,
      0.9999226927757263,
      0.9998916387557983,
      0.9999195337295532,
      0.9999421238899231,
      0.9999592900276184,
      0.9999682307243347,
      0.999978244304657,
      0.9999648928642273,
      0.9999266266822815,
      0.9999178647994995,
      0.9999734163284302,
      0.9999829530715942,
      0.9999653697013855,
      0.9996159076690674,
      0.9999540448188782,
      0.999966025352478,
      0.9999726414680481,
      0.9999397397041321,
      0.9998263120651245,
      0.9999330639839172,
      0.999910831451416,
      0.9999571442604065,
      0.9997475743293762,
      0.9996347427368164,
      0.9999170899391174,
      0.9999691843986511,
      0.9999435544013977,
      0.9999616742134094,
      0.9999663829803467,
      0.9999716281890869,
      0.9999515414237976,
      0.9999658465385437,
      0.9999170899391174,
      0.9999633431434631,
      0.9998990297317505,
      0.9999443888664246,
      0.9999222159385681,
      0.9999496936798096,
      0.9999482035636902,
      0.9998743534088135,
      0.9999483227729797,
      0.9999473690986633,
      0.9999405741691589,
      0.9999000430107117,
      0.9999405741691589,
      0.9999481439590454,
      0.9999104142189026,
      0.9999624490737915,
      0.999960720539093,
      0.9999354481697083,
      0.9999451637268066,
      0.9997712969779968,
      0.9981489777565002,
      0.9960718750953674,
      0.9933562278747559,
      0.9970535635948181,
      0.9973480701446533,
      0.9997503757476807,
      0.9999039173126221,
      0.9999538064002991,
      0.9999562501907349,
      0.9999591708183289,
      0.9999771118164062,
      0.9999806880950928,
      0.999971330165863,
      0.9999613165855408,
      0.9999628663063049,
      0.9998425841331482,
      0.9998714923858643,
      0.9994917511940002,
      0.9998385906219482,
      0.9999507069587708,
      0.9999621510505676,
      0.999937117099762,
      0.9999314546585083,
      0.9999216794967651,
      0.9998608231544495,
      0.9997735619544983,
      0.9994413256645203,
      0.9993656873703003,
      0.9992960095405579,
      0.996738851070404,
      0.9980266094207764,
      0.9996647238731384,
      0.9999046325683594,
      0.9999555945396423,
      0.9999614357948303,
      0.9998252391815186,
      0.9999200701713562,
      0.9999220371246338,
      0.9999183416366577,
      0.9999662637710571,
      0.9999643564224243,
      0.9999638795852661,
      0.9999693632125854,
      0.9999192357063293,
      0.9999497532844543,
      0.9999634027481079,
      0.999927282333374,
      0.9999584555625916,
      0.9999521970748901,
      0.9997151494026184,
      0.9985562562942505,
      0.9951340556144714,
      0.9933770895004272,
      0.9895214438438416,
      0.9817633628845215,
      0.9881415367126465,
      0.9967189431190491,
      0.9993982315063477,
      0.9994666576385498,
      0.9998891949653625,
      0.9999128580093384,
      0.9999687671661377,
      0.9999431371688843,
      0.9998807907104492,
      0.9997819066047668,
      0.998539924621582,
      0.9983746409416199,
      0.9993923902511597,
      0.9965211153030396,
      0.9962949752807617,
      0.9935266971588135,
      0.9919969439506531,
      0.9961351752281189,
      0.9846471548080444,
      0.990900456905365,
      0.9962864518165588,
      0.989637553691864,
      0.9786314368247986,
      0.9864485263824463,
      0.9907890558242798,
      0.9793195128440857,
      0.9721885919570923,
      0.9836908578872681,
      0.9882109761238098,
      0.9766485691070557,
      0.9737226963043213,
      0.985064685344696,
      0.985865592956543,
      0.9795699715614319,
      0.9809105396270752,
      0.9912251234054565,
      0.9867231845855713,
      0.9807360768318176,
      0.9868454337120056,
      0.994592547416687,
      0.9945735335350037,
      0.9986618757247925,
      0.9999527335166931,
      0.9999675154685974,
      0.999973714351654,
      0.9999828934669495,
      0.9999815225601196,
      0.999961256980896,
      0.9999100565910339,
      0.9991692304611206,
      0.9998551607131958,
      0.9998161196708679,
      0.999793291091919,
      0.9999070167541504,
      0.9999514818191528,
      0.999930739402771,
      0.9999167919158936,
      0.9999669194221497,
      0.9999780654907227,
      0.9999366402626038,
      0.9999508857727051,
      0.9999832510948181,
      0.9999825358390808,
      0.999957263469696,
      0.999973475933075,
      0.9999709129333496,
      0.9999749660491943,
      0.9999701380729675,
      0.9999723434448242,
      0.999966561794281,
      0.9999680519104004,
      0.999963104724884,
      0.9999642968177795,
      0.9999588131904602,
      0.9999615550041199,
      0.9999600648880005,
      0.9999460577964783,
      0.9999527931213379,
      0.9999590516090393,
      0.9999581575393677,
      0.9999450445175171,
      0.9999657869338989,
      0.9999441504478455,
      0.999926745891571,
      0.999953031539917,
      0.9999620318412781,
      0.9999567866325378,
      0.9999693036079407,
      0.9999756813049316,
      0.9999653100967407,
      0.9999725818634033,
      0.9999837279319763,
      0.9999635219573975,
      0.9999397993087769,
      0.9999658465385437,
      0.9999536275863647,
      0.9999095797538757,
      0.9998806118965149,
      0.9999687075614929,
      0.999967098236084,
      0.9999525547027588,
      0.999934196472168,
      0.9999149441719055,
      0.9999011754989624,
      0.9999627470970154,
      0.9999764561653137,
      0.9999758005142212,
      0.9999628663063049,
      0.9999610781669617,
      0.9999644160270691,
      0.9999786615371704,
      0.9999749064445496,
      0.999944269657135,
      0.9999619126319885,
      0.9998368620872498,
      0.998441219329834,
      0.9987953901290894,
      0.9999288320541382,
      0.9998838901519775,
      0.9992783069610596,
      0.9999265074729919,
      0.999960720539093,
      0.9999104738235474,
      0.9998764991760254,
      0.9999354481697083,
      0.9999071359634399,
      0.9999513030052185,
      0.9999520778656006,
      0.9999741911888123,
      0.9999483823776245,
      0.9999542236328125,
      0.9999766945838928,
      0.9999618530273438,
      0.9999055862426758,
      0.9999656081199646,
      0.9999752044677734,
      0.999944269657135,
      0.9999344944953918,
      0.9999640583992004,
      0.999925971031189
    ],
    [
      0.9331201314926147,
      0.9547157287597656,
      0.9579151272773743,
      0.9628094434738159,
      0.965185821056366,
      0.9667253494262695,
      0.9655240774154663,
      0.9679725170135498,
      0.9697895646095276,
      0.9689847230911255,
      0.9659601449966431,
      0.9694569110870361,
      0.9678293466567993,
      0.9634815454483032,
      0.9657982587814331,
      0.9660985469818115,
      0.9584193229675293,
      0.9549983739852905,
      0.9510693550109863,
      0.9611587524414062,
      0.961309015750885,
      0.9597115516662598,
      0.9606809616088867,
      0.9574376940727234,
      0.9619026184082031,
      0.9665416479110718,
      0.961264431476593,
      0.9569469094276428,
      0.966739296913147,
      0.9702469110488892,
      0.9819649457931519,
      0.9820011258125305,
      0.9859048128128052,
      0.9827836751937866,
      0.9765950441360474,
      0.9749002456665039,
      0.9800783395767212,
      0.9736483693122864,
      0.9705061912536621,
      0.9712857604026794,
      0.9741572141647339,
      0.9726237654685974,
      0.9707374572753906,
      0.9747103452682495,
      0.9728602170944214,
      0.9715968370437622,
      0.9701326489448547,
      0.9663441181182861,
      0.9660420417785645,
      0.9720693826675415,
      0.9728509187698364,
      0.9678548574447632,
      0.9755805134773254,
      0.9847239851951599,
      0.9816263914108276,
      0.9794725179672241,
      0.9877492785453796,
      0.9865389466285706,
      0.9706178903579712,
      0.9999459981918335,
      0.9999783039093018,
      0.9999786615371704,
      0.9999751448631287,
      0.9999845027923584,
      0.9999668002128601,
      0.9999277591705322,
      0.9998450875282288,
      0.999457836151123,
      0.9996148943901062,
      0.9982544779777527,
      0.9982970356941223,
      0.9987308979034424,
      0.9996656775474548,
      0.9995102882385254,
      0.9998660087585449,
      0.9999063014984131,
      0.9999146461486816,
      0.9999427795410156,
      0.9999349117279053,
      0.9998819231987,
      0.999930202960968,
      0.9999403953552246,
      0.9999131560325623,
      0.9999209642410278,
      0.9999340772628784,
      0.9998576045036316,
      0.9991306662559509,
      0.9982969164848328,
      0.9989191293716431,
      0.9984495043754578,
      0.9992349743843079,
      0.9994625449180603,
      0.9996800422668457,
      0.9996662735939026,
      0.9998843669891357,
      0.9998420476913452,
      0.999931275844574,
      0.9998961687088013,
      0.9999206066131592,
      0.9999427795410156,
      0.999959409236908,
      0.9999685287475586,
      0.9999786019325256,
      0.9999656081199646,
      0.9999276399612427,
      0.9999178647994995,
      0.999973714351654,
      0.999983012676239,
      0.9999655485153198,
      0.9996193647384644,
      0.9999542236328125,
      0.9999660849571228,
      0.9999727010726929,
      0.999939501285553,
      0.999828040599823,
      0.9999338984489441,
      0.9999114871025085,
      0.9999575614929199,
      0.9997496604919434,
      0.999639093875885,
      0.9999181032180786,
      0.9999696612358093,
      0.9999440312385559,
      0.9999621510505676,
      0.9999663829803467,
      0.9999716281890869,
      0.9999517202377319,
      0.9999660849571228,
      0.99991774559021,
      0.9999637007713318,
      0.9998998045921326,
      0.9999449849128723,
      0.9999231696128845,
      0.9999502897262573,
      0.9999489188194275,
      0.9998763203620911,
      0.9999495148658752,
      0.9999486207962036,
      0.9999442100524902,
      0.999916672706604,
      0.999945342540741,
      0.9999491572380066,
      0.999910831451416,
      0.9999625086784363,
      0.9999610185623169,
      0.9999364614486694,
      0.9999479651451111,
      0.9998267889022827,
      0.9987000823020935,
      0.9975941777229309,
      0.9957854747772217,
      0.998204231262207,
      0.9982855916023254,
      0.9998326897621155,
      0.9999266266822815,
      0.9999571442604065,
      0.9999582767486572,
      0.9999594688415527,
      0.9999769926071167,
      0.9999808073043823,
      0.9999713897705078,
      0.9999617338180542,
      0.9999645352363586,
      0.9998745918273926,
      0.9999015927314758,
      0.9996415972709656,
      0.9998605251312256,
      0.9999526143074036,
      0.9999628663063049,
      0.9999377131462097,
      0.9999340772628784,
      0.9999257326126099,
      0.9998772144317627,
      0.9998314380645752,
      0.9996057152748108,
      0.999575138092041,
      0.9995484352111816,
      0.9981209635734558,
      0.9988138675689697,
      0.9997532367706299,
      0.9999141693115234,
      0.9999634623527527,
      0.9999649524688721,
      0.9998469352722168,
      0.9999212622642517,
      0.999923050403595,
      0.9999149441719055,
      0.9999654293060303,
      0.9999648928642273,
      0.9999642372131348,
      0.9999698400497437,
      0.9999202489852905,
      0.999950110912323,
      0.9999629259109497,
      0.9999278783798218,
      0.9999595284461975,
      0.9999575018882751,
      0.999779999256134,
      0.999123752117157,
      0.9968371391296387,
      0.9952753186225891,
      0.99269700050354,
      0.9862751960754395,
      0.9918162822723389,
      0.9980499148368835,
      0.9995934367179871,
      0.9996381402015686,
      0.9999151229858398,
      0.9999293684959412,
      0.999973475933075,
      0.9999497532844543,
      0.9998918771743774,
      0.9998021125793457,
      0.9988951683044434,
      0.9988386034965515,
      0.9995752573013306,
      0.9980360269546509,
      0.997456431388855,
      0.9951524138450623,
      0.9942437410354614,
      0.9974614381790161,
      0.9893381595611572,
      0.9937089681625366,
      0.9974568486213684,
      0.9930088520050049,
      0.9853187799453735,
      0.9901325702667236,
      0.9934055209159851,
      0.9858301877975464,
      0.9811084270477295,
      0.9881090521812439,
      0.9918841123580933,
      0.983460009098053,
      0.9812019467353821,
      0.9890464544296265,
      0.9897632002830505,
      0.9850748181343079,
      0.9856743216514587,
      0.9933628439903259,
      0.9902580976486206,
      0.9854970574378967,
      0.9901823401451111,
      0.9962425827980042,
      0.9966082572937012,
      0.9993540644645691,
      0.9999585151672363,
      0.9999691247940063,
      0.9999741315841675,
      0.9999830722808838,
      0.9999813437461853,
      0.9999615550041199,
      0.9999104142189026,
      0.9991711974143982,
      0.999856173992157,
      0.9998174905776978,
      0.9997949004173279,
      0.9999082088470459,
      0.9999520778656006,
      0.9999315738677979,
      0.9999179840087891,
      0.9999673366546631,
      0.9999784231185913,
      0.9999377727508545,
      0.9999518990516663,
      0.9999837279319763,
      0.9999830722808838,
      0.9999582767486572,
      0.9999741911888123,
      0.9999728798866272,
      0.999975860118866,
      0.9999709129333496,
      0.9999725222587585,
      0.9999691247940063,
      0.9999690651893616,
      0.9999641180038452,
      0.9999665021896362,
      0.9999620914459229,
      0.9999624490737915,
      0.9999624490737915,
      0.9999521374702454,
      0.9999556541442871,
      0.9999603629112244,
      0.9999622106552124,
      0.9999507665634155,
      0.9999666213989258,
      0.9999460577964783,
      0.9999333024024963,
      0.9999563694000244,
      0.9999627470970154,
      0.9999586343765259,
      0.9999722242355347,
      0.999976634979248,
      0.9999657869338989,
      0.9999731779098511,
      0.999984085559845,
      0.9999643564224243,
      0.9999404549598694,
      0.9999662637710571,
      0.9999540448188782,
      0.9999104738235474,
      0.9998818039894104,
      0.9999688267707825,
      0.9999671578407288,
      0.9999529719352722,
      0.9999352097511292,
      0.9999160766601562,
      0.9999024868011475,
      0.9999624490737915,
      0.9999768733978271,
      0.9999761581420898,
      0.9999628663063049,
      0.9999608993530273,
      0.99996417760849,
      0.9999784827232361,
      0.9999744892120361,
      0.9999439716339111,
      0.9999635815620422,
      0.9998601078987122,
      0.9989975094795227,
      0.9991429448127747,
      0.999937891960144,
      0.9999023079872131,
      0.999476432800293,
      0.9999347925186157,
      0.999963104724884,
      0.999925971031189,
      0.9998958706855774,
      0.9999398589134216,
      0.9999109506607056,
      0.9999523758888245,
      0.9999521374702454,
      0.9999740719795227,
      0.9999480247497559,
      0.9999541640281677,
      0.999976634979248,
      0.9999619722366333,
      0.9999057650566101,
      0.9999656677246094,
      0.9999752640724182,
      0.9999445676803589,
      0.9999345541000366,
      0.9999639987945557,
      0.999925971031189
    ],
    [
      0.9517953395843506,
      0.9676493406295776,
      0.9694027900695801,
      0.9737539291381836,
      0.9745810031890869,
      0.9781869649887085,
      0.97697514295578,
      0.9779030084609985,
      0.9794130921363831,
      0.9800155162811279,
      0.9782418012619019,
      0.9797518253326416,
      0.9790817499160767,
      0.9768021106719971,
      0.9780786633491516,
      0.9769284725189209,
      0.972495973110199,
      0.9691698551177979,
      0.9670382738113403,
      0.9726916551589966,
      0.9732633233070374,
      0.9731771945953369,
      0.9727832078933716,
      0.9707357883453369,
      0.974655270576477,
      0.9772019386291504,
      0.9733415842056274,
      0.9703524708747864,
      0.9758927226066589,
      0.9793257713317871,
      0.9886356592178345,
      0.988284170627594,
      0.9913808107376099,
      0.9889984130859375,
      0.9847795963287354,
      0.9835435152053833,
      0.9876237511634827,
      0.9835153818130493,
      0.9811503291130066,
      0.982172429561615,
      0.9842506647109985,
      0.9825037121772766,
      0.9812371730804443,
      0.9837923645973206,
      0.9826985001564026,
      0.9813794493675232,
      0.98009192943573,
      0.9777387380599976,
      0.9767298102378845,
      0.9802344441413879,
      0.9799280166625977,
      0.9755653142929077,
      0.9809044599533081,
      0.9881124496459961,
      0.9856429100036621,
      0.9820780158042908,
      0.9889203310012817,
      0.9878733158111572,
      0.9742023348808289,
      0.9999460577964783,
      0.9999780654907227,
      0.9999786615371704,
      0.9999755620956421,
      0.9999848008155823,
      0.9999677538871765,
      0.9999325275421143,
      0.9998782873153687,
      0.9996465444564819,
      0.9997721314430237,
      0.9989829659461975,
      0.9990172386169434,
      0.9993212819099426,
      0.9997646808624268,
      0.9996874332427979,
      0.9998858571052551,
      0.9999154210090637,
      0.9999160766601562,
      0.9999445080757141,
      0.9999361038208008,
      0.9998837113380432,
      0.9999332427978516,
      0.9999412894248962,
      0.9999153017997742,
      0.99992436170578,
      0.9999440312385559,
      0.9999133944511414,
      0.999505877494812,
      0.9990509748458862,
      0.9993857145309448,
      0.9991386532783508,
      0.9995404481887817,
      0.9997012615203857,
      0.9997872114181519,
      0.9997937679290771,
      0.9999130964279175,
      0.9998862743377686,
      0.9999384880065918,
      0.9999004602432251,
      0.999921441078186,
      0.9999428391456604,
      0.9999593496322632,
      0.9999686479568481,
      0.9999787211418152,
      0.9999662637710571,
      0.9999284744262695,
      0.9999179244041443,
      0.9999739527702332,
      0.9999830722808838,
      0.9999653100967407,
      0.9996200203895569,
      0.9999539852142334,
      0.9999661445617676,
      0.9999725818634033,
      0.9999391436576843,
      0.999828577041626,
      0.999934196472168,
      0.999911904335022,
      0.9999575018882751,
      0.9997500777244568,
      0.9996398091316223,
      0.9999184608459473,
      0.9999697208404541,
      0.9999444484710693,
      0.9999624490737915,
      0.9999663829803467,
      0.9999715089797974,
      0.9999517202377319,
      0.9999665021896362,
      0.9999181628227234,
      0.9999638795852661,
      0.9999004006385803,
      0.9999452233314514,
      0.9999236464500427,
      0.9999503493309021,
      0.9999494552612305,
      0.9998778104782104,
      0.9999504685401917,
      0.9999494552612305,
      0.9999474287033081,
      0.9999300837516785,
      0.9999493360519409,
      0.9999496936798096,
      0.9999103546142578,
      0.9999626278877258,
      0.9999610781669617,
      0.9999368786811829,
      0.9999498724937439,
      0.9998598098754883,
      0.99919193983078,
      0.9985429644584656,
      0.9974430799484253,
      0.9989228248596191,
      0.9989597201347351,
      0.9998874068260193,
      0.99994295835495,
      0.9999600052833557,
      0.9999598264694214,
      0.9999595284461975,
      0.9999772310256958,
      0.9999805092811584,
      0.9999716281890869,
      0.9999620318412781,
      0.9999659061431885,
      0.999897837638855,
      0.999921977519989,
      0.9997426867485046,
      0.9998798370361328,
      0.9999544024467468,
      0.9999610185623169,
      0.9999372363090515,
      0.9999358654022217,
      0.9999288320541382,
      0.9998910427093506,
      0.9998724460601807,
      0.9997363686561584,
      0.9996938705444336,
      0.9997043609619141,
      0.9989703297615051,
      0.9992803931236267,
      0.9998145699501038,
      0.999921977519989,
      0.9999696016311646,
      0.9999679923057556,
      0.9998667240142822,
      0.9999228119850159,
      0.99992436170578,
      0.999916672706604,
      0.9999659657478333,
      0.9999654293060303,
      0.9999647736549377,
      0.9999703764915466,
      0.9999219179153442,
      0.999950647354126,
      0.9999632239341736,
      0.99992835521698,
      0.999960720539093,
      0.9999619126319885,
      0.9998346567153931,
      0.9995137453079224,
      0.9985466599464417,
      0.9972879886627197,
      0.9956984519958496,
      0.9905622601509094,
      0.9950106143951416,
      0.9989013671875,
      0.9997358918190002,
      0.9997571110725403,
      0.9999385476112366,
      0.9999441504478455,
      0.9999768137931824,
      0.9999542236328125,
      0.9998999238014221,
      0.9998193979263306,
      0.9991762042045593,
      0.9991446733474731,
      0.9996968507766724,
      0.9990850687026978,
      0.9986981153488159,
      0.9970769286155701,
      0.9966617822647095,
      0.9985514879226685,
      0.9932483434677124,
      0.9959112405776978,
      0.9984750151634216,
      0.9954632520675659,
      0.9902545213699341,
      0.9929529428482056,
      0.9952663779258728,
      0.9906972646713257,
      0.9876303672790527,
      0.9917726516723633,
      0.9945971369743347,
      0.9891752004623413,
      0.9871318936347961,
      0.9923248291015625,
      0.992849588394165,
      0.9895546436309814,
      0.9897788166999817,
      0.9957093000411987,
      0.9934297204017639,
      0.989616870880127,
      0.9932083487510681,
      0.9976054430007935,
      0.9979915022850037,
      0.9996561408042908,
      0.9999628663063049,
      0.999970018863678,
      0.9999741315841675,
      0.9999833106994629,
      0.9999814033508301,
      0.9999618530273438,
      0.9999110102653503,
      0.9991728663444519,
      0.9998574256896973,
      0.9998190999031067,
      0.9997968673706055,
      0.9999095797538757,
      0.9999526739120483,
      0.9999328255653381,
      0.999919056892395,
      0.9999677538871765,
      0.9999786615371704,
      0.9999383687973022,
      0.9999523758888245,
      0.999984085559845,
      0.9999831318855286,
      0.9999587535858154,
      0.9999750852584839,
      0.9999749064445496,
      0.9999765753746033,
      0.999971866607666,
      0.9999744892120361,
      0.9999718070030212,
      0.9999698400497437,
      0.9999651908874512,
      0.999968409538269,
      0.9999642968177795,
      0.9999633431434631,
      0.99996417760849,
      0.9999552965164185,
      0.9999577403068542,
      0.9999613165855408,
      0.9999648332595825,
      0.999954879283905,
      0.9999672770500183,
      0.9999476075172424,
      0.9999385476112366,
      0.9999569058418274,
      0.999963104724884,
      0.9999598264694214,
      0.9999744296073914,
      0.9999772906303406,
      0.9999658465385437,
      0.9999734163284302,
      0.999984085559845,
      0.9999645352363586,
      0.9999403953552246,
      0.9999665021896362,
      0.9999540448188782,
      0.9999107718467712,
      0.9998828172683716,
      0.999968945980072,
      0.9999672174453735,
      0.9999532699584961,
      0.9999356269836426,
      0.9999164342880249,
      0.9999033212661743,
      0.9999637007713318,
      0.999977171421051,
      0.9999756217002869,
      0.999962568283081,
      0.9999608397483826,
      0.9999638795852661,
      0.9999784231185913,
      0.999974250793457,
      0.9999433755874634,
      0.9999648332595825,
      0.9998785853385925,
      0.9993813037872314,
      0.9994088411331177,
      0.9999449849128723,
      0.9999139308929443,
      0.999643862247467,
      0.9999409914016724,
      0.9999645352363586,
      0.9999381303787231,
      0.999911904335022,
      0.9999434947967529,
      0.9999135732650757,
      0.999951183795929,
      0.9999518990516663,
      0.9999738931655884,
      0.9999478459358215,
      0.9999540448188782,
      0.9999765157699585,
      0.9999619722366333,
      0.9999063014984131,
      0.9999657273292542,
      0.9999755024909973,
      0.9999450445175171,
      0.9999354481697083,
      0.9999646544456482,
      0.999926745891571
    ],
    [
      0.9643415212631226,
      0.9763187766075134,
      0.978249192237854,
      0.9818165302276611,
      0.9819985032081604,
      0.9849498271942139,
      0.9845521450042725,
      0.9846343398094177,
      0.9859370589256287,
      0.9867742657661438,
      0.9851471185684204,
      0.9865368604660034,
      0.9861916899681091,
      0.984557032585144,
      0.985546886920929,
      0.9848631024360657,
      0.982158362865448,
      0.9790768027305603,
      0.9774338006973267,
      0.9812898635864258,
      0.9820419549942017,
      0.9816114902496338,
      0.9810878038406372,
      0.9798849821090698,
      0.9826803803443909,
      0.9844009280204773,
      0.9828890562057495,
      0.9792621731758118,
      0.9831186532974243,
      0.9858846664428711,
      0.9927270412445068,
      0.9921387434005737,
      0.9951347708702087,
      0.993071973323822,
      0.989500105381012,
      0.9889801740646362,
      0.9916673898696899,
      0.9890201091766357,
      0.9872612357139587,
      0.9878906011581421,
      0.9895139932632446,
      0.9882513880729675,
      0.9872740507125854,
      0.9889696836471558,
      0.9884993433952332,
      0.9871422648429871,
      0.9865344762802124,
      0.9856624603271484,
      0.9849088788032532,
      0.986444354057312,
      0.9860994219779968,
      0.9837976098060608,
      0.9859036207199097,
      0.9908825159072876,
      0.989419162273407,
      0.9856998324394226,
      0.9907183051109314,
      0.9893544912338257,
      0.9782107472419739,
      0.9999454617500305,
      0.9999780058860779,
      0.9999785423278809,
      0.9999759197235107,
      0.9999849796295166,
      0.9999685883522034,
      0.9999364018440247,
      0.9998992085456848,
      0.9997952580451965,
      0.9998643398284912,
      0.999397337436676,
      0.9994245767593384,
      0.9996276497840881,
      0.9998254179954529,
      0.9997810125350952,
      0.9998981356620789,
      0.9999203085899353,
      0.9999168515205383,
      0.9999458193778992,
      0.9999368786811829,
      0.999885082244873,
      0.9999341368675232,
      0.9999420046806335,
      0.9999165534973145,
      0.9999261498451233,
      0.9999503493309021,
      0.9999390244483948,
      0.9997194409370422,
      0.9993835091590881,
      0.9995855689048767,
      0.9994452595710754,
      0.999699056148529,
      0.9998257160186768,
      0.9998534917831421,
      0.9998681545257568,
      0.9999299049377441,
      0.9999005198478699,
      0.9999430179595947,
      0.9999030828475952,
      0.9999237060546875,
      0.9999427795410156,
      0.9999591112136841,
      0.9999687671661377,
      0.9999787211418152,
      0.9999666213989258,
      0.9999287724494934,
      0.9999179244041443,
      0.9999740719795227,
      0.9999829530715942,
      0.9999651312828064,
      0.9996206164360046,
      0.9999537467956543,
      0.999966025352478,
      0.9999725818634033,
      0.9999390244483948,
      0.9998295307159424,
      0.9999346733093262,
      0.9999125003814697,
      0.9999576210975647,
      0.9997499585151672,
      0.9996396899223328,
      0.999918520450592,
      0.999970018863678,
      0.999944806098938,
      0.9999629259109497,
      0.9999663233757019,
      0.9999715089797974,
      0.9999517798423767,
      0.999966561794281,
      0.9999185800552368,
      0.9999641180038452,
      0.9999003410339355,
      0.9999454617500305,
      0.999923586845398,
      0.9999502301216125,
      0.9999493956565857,
      0.9998784065246582,
      0.9999508261680603,
      0.9999503493309021,
      0.9999497532844543,
      0.9999368190765381,
      0.9999520182609558,
      0.999950110912323,
      0.9999102354049683,
      0.999962329864502,
      0.9999610781669617,
      0.9999372363090515,
      0.9999517202377319,
      0.9998838305473328,
      0.9994895458221436,
      0.9991097450256348,
      0.9985840916633606,
      0.9993720650672913,
      0.9993603825569153,
      0.9999207854270935,
      0.9999547004699707,
      0.9999626278877258,
      0.9999608993530273,
      0.9999595284461975,
      0.9999770522117615,
      0.9999804496765137,
      0.9999717473983765,
      0.9999622702598572,
      0.9999668598175049,
      0.9999113082885742,
      0.9999353885650635,
      0.9998067021369934,
      0.9998955726623535,
      0.9999558329582214,
      0.9999616742134094,
      0.9999378323554993,
      0.999937891960144,
      0.999931812286377,
      0.9999017119407654,
      0.9998987913131714,
      0.9998148083686829,
      0.9997753500938416,
      0.9998059868812561,
      0.9993706941604614,
      0.9995254278182983,
      0.9998536109924316,
      0.9999282360076904,
      0.9999739527702332,
      0.9999702572822571,
      0.9998825788497925,
      0.9999241828918457,
      0.9999253153800964,
      0.9999176263809204,
      0.9999662637710571,
      0.9999655485153198,
      0.9999648332595825,
      0.9999706149101257,
      0.9999227523803711,
      0.9999508857727051,
      0.9999628067016602,
      0.9999275803565979,
      0.9999603629112244,
      0.9999651312828064,
      0.9998760223388672,
      0.9997296333312988,
      0.9993577003479004,
      0.9986245036125183,
      0.9977375864982605,
      0.9943476915359497,
      0.9975216388702393,
      0.9993939399719238,
      0.9998331665992737,
      0.9998385906219482,
      0.9999520182609558,
      0.9999560117721558,
      0.9999788403511047,
      0.999957263469696,
      0.9999068379402161,
      0.999829888343811,
      0.9993556141853333,
      0.9993191957473755,
      0.9997843503952026,
      0.9995813369750977,
      0.9995145201683044,
      0.9985668659210205,
      0.9983162879943848,
      0.9991944432258606,
      0.9960824251174927,
      0.9976131916046143,
      0.9992367029190063,
      0.9977219104766846,
      0.993972897529602,
      0.9957237243652344,
      0.9973035454750061,
      0.994174599647522,
      0.9916719794273376,
      0.9944186210632324,
      0.9969131946563721,
      0.9930775761604309,
      0.9910227656364441,
      0.9948873519897461,
      0.9958032369613647,
      0.9933139085769653,
      0.9929237961769104,
      0.9975734949111938,
      0.9961675405502319,
      0.9926049709320068,
      0.9950965046882629,
      0.998384952545166,
      0.9987313747406006,
      0.9997773170471191,
      0.9999659657478333,
      0.999970555305481,
      0.9999741911888123,
      0.9999834895133972,
      0.9999814033508301,
      0.9999620318412781,
      0.9999110102653503,
      0.9991722702980042,
      0.9998579621315002,
      0.9998202323913574,
      0.9997981190681458,
      0.9999104142189026,
      0.999953031539917,
      0.9999334812164307,
      0.999920129776001,
      0.9999680519104004,
      0.9999788403511047,
      0.9999388456344604,
      0.9999528527259827,
      0.9999843835830688,
      0.9999833703041077,
      0.9999592900276184,
      0.9999755620956421,
      0.9999763369560242,
      0.9999771118164062,
      0.9999722242355347,
      0.9999756217002869,
      0.9999741911888123,
      0.9999703168869019,
      0.9999655485153198,
      0.9999701976776123,
      0.999966025352478,
      0.9999637007713318,
      0.9999649524688721,
      0.9999582767486572,
      0.9999589920043945,
      0.9999616742134094,
      0.9999659061431885,
      0.9999576210975647,
      0.9999672174453735,
      0.9999476671218872,
      0.999941885471344,
      0.9999575614929199,
      0.9999629855155945,
      0.99996018409729,
      0.9999757409095764,
      0.9999774098396301,
      0.9999659061431885,
      0.9999735951423645,
      0.9999840259552002,
      0.9999649524688721,
      0.9999406933784485,
      0.9999666213989258,
      0.999954104423523,
      0.9999114274978638,
      0.9998835325241089,
      0.9999688267707825,
      0.9999672770500183,
      0.9999538064002991,
      0.9999346137046814,
      0.9999172687530518,
      0.9999046325683594,
      0.9999642372131348,
      0.9999774098396301,
      0.999975860118866,
      0.9999625086784363,
      0.9999608397483826,
      0.9999637007713318,
      0.9999780654907227,
      0.9999738335609436,
      0.9999427795410156,
      0.9999659657478333,
      0.9998945593833923,
      0.9996216297149658,
      0.9996098279953003,
      0.9999516606330872,
      0.9999241828918457,
      0.9997707605361938,
      0.9999456405639648,
      0.999965488910675,
      0.9999461770057678,
      0.9999253153800964,
      0.9999459385871887,
      0.9999147057533264,
      0.9999502301216125,
      0.9999509453773499,
      0.999973475933075,
      0.999947190284729,
      0.9999533891677856,
      0.9999762773513794,
      0.999961793422699,
      0.9999060034751892,
      0.9999656677246094,
      0.9999754428863525,
      0.9999450445175171,
      0.9999353289604187,
      0.9999644756317139,
      0.9999262094497681
    ],
    [
      0.9717604517936707,
      0.9814424514770508,
      0.9834299087524414,
      0.9867240190505981,
      0.986754834651947,
      0.9885841608047485,
      0.9888059496879578,
      0.9893547296524048,
      0.9898867607116699,
      0.9904994964599609,
      0.9893432259559631,
      0.9905340671539307,
      0.9900532364845276,
      0.9889074563980103,
      0.9896879196166992,
      0.9891405701637268,
      0.9870454668998718,
      0.9850054979324341,
      0.9841574430465698,
      0.9863508343696594,
      0.9871932864189148,
      0.9867009520530701,
      0.9864820837974548,
      0.9861141443252563,
      0.9874658584594727,
      0.9887415170669556,
      0.9883420467376709,
      0.9847168922424316,
      0.987781822681427,
      0.9904505014419556,
      0.9953989386558533,
      0.9952601790428162,
      0.9971048831939697,
      0.9957271814346313,
      0.9928387403488159,
      0.9921543598175049,
      0.9945383071899414,
      0.992752730846405,
      0.9909148216247559,
      0.9913142323493958,
      0.9926519989967346,
      0.9918144941329956,
      0.9907530546188354,
      0.9919620752334595,
      0.9921068549156189,
      0.9906944036483765,
      0.9901261329650879,
      0.9897671937942505,
      0.989672839641571,
      0.990102231502533,
      0.9899284839630127,
      0.989080011844635,
      0.9897913336753845,
      0.9928724765777588,
      0.9921716451644897,
      0.9888190627098083,
      0.9921830296516418,
      0.9908413887023926,
      0.9815943837165833,
      0.9999443292617798,
      0.9999778866767883,
      0.999978244304657,
      0.9999760389328003,
      0.9999849796295166,
      0.9999687671661377,
      0.9999384880065918,
      0.9999116063117981,
      0.9998698830604553,
      0.9999057054519653,
      0.9996399283409119,
      0.9996320009231567,
      0.999774694442749,
      0.999860942363739,
      0.9998254179954529,
      0.9999046921730042,
      0.9999232292175293,
      0.9999173283576965,
      0.9999467730522156,
      0.9999378323554993,
      0.9998865723609924,
      0.999937891960144,
      0.9999425411224365,
      0.9999173879623413,
      0.9999270439147949,
      0.9999542832374573,
      0.9999540448188782,
      0.9998450875282288,
      0.9996213912963867,
      0.9997121095657349,
      0.9996565580368042,
      0.9997898936271667,
      0.9998894929885864,
      0.9998931884765625,
      0.9999102354049683,
      0.9999401569366455,
      0.9999169111251831,
      0.9999470114707947,
      0.9999071359634399,
      0.9999223947525024,
      0.99994295835495,
      0.9999589323997498,
      0.9999688267707825,
      0.9999786615371704,
      0.9999669790267944,
      0.9999291896820068,
      0.9999176859855652,
      0.9999743700027466,
      0.9999830722808838,
      0.9999650716781616,
      0.9996188282966614,
      0.9999538064002991,
      0.999966025352478,
      0.9999726414680481,
      0.9999387860298157,
      0.9998289346694946,
      0.999934732913971,
      0.9999119639396667,
      0.9999573826789856,
      0.9997483491897583,
      0.9996361136436462,
      0.9999179244041443,
      0.9999698996543884,
      0.9999449253082275,
      0.9999632835388184,
      0.9999664425849915,
      0.9999715685844421,
      0.9999518990516663,
      0.9999668002128601,
      0.9999187588691711,
      0.9999641180038452,
      0.9999002814292908,
      0.999945342540741,
      0.9999234080314636,
      0.9999499320983887,
      0.9999493360519409,
      0.9998786449432373,
      0.9999510049819946,
      0.9999505877494812,
      0.9999511241912842,
      0.9999406337738037,
      0.9999538064002991,
      0.9999501705169678,
      0.9999101758003235,
      0.9999621510505676,
      0.9999609589576721,
      0.9999374747276306,
      0.9999529123306274,
      0.9998981952667236,
      0.9996405243873596,
      0.9994710087776184,
      0.9991875886917114,
      0.999620258808136,
      0.9995831251144409,
      0.9999387264251709,
      0.9999626278877258,
      0.9999647736549377,
      0.9999618530273438,
      0.9999593496322632,
      0.999976634979248,
      0.9999803900718689,
      0.9999717473983765,
      0.9999624490737915,
      0.9999673962593079,
      0.9999198317527771,
      0.9999433159828186,
      0.9998456239700317,
      0.9999053478240967,
      0.9999567270278931,
      0.9999647736549377,
      0.9999388456344604,
      0.9999398589134216,
      0.9999344348907471,
      0.9999088048934937,
      0.9999157786369324,
      0.9998579025268555,
      0.9998356699943542,
      0.9998582005500793,
      0.9996447563171387,
      0.9996830224990845,
      0.9998788833618164,
      0.9999327063560486,
      0.9999769330024719,
      0.9999715089797974,
      0.9998924732208252,
      0.9999249577522278,
      0.9999258518218994,
      0.9999182820320129,
      0.9999666810035706,
      0.9999656677246094,
      0.9999646544456482,
      0.9999707937240601,
      0.9999235272407532,
      0.9999512434005737,
      0.9999624490737915,
      0.9999271631240845,
      0.9999586343765259,
      0.9999666810035706,
      0.9999004602432251,
      0.999832808971405,
      0.9996657967567444,
      0.9993051290512085,
      0.9987358450889587,
      0.9968693852424622,
      0.9987838268280029,
      0.999638557434082,
      0.9998828172683716,
      0.9998822212219238,
      0.9999598860740662,
      0.9999639391899109,
      0.9999808073043823,
      0.9999597072601318,
      0.9999117851257324,
      0.9998403191566467,
      0.9995128512382507,
      0.9994682669639587,
      0.9998431205749512,
      0.9997838139533997,
      0.9997844696044922,
      0.9992658495903015,
      0.9991878271102905,
      0.999580442905426,
      0.9981299638748169,
      0.9988365173339844,
      0.9995887279510498,
      0.9988618493080139,
      0.9965760707855225,
      0.9975473284721375,
      0.9985885620117188,
      0.9970837235450745,
      0.9951615333557129,
      0.996974527835846,
      0.9986124038696289,
      0.9968722462654114,
      0.995040774345398,
      0.9974368810653687,
      0.99794602394104,
      0.9963349103927612,
      0.9956679940223694,
      0.9986540675163269,
      0.9979710578918457,
      0.9952117204666138,
      0.9967307448387146,
      0.9989954829216003,
      0.9991519451141357,
      0.9998406767845154,
      0.999968409538269,
      0.9999709725379944,
      0.999974250793457,
      0.9999836087226868,
      0.9999815225601196,
      0.9999620914459229,
      0.9999113082885742,
      0.9991726279258728,
      0.9998584985733032,
      0.9998217821121216,
      0.9997995495796204,
      0.9999111890792847,
      0.9999535083770752,
      0.9999342560768127,
      0.9999207258224487,
      0.9999682307243347,
      0.9999790787696838,
      0.9999395608901978,
      0.9999533891677856,
      0.9999846816062927,
      0.9999834299087524,
      0.9999598264694214,
      0.9999760389328003,
      0.9999774098396301,
      0.9999775290489197,
      0.9999725222587585,
      0.999976396560669,
      0.9999747276306152,
      0.9999703168869019,
      0.9999658465385437,
      0.9999714493751526,
      0.9999663829803467,
      0.9999637603759766,
      0.9999650120735168,
      0.9999604821205139,
      0.9999595284461975,
      0.9999613761901855,
      0.9999663233757019,
      0.9999590516090393,
      0.9999669790267944,
      0.999947190284729,
      0.9999436140060425,
      0.9999581575393677,
      0.9999626874923706,
      0.9999602437019348,
      0.9999765157699585,
      0.9999773502349854,
      0.9999658465385437,
      0.9999736547470093,
      0.9999838471412659,
      0.9999651908874512,
      0.9999410510063171,
      0.9999666213989258,
      0.999954342842102,
      0.9999116659164429,
      0.9998841881752014,
      0.9999688863754272,
      0.9999672770500183,
      0.9999539852142334,
      0.9999369382858276,
      0.9999182224273682,
      0.9999054670333862,
      0.9999646544456482,
      0.999977707862854,
      0.9999760389328003,
      0.9999622702598572,
      0.9999600648880005,
      0.9999631643295288,
      0.9999778866767883,
      0.9999732971191406,
      0.9999421238899231,
      0.9999670386314392,
      0.9999078512191772,
      0.9997634887695312,
      0.9997215270996094,
      0.9999563097953796,
      0.9999306797981262,
      0.9998254179954529,
      0.9999492764472961,
      0.9999659061431885,
      0.9999515414237976,
      0.9999343156814575,
      0.9999474287033081,
      0.999915361404419,
      0.9999504685401917,
      0.9999504685401917,
      0.9999731779098511,
      0.9999467730522156,
      0.9999531507492065,
      0.9999761581420898,
      0.9999616742134094,
      0.9999059438705444,
      0.999965488910675,
      0.9999753832817078,
      0.9999450445175171,
      0.9999353885650635,
      0.9999643564224243,
      0.9999254941940308
    ],
    [
      0.9766226410865784,
      0.9845863580703735,
      0.9866249561309814,
      0.9896141886711121,
      0.9896723031997681,
      0.9908353090286255,
      0.9912788271903992,
      0.9922460317611694,
      0.9923555850982666,
      0.9925666451454163,
      0.9918012022972107,
      0.993087887763977,
      0.9923696517944336,
      0.9915423393249512,
      0.9923193454742432,
      0.9917534589767456,
      0.9900252819061279,
      0.9885866045951843,
      0.9887841939926147,
      0.9898195862770081,
      0.9906150698661804,
      0.9899397492408752,
      0.9901376366615295,
      0.9898938536643982,
      0.9908567667007446,
      0.9917821288108826,
      0.9915303587913513,
      0.9885700941085815,
      0.9909346103668213,
      0.9934041500091553,
      0.9968751668930054,
      0.9969963431358337,
      0.9982356429100037,
      0.9972132444381714,
      0.995104968547821,
      0.9945889115333557,
      0.9963825345039368,
      0.9954152703285217,
      0.993770956993103,
      0.9937429428100586,
      0.9951101541519165,
      0.9945880770683289,
      0.993197500705719,
      0.9942448139190674,
      0.994664192199707,
      0.9930684566497803,
      0.9923850297927856,
      0.9924499988555908,
      0.9925453662872314,
      0.9923389554023743,
      0.9923489093780518,
      0.9919281601905823,
      0.9926772713661194,
      0.9943718314170837,
      0.9938416481018066,
      0.99124675989151,
      0.9931950569152832,
      0.9921693801879883,
      0.9846742153167725,
      0.99994295835495,
      0.9999775886535645,
      0.9999780058860779,
      0.9999761581420898,
      0.9999849796295166,
      0.9999686479568481,
      0.9999387860298157,
      0.999919056892395,
      0.9999048113822937,
      0.9999275803565979,
      0.9997761845588684,
      0.9997482299804688,
      0.9998493790626526,
      0.9998838901519775,
      0.999853253364563,
      0.9999086260795593,
      0.9999251365661621,
      0.999917209148407,
      0.9999474287033081,
      0.9999380707740784,
      0.9998865127563477,
      0.9999378323554993,
      0.9999426007270813,
      0.9999170899391174,
      0.9999262094497681,
      0.9999560117721558,
      0.9999608993530273,
      0.9999006986618042,
      0.9997627139091492,
      0.9997991919517517,
      0.9997621774673462,
      0.9998404383659363,
      0.9999233484268188,
      0.99991774559021,
      0.9999340772628784,
      0.9999468326568604,
      0.999920666217804,
      0.9999490976333618,
      0.9999078512191772,
      0.9999222159385681,
      0.999942421913147,
      0.999958336353302,
      0.9999684691429138,
      0.9999786615371704,
      0.9999670386314392,
      0.9999291300773621,
      0.9999171495437622,
      0.9999741315841675,
      0.9999828934669495,
      0.9999648928642273,
      0.999618411064148,
      0.9999535083770752,
      0.9999660849571228,
      0.9999727010726929,
      0.9999387860298157,
      0.9998292922973633,
      0.99993497133255,
      0.9999123215675354,
      0.9999575018882751,
      0.9997481107711792,
      0.9996359944343567,
      0.99991774559021,
      0.9999698996543884,
      0.9999450445175171,
      0.9999634623527527,
      0.9999664425849915,
      0.9999717473983765,
      0.9999520182609558,
      0.9999668598175049,
      0.9999189972877502,
      0.9999643564224243,
      0.9999000430107117,
      0.9999452233314514,
      0.9999225735664368,
      0.9999502301216125,
      0.9999488592147827,
      0.9998779892921448,
      0.9999507665634155,
      0.9999509453773499,
      0.9999523758888245,
      0.9999436140060425,
      0.9999550580978394,
      0.9999502301216125,
      0.9999100565910339,
      0.9999622106552124,
      0.9999609589576721,
      0.9999373555183411,
      0.9999533891677856,
      0.9999067783355713,
      0.9997392296791077,
      0.9996566772460938,
      0.9994885921478271,
      0.999744176864624,
      0.9997028708457947,
      0.99994957447052,
      0.9999678730964661,
      0.9999665021896362,
      0.9999627470970154,
      0.9999595880508423,
      0.9999765753746033,
      0.9999802708625793,
      0.999971866607666,
      0.9999625086784363,
      0.9999677538871765,
      0.9999261498451233,
      0.9999487400054932,
      0.999871015548706,
      0.9999128580093384,
      0.9999575018882751,
      0.9999651908874512,
      0.9999393224716187,
      0.9999412298202515,
      0.9999362826347351,
      0.9999138712882996,
      0.9999277591705322,
      0.9998849630355835,
      0.9998745322227478,
      0.9998896718025208,
      0.9997779130935669,
      0.999798595905304,
      0.999897837638855,
      0.9999361038208008,
      0.9999788999557495,
      0.9999726414680481,
      0.9999005794525146,
      0.9999241232872009,
      0.999925434589386,
      0.9999181628227234,
      0.9999679923057556,
      0.999965488910675,
      0.9999644756317139,
      0.9999707341194153,
      0.9999236464500427,
      0.9999512434005737,
      0.9999621510505676,
      0.9999299645423889,
      0.9999610781669617,
      0.9999680519104004,
      0.9999133348464966,
      0.9998841285705566,
      0.9997885227203369,
      0.9996238350868225,
      0.999223530292511,
      0.9981881976127625,
      0.9992973804473877,
      0.9997454881668091,
      0.9999101161956787,
      0.9999057650566101,
      0.9999638795852661,
      0.9999679923057556,
      0.9999816417694092,
      0.9999615550041199,
      0.9999168515205383,
      0.9998542070388794,
      0.9996693134307861,
      0.9996042847633362,
      0.9998784065246582,
      0.9998628497123718,
      0.9998674392700195,
      0.9995595812797546,
      0.9996176958084106,
      0.9997601509094238,
      0.9990027546882629,
      0.9993981719017029,
      0.9997608661651611,
      0.9995056390762329,
      0.9981762170791626,
      0.9986003041267395,
      0.9992603659629822,
      0.9984362125396729,
      0.9973397254943848,
      0.9982537031173706,
      0.9992876648902893,
      0.9984395503997803,
      0.9972851276397705,
      0.9985988140106201,
      0.9988691806793213,
      0.997870147228241,
      0.9972828030586243,
      0.9992585778236389,
      0.9988408088684082,
      0.9968847632408142,
      0.9979291558265686,
      0.9993442893028259,
      0.9994528293609619,
      0.9998770356178284,
      0.999970018863678,
      0.9999710917472839,
      0.9999743103981018,
      0.9999836683273315,
      0.9999815225601196,
      0.9999621510505676,
      0.9999116063117981,
      0.9991731643676758,
      0.9998589158058167,
      0.9998223781585693,
      0.9998000264167786,
      0.9999116659164429,
      0.9999536871910095,
      0.9999344348907471,
      0.9999210238456726,
      0.9999682903289795,
      0.9999791979789734,
      0.9999397397041321,
      0.9999535083770752,
      0.9999848008155823,
      0.9999836087226868,
      0.9999598264694214,
      0.9999763369560242,
      0.9999781847000122,
      0.9999778270721436,
      0.9999728798866272,
      0.9999772906303406,
      0.9999765157699585,
      0.9999706745147705,
      0.9999663233757019,
      0.9999728798866272,
      0.9999669194221497,
      0.9999637007713318,
      0.999965488910675,
      0.9999627470970154,
      0.9999606013298035,
      0.9999616742134094,
      0.9999676942825317,
      0.9999605417251587,
      0.9999668002128601,
      0.9999470710754395,
      0.9999457597732544,
      0.9999584555625916,
      0.9999624490737915,
      0.9999601244926453,
      0.9999767541885376,
      0.9999774098396301,
      0.9999659657478333,
      0.9999736547470093,
      0.9999839663505554,
      0.9999656081199646,
      0.9999416470527649,
      0.9999669790267944,
      0.9999546408653259,
      0.9999127984046936,
      0.9998853206634521,
      0.9999691247940063,
      0.9999675154685974,
      0.9999545812606812,
      0.9999380111694336,
      0.999919593334198,
      0.9999064803123474,
      0.9999645352363586,
      0.9999776482582092,
      0.9999768137931824,
      0.9999628663063049,
      0.9999603033065796,
      0.9999628663063049,
      0.9999775290489197,
      0.999972939491272,
      0.9999415874481201,
      0.9999677538871765,
      0.9999191164970398,
      0.9998451471328735,
      0.9997930526733398,
      0.9999597072601318,
      0.9999344348907471,
      0.999854564666748,
      0.9999501705169678,
      0.9999658465385437,
      0.9999541640281677,
      0.9999380707740784,
      0.9999481439590454,
      0.9999161958694458,
      0.9999539852142334,
      0.9999508261680603,
      0.9999731779098511,
      0.9999467730522156,
      0.9999533295631409,
      0.9999761581420898,
      0.9999618530273438,
      0.9999061822891235,
      0.9999654293060303,
      0.9999755620956421,
      0.9999452233314514,
      0.9999355673789978,
      0.9999643564224243,
      0.999924898147583
    ]
  ],
  "rfd_device": "NVIDIA A30",
  "rfd_time": 137,
  "rfd_con_ref_pdb_idx": [],
  "rfd_con_hal_pdb_idx": [],
  "rfd_con_ref_idx0": [],
  "rfd_con_hal_idx0": [],
  "rfd_complex_con_ref_pdb_idx": "[('A', 4), ('A', 5), ('A', 6), ('A', 7), ('A', 8), ('A', 9), ('A', 10), ('A', 11), ('A', 12), ('A', 13), ('A', 14), ('A', 15), ('A', 16), ('A', 17), ('A', 18), ('A', 19), ('A', 20), ('A', 21), ('A', 22), ('A', 23), ('A', 24), ('A', 25), ('A', 26), ('A', 27), ('A', 28), ('A', 29), ('A', 30), ('A', 31), ('A', 32), ('A', 33), ('A', 34), ('A', 35), ('A', 36), ('A', 37), ('A', 38), ('A', 39), ('A', 40), ('A', 41), ('A', 42), ('A', 43), ('A', 44), ('A', 45), ('A', 46), ('A', 47), ('A', 48), ('A', 49), ('A', 50), ('A', 51), ('A', 52), ('A', 53), ('A', 79), ('A', 80), ('A', 81), ('A', 82), ('A', 83), ('A', 110), ('A', 111), ('A', 112), ('A', 113), ('A', 114), ('A', 261), ('A', 262), ('A', 263), ('A', 264), ('A', 265), ('A', 266), ('A', 267), ('A', 268), ('A', 269), ('A', 270), ('A', 271), ('A', 272), ('A', 273), ('A', 274), ('A', 275), ('A', 276), ('A', 277), ('A', 278), ('A', 279), ('A', 280), ('A', 281), ('A', 282), ('A', 283), ('A', 284), ('A', 285), ('A', 286), ('A', 287), ('A', 288), ('A', 289), ('A', 290), ('A', 291), ('A', 292), ('A', 293), ('A', 294), ('A', 295), ('A', 296), ('A', 297), ('A', 298), ('A', 299), ('A', 300), ('A', 301), ('A', 302), ('A', 303), ('A', 304), ('A', 305), ('A', 306), ('A', 307), ('A', 308), ('A', 309), ('A', 310), ('A', 311), ('A', 312), ('A', 313), ('A', 314), ('A', 315), ('A', 316), ('A', 317), ('A', 318), ('A', 319), ('A', 320), ('A', 321), ('A', 322), ('A', 323), ('A', 324), ('A', 325), ('B', 501), ('B', 502), ('B', 503), ('B', 504), ('B', 505), ('B', 506), ('B', 507), ('B', 508), ('B', 509), ('B', 510), ('B', 511), ('B', 512), ('B', 513), ('B', 514), ('B', 515), ('B', 516), ('B', 517), ('B', 518), ('B', 519), ('B', 520), ('B', 521), ('B', 522), ('B', 523), ('B', 524), ('B', 525), ('B', 526), ('B', 527), ('B', 528), ('B', 529), ('B', 530), ('B', 531), ('B', 532), ('B', 533), ('B', 534), ('B', 535), ('B', 536), ('B', 537), ('B', 538), ('B', 539), ('B', 540), ('B', 541), ('B', 542), ('B', 543), ('B', 544), ('B', 545), ('B', 546), ('B', 547), ('B', 548), ('B', 549), ('B', 550), ('B', 551), ('B', 552), ('B', 553), ('B', 554), ('B', 555), ('B', 556), ('B', 557), ('B', 558), ('B', 559), ('B', 560), ('B', 561), ('B', 562), ('B', 563), ('B', 564), ('B', 565), ('B', 566), ('B', 567), ('B', 568), ('B', 580), ('B', 581), ('B', 582), ('B', 583), ('B', 584), ('B', 585), ('B', 586), ('B', 587), ('B', 588), ('B', 589), ('B', 590), ('B', 591), ('B', 592), ('B', 593), ('B', 594), ('B', 595), ('B', 596), ('B', 597), ('B', 598), ('B', 599), ('B', 600), ('B', 601), ('B', 602), ('B', 603), ('B', 604), ('B', 605), ('B', 606), ('B', 607), ('B', 608), ('B', 609), ('B', 610), ('B', 611), ('B', 612), ('B', 613), ('B', 614), ('B', 615), ('B', 616), ('B', 617), ('B', 618), ('B', 619), ('B', 620), ('B', 621), ('B', 622), ('B', 623), ('B', 624), ('B', 625), ('B', 626), ('B', 627), ('B', 628), ('B', 629), ('B', 630), ('B', 631), ('B', 632), ('B', 633), ('B', 634), ('B', 635), ('B', 636), ('B', 637), ('B', 638), ('B', 639), ('B', 640), ('B', 641), ('B', 642), ('B', 643), ('B', 644), ('B', 645), ('B', 646), ('B', 647), ('B', 648), ('B', 649), ('B', 650), ('B', 651), ('B', 652), ('B', 653), ('B', 654), ('B', 655), ('B', 656), ('B', 657), ('B', 658), ('B', 659), ('B', 660), ('B', 661), ('B', 662), ('B', 663), ('B', 664), ('B', 665), ('B', 666), ('B', 667), ('B', 668), ('B', 669), ('B', 670)]",
  "rfd_complex_con_hal_pdb_idx": "[('B', 60), ('B', 61), ('B', 62), ('B', 63), ('B', 64), ('B', 65), ('B', 66), ('B', 67), ('B', 68), ('B', 69), ('B', 70), ('B', 71), ('B', 72), ('B', 73), ('B', 74), ('B', 75), ('B', 76), ('B', 77), ('B', 78), ('B', 79), ('B', 80), ('B', 81), ('B', 82), ('B', 83), ('B', 84), ('B', 85), ('B', 86), ('B', 87), ('B', 88), ('B', 89), ('B', 90), ('B', 91), ('B', 92), ('B', 93), ('B', 94), ('B', 95), ('B', 96), ('B', 97), ('B', 98), ('B', 99), ('B', 100), ('B', 101), ('B', 102), ('B', 103), ('B', 104), ('B', 105), ('B', 106), ('B', 107), ('B', 108), ('B', 109), ('B', 110), ('B', 111), ('B', 112), ('B', 113), ('B', 114), ('B', 115), ('B', 116), ('B', 117), ('B', 118), ('B', 119), ('B', 120), ('B', 121), ('B', 122), ('B', 123), ('B', 124), ('B', 125), ('B', 126), ('B', 127), ('B', 128), ('B', 129), ('B', 130), ('B', 131), ('B', 132), ('B', 133), ('B', 134), ('B', 135), ('B', 136), ('B', 137), ('B', 138), ('B', 139), ('B', 140), ('B', 141), ('B', 142), ('B', 143), ('B', 144), ('B', 145), ('B', 146), ('B', 147), ('B', 148), ('B', 149), ('B', 150), ('B', 151), ('B', 152), ('B', 153), ('B', 154), ('B', 155), ('B', 156), ('B', 157), ('B', 158), ('B', 159), ('B', 160), ('B', 161), ('B', 162), ('B', 163), ('B', 164), ('B', 165), ('B', 166), ('B', 167), ('B', 168), ('B', 169), ('B', 170), ('B', 171), ('B', 172), ('B', 173), ('B', 174), ('B', 175), ('B', 176), ('B', 177), ('B', 178), ('B', 179), ('B', 180), ('B', 181), ('B', 182), ('B', 183), ('B', 184), ('B', 185), ('B', 186), ('B', 187), ('B', 188), ('B', 189), ('B', 190), ('B', 191), ('B', 192), ('B', 193), ('B', 194), ('B', 195), ('B', 196), ('B', 197), ('B', 198), ('B', 199), ('B', 200), ('B', 201), ('B', 202), ('B', 203), ('B', 204), ('B', 205), ('B', 206), ('B', 207), ('B', 208), ('B', 209), ('B', 210), ('B', 211), ('B', 212), ('B', 213), ('B', 214), ('B', 215), ('B', 216), ('B', 217), ('B', 218), ('B', 219), ('B', 220), ('B', 221), ('B', 222), ('B', 223), ('B', 224), ('B', 225), ('B', 226), ('B', 227), ('B', 228), ('B', 229), ('B', 230), ('B', 231), ('B', 232), ('B', 233), ('B', 234), ('B', 235), ('B', 236), ('B', 237), ('B', 238), ('B', 239), ('B', 240), ('B', 241), ('B', 242), ('B', 243), ('B', 244), ('B', 245), ('B', 246), ('B', 247), ('B', 248), ('B', 249), ('B', 250), ('B', 251), ('B', 252), ('B', 253), ('B', 254), ('B', 255), ('B', 256), ('B', 257), ('B', 258), ('B', 259), ('B', 260), ('B', 261), ('B', 262), ('B', 263), ('B', 264), ('B', 265), ('B', 266), ('B', 267), ('B', 268), ('B', 269), ('B', 270), ('B', 271), ('B', 272), ('B', 273), ('B', 274), ('B', 275), ('B', 276), ('B', 277), ('B', 278), ('B', 279), ('B', 280), ('B', 281), ('B', 282), ('B', 283), ('B', 284), ('B', 285), ('B', 286), ('B', 287), ('B', 288), ('B', 289), ('B', 290), ('B', 291), ('B', 292), ('B', 293), ('B', 294), ('B', 295), ('B', 296), ('B', 297), ('B', 298), ('B', 299), ('B', 300), ('B', 301), ('B', 302), ('B', 303), ('B', 304), ('B', 305), ('B', 306), ('B', 307), ('B', 308), ('B', 309), ('B', 310), ('B', 311), ('B', 312), ('B', 313), ('B', 314), ('B', 315), ('B', 316), ('B', 317), ('B', 318), ('B', 319), ('B', 320), ('B', 321), ('B', 322), ('B', 323), ('B', 324), ('B', 325), ('B', 326), ('B', 327), ('B', 328), ('B', 329), ('B', 330), ('B', 331), ('B', 332), ('B', 333), ('B', 334), ('B', 335), ('B', 336), ('B', 337), ('B', 338), ('B', 339), ('B', 340), ('B', 341), ('B', 342), ('B', 343)]",
  "rfd_receptor_con_ref_pdb_idx": "[('A', 4), ('A', 5), ('A', 6), ('A', 7), ('A', 8), ('A', 9), ('A', 10), ('A', 11), ('A', 12), ('A', 13), ('A', 14), ('A', 15), ('A', 16), ('A', 17), ('A', 18), ('A', 19), ('A', 20), ('A', 21), ('A', 22), ('A', 23), ('A', 24), ('A', 25), ('A', 26), ('A', 27), ('A', 28), ('A', 29), ('A', 30), ('A', 31), ('A', 32), ('A', 33), ('A', 34), ('A', 35), ('A', 36), ('A', 37), ('A', 38), ('A', 39), ('A', 40), ('A', 41), ('A', 42), ('A', 43), ('A', 44), ('A', 45), ('A', 46), ('A', 47), ('A', 48), ('A', 49), ('A', 50), ('A', 51), ('A', 52), ('A', 53), ('A', 79), ('A', 80), ('A', 81), ('A', 82), ('A', 83), ('A', 110), ('A', 111), ('A', 112), ('A', 113), ('A', 114), ('A', 261), ('A', 262), ('A', 263), ('A', 264), ('A', 265), ('A', 266), ('A', 267), ('A', 268), ('A', 269), ('A', 270), ('A', 271), ('A', 272), ('A', 273), ('A', 274), ('A', 275), ('A', 276), ('A', 277), ('A', 278), ('A', 279), ('A', 280), ('A', 281), ('A', 282), ('A', 283), ('A', 284), ('A', 285), ('A', 286), ('A', 287), ('A', 288), ('A', 289), ('A', 290), ('A', 291), ('A', 292), ('A', 293), ('A', 294), ('A', 295), ('A', 296), ('A', 297), ('A', 298), ('A', 299), ('A', 300), ('A', 301), ('A', 302), ('A', 303), ('A', 304), ('A', 305), ('A', 306), ('A', 307), ('A', 308), ('A', 309), ('A', 310), ('A', 311), ('A', 312), ('A', 313), ('A', 314), ('A', 315), ('A', 316), ('A', 317), ('A', 318), ('A', 319), ('A', 320), ('A', 321), ('A', 322), ('A', 323), ('A', 324), ('A', 325), ('B', 501), ('B', 502), ('B', 503), ('B', 504), ('B', 505), ('B', 506), ('B', 507), ('B', 508), ('B', 509), ('B', 510), ('B', 511), ('B', 512), ('B', 513), ('B', 514), ('B', 515), ('B', 516), ('B', 517), ('B', 518), ('B', 519), ('B', 520), ('B', 521), ('B', 522), ('B', 523), ('B', 524), ('B', 525), ('B', 526), ('B', 527), ('B', 528), ('B', 529), ('B', 530), ('B', 531), ('B', 532), ('B', 533), ('B', 534), ('B', 535), ('B', 536), ('B', 537), ('B', 538), ('B', 539), ('B', 540), ('B', 541), ('B', 542), ('B', 543), ('B', 544), ('B', 545), ('B', 546), ('B', 547), ('B', 548), ('B', 549), ('B', 550), ('B', 551), ('B', 552), ('B', 553), ('B', 554), ('B', 555), ('B', 556), ('B', 557), ('B', 558), ('B', 559), ('B', 560), ('B', 561), ('B', 562), ('B', 563), ('B', 564), ('B', 565), ('B', 566), ('B', 567), ('B', 568), ('B', 580), ('B', 581), ('B', 582), ('B', 583), ('B', 584), ('B', 585), ('B', 586), ('B', 587), ('B', 588), ('B', 589), ('B', 590), ('B', 591), ('B', 592), ('B', 593), ('B', 594), ('B', 595), ('B', 596), ('B', 597), ('B', 598), ('B', 599), ('B', 600), ('B', 601), ('B', 602), ('B', 603), ('B', 604), ('B', 605), ('B', 606), ('B', 607), ('B', 608), ('B', 609), ('B', 610), ('B', 611), ('B', 612), ('B', 613), ('B', 614), ('B', 615), ('B', 616), ('B', 617), ('B', 618), ('B', 619), ('B', 620), ('B', 621), ('B', 622), ('B', 623), ('B', 624), ('B', 625), ('B', 626), ('B', 627), ('B', 628), ('B', 629), ('B', 630), ('B', 631), ('B', 632), ('B', 633), ('B', 634), ('B', 635), ('B', 636), ('B', 637), ('B', 638), ('B', 639), ('B', 640), ('B', 641), ('B', 642), ('B', 643), ('B', 644), ('B', 645), ('B', 646), ('B', 647), ('B', 648), ('B', 649), ('B', 650), ('B', 651), ('B', 652), ('B', 653), ('B', 654), ('B', 655), ('B', 656), ('B', 657), ('B', 658), ('B', 659), ('B', 660), ('B', 661), ('B', 662), ('B', 663), ('B', 664), ('B', 665), ('B', 666), ('B', 667), ('B', 668), ('B', 669), ('B', 670)]",
  "rfd_receptor_con_hal_pdb_idx": "[('B', 60), ('B', 61), ('B', 62), ('B', 63), ('B', 64), ('B', 65), ('B', 66), ('B', 67), ('B', 68), ('B', 69), ('B', 70), ('B', 71), ('B', 72), ('B', 73), ('B', 74), ('B', 75), ('B', 76), ('B', 77), ('B', 78), ('B', 79), ('B', 80), ('B', 81), ('B', 82), ('B', 83), ('B', 84), ('B', 85), ('B', 86), ('B', 87), ('B', 88), ('B', 89), ('B', 90), ('B', 91), ('B', 92), ('B', 93), ('B', 94), ('B', 95), ('B', 96), ('B', 97), ('B', 98), ('B', 99), ('B', 100), ('B', 101), ('B', 102), ('B', 103), ('B', 104), ('B', 105), ('B', 106), ('B', 107), ('B', 108), ('B', 109), ('B', 110), ('B', 111), ('B', 112), ('B', 113), ('B', 114), ('B', 115), ('B', 116), ('B', 117), ('B', 118), ('B', 119), ('B', 120), ('B', 121), ('B', 122), ('B', 123), ('B', 124), ('B', 125), ('B', 126), ('B', 127), ('B', 128), ('B', 129), ('B', 130), ('B', 131), ('B', 132), ('B', 133), ('B', 134), ('B', 135), ('B', 136), ('B', 137), ('B', 138), ('B', 139), ('B', 140), ('B', 141), ('B', 142), ('B', 143), ('B', 144), ('B', 145), ('B', 146), ('B', 147), ('B', 148), ('B', 149), ('B', 150), ('B', 151), ('B', 152), ('B', 153), ('B', 154), ('B', 155), ('B', 156), ('B', 157), ('B', 158), ('B', 159), ('B', 160), ('B', 161), ('B', 162), ('B', 163), ('B', 164), ('B', 165), ('B', 166), ('B', 167), ('B', 168), ('B', 169), ('B', 170), ('B', 171), ('B', 172), ('B', 173), ('B', 174), ('B', 175), ('B', 176), ('B', 177), ('B', 178), ('B', 179), ('B', 180), ('B', 181), ('B', 182), ('B', 183), ('B', 184), ('B', 185), ('B', 186), ('B', 187), ('B', 188), ('B', 189), ('B', 190), ('B', 191), ('B', 192), ('B', 193), ('B', 194), ('B', 195), ('B', 196), ('B', 197), ('B', 198), ('B', 199), ('B', 200), ('B', 201), ('B', 202), ('B', 203), ('B', 204), ('B', 205), ('B', 206), ('B', 207), ('B', 208), ('B', 209), ('B', 210), ('B', 211), ('B', 212), ('B', 213), ('B', 214), ('B', 215), ('B', 216), ('B', 217), ('B', 218), ('B', 219), ('B', 220), ('B', 221), ('B', 222), ('B', 223), ('B', 224), ('B', 225), ('B', 226), ('B', 227), ('B', 228), ('B', 229), ('B', 230), ('B', 231), ('B', 232), ('B', 233), ('B', 234), ('B', 235), ('B', 236), ('B', 237), ('B', 238), ('B', 239), ('B', 240), ('B', 241), ('B', 242), ('B', 243), ('B', 244), ('B', 245), ('B', 246), ('B', 247), ('B', 248), ('B', 249), ('B', 250), ('B', 251), ('B', 252), ('B', 253), ('B', 254), ('B', 255), ('B', 256), ('B', 257), ('B', 258), ('B', 259), ('B', 260), ('B', 261), ('B', 262), ('B', 263), ('B', 264), ('B', 265), ('B', 266), ('B', 267), ('B', 268), ('B', 269), ('B', 270), ('B', 271), ('B', 272), ('B', 273), ('B', 274), ('B', 275), ('B', 276), ('B', 277), ('B', 278), ('B', 279), ('B', 280), ('B', 281), ('B', 282), ('B', 283), ('B', 284), ('B', 285), ('B', 286), ('B', 287), ('B', 288), ('B', 289), ('B', 290), ('B', 291), ('B', 292), ('B', 293), ('B', 294), ('B', 295), ('B', 296), ('B', 297), ('B', 298), ('B', 299), ('B', 300), ('B', 301), ('B', 302), ('B', 303), ('B', 304), ('B', 305), ('B', 306), ('B', 307), ('B', 308), ('B', 309), ('B', 310), ('B', 311), ('B', 312), ('B', 313), ('B', 314), ('B', 315), ('B', 316), ('B', 317), ('B', 318), ('B', 319), ('B', 320), ('B', 321), ('B', 322), ('B', 323), ('B', 324), ('B', 325), ('B', 326), ('B', 327), ('B', 328), ('B', 329), ('B', 330), ('B', 331), ('B', 332), ('B', 333), ('B', 334), ('B', 335), ('B', 336), ('B', 337), ('B', 338), ('B', 339), ('B', 340), ('B', 341), ('B', 342), ('B', 343)]",
  "rfd_complex_con_ref_idx0": [
    0,
    1,
    2,
    3,
    4,
    5,
    6,
    7,
    8,
    9,
    10,
    11,
    12,
    13,
    14,
    15,
    16,
    17,
    18,
    19,
    20,
    21,
    22,
    23,
    24,
    25,
    26,
    27,
    28,
    29,
    30,
    31,
    32,
    33,
    34,
    35,
    36,
    37,
    38,
    39,
    40,
    41,
    42,
    43,
    44,
    45,
    46,
    47,
    48,
    49,
    50,
    51,
    52,
    53,
    54,
    55,
    56,
    57,
    58,
    59,
    60,
    61,
    62,
    63,
    64,
    65,
    66,
    67,
    68,
    69,
    70,
    71,
    72,
    73,
    74,
    75,
    76,
    77,
    78,
    79,
    80,
    81,
    82,
    83,
    84,
    85,
    86,
    87,
    88,
    89,
    90,
    91,
    92,
    93,
    94,
    95,
    96,
    97,
    98,
    99,
    100,
    101,
    102,
    103,
    104,
    105,
    106,
    107,
    108,
    109,
    110,
    111,
    112,
    113,
    114,
    115,
    116,
    117,
    118,
    119,
    120,
    121,
    122,
    123,
    124,
    125,
    126,
    127,
    128,
    129,
    130,
    131,
    132,
    133,
    134,
    135,
    136,
    137,
    138,
    139,
    140,
    141,
    142,
    143,
    144,
    145,
    146,
    147,
    148,
    149,
    150,
    151,
    152,
    153,
    154,
    155,
    156,
    157,
    158,
    159,
    160,
    161,
    162,
    163,
    164,
    165,
    166,
    167,
    168,
    169,
    170,
    171,
    172,
    173,
    174,
    175,
    176,
    177,
    178,
    179,
    180,
    181,
    182,
    183,
    184,
    185,
    186,
    187,
    188,
    189,
    190,
    191,
    192,
    193,
    194,
    195,
    196,
    197,
    198,
    199,
    200,
    201,
    202,
    203,
    204,
    205,
    206,
    207,
    208,
    209,
    210,
    211,
    212,
    213,
    214,
    215,
    216,
    217,
    218,
    219,
    220,
    221,
    222,
    223,
    224,
    225,
    226,
    227,
    228,
    229,
    230,
    231,
    232,
    233,
    234,
    235,
    236,
    237,
    238,
    239,
    240,
    241,
    242,
    243,
    244,
    245,
    246,
    247,
    248,
    249,
    250,
    251,
    252,
    253,
    254,
    255,
    256,
    257,
    258,
    259,
    260,
    261,
    262,
    263,
    264,
    265,
    266,
    267,
    268,
    269,
    270,
    271,
    272,
    273,
    274,
    275,
    276,
    277,
    278,
    279,
    280,
    281,
    282,
    283
  ],
  "rfd_complex_con_hal_idx0": [
    59,
    60,
    61,
    62,
    63,
    64,
    65,
    66,
    67,
    68,
    69,
    70,
    71,
    72,
    73,
    74,
    75,
    76,
    77,
    78,
    79,
    80,
    81,
    82,
    83,
    84,
    85,
    86,
    87,
    88,
    89,
    90,
    91,
    92,
    93,
    94,
    95,
    96,
    97,
    98,
    99,
    100,
    101,
    102,
    103,
    104,
    105,
    106,
    107,
    108,
    109,
    110,
    111,
    112,
    113,
    114,
    115,
    116,
    117,
    118,
    119,
    120,
    121,
    122,
    123,
    124,
    125,
    126,
    127,
    128,
    129,
    130,
    131,
    132,
    133,
    134,
    135,
    136,
    137,
    138,
    139,
    140,
    141,
    142,
    143,
    144,
    145,
    146,
    147,
    148,
    149,
    150,
    151,
    152,
    153,
    154,
    155,
    156,
    157,
    158,
    159,
    160,
    161,
    162,
    163,
    164,
    165,
    166,
    167,
    168,
    169,
    170,
    171,
    172,
    173,
    174,
    175,
    176,
    177,
    178,
    179,
    180,
    181,
    182,
    183,
    184,
    185,
    186,
    187,
    188,
    189,
    190,
    191,
    192,
    193,
    194,
    195,
    196,
    197,
    198,
    199,
    200,
    201,
    202,
    203,
    204,
    205,
    206,
    207,
    208,
    209,
    210,
    211,
    212,
    213,
    214,
    215,
    216,
    217,
    218,
    219,
    220,
    221,
    222,
    223,
    224,
    225,
    226,
    227,
    228,
    229,
    230,
    231,
    232,
    233,
    234,
    235,
    236,
    237,
    238,
    239,
    240,
    241,
    242,
    243,
    244,
    245,
    246,
    247,
    248,
    249,
    250,
    251,
    252,
    253,
    254,
    255,
    256,
    257,
    258,
    259,
    260,
    261,
    262,
    263,
    264,
    265,
    266,
    267,
    268,
    269,
    270,
    271,
    272,
    273,
    274,
    275,
    276,
    277,
    278,
    279,
    280,
    281,
    282,
    283,
    284,
    285,
    286,
    287,
    288,
    289,
    290,
    291,
    292,
    293,
    294,
    295,
    296,
    297,
    298,
    299,
    300,
    301,
    302,
    303,
    304,
    305,
    306,
    307,
    308,
    309,
    310,
    311,
    312,
    313,
    314,
    315,
    316,
    317,
    318,
    319,
    320,
    321,
    322,
    323,
    324,
    325,
    326,
    327,
    328,
    329,
    330,
    331,
    332,
    333,
    334,
    335,
    336,
    337,
    338,
    339,
    340,
    341,
    342
  ],
  "rfd_receptor_con_ref_idx0": [
    0,
    1,
    2,
    3,
    4,
    5,
    6,
    7,
    8,
    9,
    10,
    11,
    12,
    13,
    14,
    15,
    16,
    17,
    18,
    19,
    20,
    21,
    22,
    23,
    24,
    25,
    26,
    27,
    28,
    29,
    30,
    31,
    32,
    33,
    34,
    35,
    36,
    37,
    38,
    39,
    40,
    41,
    42,
    43,
    44,
    45,
    46,
    47,
    48,
    49,
    50,
    51,
    52,
    53,
    54,
    55,
    56,
    57,
    58,
    59,
    60,
    61,
    62,
    63,
    64,
    65,
    66,
    67,
    68,
    69,
    70,
    71,
    72,
    73,
    74,
    75,
    76,
    77,
    78,
    79,
    80,
    81,
    82,
    83,
    84,
    85,
    86,
    87,
    88,
    89,
    90,
    91,
    92,
    93,
    94,
    95,
    96,
    97,
    98,
    99,
    100,
    101,
    102,
    103,
    104,
    105,
    106,
    107,
    108,
    109,
    110,
    111,
    112,
    113,
    114,
    115,
    116,
    117,
    118,
    119,
    120,
    121,
    122,
    123,
    124,
    125,
    126,
    127,
    128,
    129,
    130,
    131,
    132,
    133,
    134,
    135,
    136,
    137,
    138,
    139,
    140,
    141,
    142,
    143,
    144,
    145,
    146,
    147,
    148,
    149,
    150,
    151,
    152,
    153,
    154,
    155,
    156,
    157,
    158,
    159,
    160,
    161,
    162,
    163,
    164,
    165,
    166,
    167,
    168,
    169,
    170,
    171,
    172,
    173,
    174,
    175,
    176,
    177,
    178,
    179,
    180,
    181,
    182,
    183,
    184,
    185,
    186,
    187,
    188,
    189,
    190,
    191,
    192,
    193,
    194,
    195,
    196,
    197,
    198,
    199,
    200,
    201,
    202,
    203,
    204,
    205,
    206,
    207,
    208,
    209,
    210,
    211,
    212,
    213,
    214,
    215,
    216,
    217,
    218,
    219,
    220,
    221,
    222,
    223,
    224,
    225,
    226,
    227,
    228,
    229,
    230,
    231,
    232,
    233,
    234,
    235,
    236,
    237,
    238,
    239,
    240,
    241,
    242,
    243,
    244,
    245,
    246,
    247,
    248,
    249,
    250,
    251,
    252,
    253,
    254,
    255,
    256,
    257,
    258,
    259,
    260,
    261,
    262,
    263,
    264,
    265,
    266,
    267,
    268,
    269,
    270,
    271,
    272,
    273,
    274,
    275,
    276,
    277,
    278,
    279,
    280,
    281,
    282,
    283
  ],
  "rfd_receptor_con_hal_idx0": [
    0,
    1,
    2,
    3,
    4,
    5,
    6,
    7,
    8,
    9,
    10,
    11,
    12,
    13,
    14,
    15,
    16,
    17,
    18,
    19,
    20,
    21,
    22,
    23,
    24,
    25,
    26,
    27,
    28,
    29,
    30,
    31,
    32,
    33,
    34,
    35,
    36,
    37,
    38,
    39,
    40,
    41,
    42,
    43,
    44,
    45,
    46,
    47,
    48,
    49,
    50,
    51,
    52,
    53,
    54,
    55,
    56,
    57,
    58,
    59,
    60,
    61,
    62,
    63,
    64,
    65,
    66,
    67,
    68,
    69,
    70,
    71,
    72,
    73,
    74,
    75,
    76,
    77,
    78,
    79,
    80,
    81,
    82,
    83,
    84,
    85,
    86,
    87,
    88,
    89,
    90,
    91,
    92,
    93,
    94,
    95,
    96,
    97,
    98,
    99,
    100,
    101,
    102,
    103,
    104,
    105,
    106,
    107,
    108,
    109,
    110,
    111,
    112,
    113,
    114,
    115,
    116,
    117,
    118,
    119,
    120,
    121,
    122,
    123,
    124,
    125,
    126,
    127,
    128,
    129,
    130,
    131,
    132,
    133,
    134,
    135,
    136,
    137,
    138,
    139,
    140,
    141,
    142,
    143,
    144,
    145,
    146,
    147,
    148,
    149,
    150,
    151,
    152,
    153,
    154,
    155,
    156,
    157,
    158,
    159,
    160,
    161,
    162,
    163,
    164,
    165,
    166,
    167,
    168,
    169,
    170,
    171,
    172,
    173,
    174,
    175,
    176,
    177,
    178,
    179,
    180,
    181,
    182,
    183,
    184,
    185,
    186,
    187,
    188,
    189,
    190,
    191,
    192,
    193,
    194,
    195,
    196,
    197,
    198,
    199,
    200,
    201,
    202,
    203,
    204,
    205,
    206,
    207,
    208,
    209,
    210,
    211,
    212,
    213,
    214,
    215,
    216,
    217,
    218,
    219,
    220,
    221,
    222,
    223,
    224,
    225,
    226,
    227,
    228,
    229,
    230,
    231,
    232,
    233,
    234,
    235,
    236,
    237,
    238,
    239,
    240,
    241,
    242,
    243,
    244,
    245,
    246,
    247,
    248,
    249,
    250,
    251,
    252,
    253,
    254,
    255,
    256,
    257,
    258,
    259,
    260,
    261,
    262,
    263,
    264,
    265,
    266,
    267,
    268,
    269,
    270,
    271,
    272,
    273,
    274,
    275,
    276,
    277,
    278,
    279,
    280,
    281,
    282,
    283
  ],
  "rfd_inpaint_str": [
    false,
    false,
    false,
    false,
    false,
    false,
    false,
    false,
    false,
    false,
    false,
    false,
    false,
    false,
    false,
    false,
    false,
    false,
    false,
    false,
    false,
    false,
    false,
    false,
    false,
    false,
    false,
    false,
    false,
    false,
    false,
    false,
    false,
    false,
    false,
    false,
    false,
    false,
    false,
    false,
    false,
    false,
    false,
    false,
    false,
    false,
    false,
    false,
    false,
    false,
    false,
    false,
    false,
    false,
    false,
    false,
    false,
    false,
    false,
    true,
    true,
    true,
    true,
    true,
    true,
    true,
    true,
    true,
    true,
    true,
    true,
    true,
    true,
    true,
    true,
    true,
    true,
    true,
    true,
    true,
    true,
    true,
    true,
    true,
    true,
    true,
    true,
    true,
    true,
    true,
    true,
    true,
    true,
    true,
    true,
    true,
    true,
    true,
    true,
    true,
    true,
    true,
    true,
    true,
    true,
    true,
    true,
    true,
    true,
    true,
    true,
    true,
    true,
    true,
    true,
    true,
    true,
    true,
    true,
    true,
    true,
    true,
    true,
    true,
    true,
    true,
    true,
    true,
    true,
    true,
    true,
    true,
    true,
    true,
    true,
    true,
    true,
    true,
    true,
    true,
    true,
    true,
    true,
    true,
    true,
    true,
    true,
    true,
    true,
    true,
    true,
    true,
    true,
    true,
    true,
    true,
    true,
    true,
    true,
    true,
    true,
    true,
    true,
    true,
    true,
    true,
    true,
    true,
    true,
    true,
    true,
    true,
    true,
    true,
    true,
    true,
    true,
    true,
    true,
    true,
    true,
    true,
    true,
    true,
    true,
    true,
    true,
    true,
    true,
    true,
    true,
    true,
    true,
    true,
    true,
    true,
    true,
    true,
    true,
    true,
    true,
    true,
    true,
    true,
    true,
    true,
    true,
    true,
    true,
    true,
    true,
    true,
    true,
    true,
    true,
    true,
    true,
    true,
    true,
    true,
    true,
    true,
    true,
    true,
    true,
    true,
    true,
    true,
    true,
    true,
    true,
    true,
    true,
    true,
    true,
    true,
    true,
    true,
    true,
    true,
    true,
    true,
    true,
    true,
    true,
    true,
    true,
    true,
    true,
    true,
    true,
    true,
    true,
    true,
    true,
    true,
    true,
    true,
    true,
    true,
    true,
    true,
    true,
    true,
    true,
    true,
    true,
    true,
    true,
    true,
    true,
    true,
    true,
    true,
    true,
    true,
    true,
    true,
    true,
    true,
    true,
    true,
    true,
    true,
    true,
    true,
    true,
    true,
    true,
    true,
    true,
    true,
    true,
    true,
    true,
    true,
    true,
    true,
    true,
    true,
    true,
    true,
    true,
    true,
    true,
    true,
    true,
    true,
    true,
    true,
    true,
    true,
    true,
    true,
    true,
    true,
    true,
    true,
    true,
    true,
    true,
    true,
    true,
    true,
    true,
    true,
    true,
    true,
    true,
    true,
    true,
    true,
    true,
    true,
    true,
    true,
    true,
    true,
    true,
    true,
    true,
    true,
    true
  ],
  "rfd_inpaint_seq": [
    false,
    false,
    false,
    false,
    false,
    false,
    false,
    false,
    false,
    false,
    false,
    false,
    false,
    false,
    false,
    false,
    false,
    false,
    false,
    false,
    false,
    false,
    false,
    false,
    false,
    false,
    false,
    false,
    false,
    false,
    false,
    false,
    false,
    false,
    false,
    false,
    false,
    false,
    false,
    false,
    false,
    false,
    false,
    false,
    false,
    false,
    false,
    false,
    false,
    false,
    false,
    false,
    false,
    false,
    false,
    false,
    false,
    false,
    false,
    true,
    true,
    true,
    true,
    true,
    true,
    true,
    true,
    true,
    true,
    true,
    true,
    true,
    true,
    true,
    true,
    true,
    true,
    true,
    true,
    true,
    true,
    true,
    true,
    true,
    true,
    true,
    true,
    true,
    true,
    true,
    true,
    true,
    true,
    true,
    true,
    true,
    true,
    true,
    true,
    true,
    true,
    true,
    true,
    true,
    true,
    true,
    true,
    true,
    true,
    true,
    true,
    true,
    true,
    true,
    true,
    true,
    true,
    true,
    true,
    true,
    true,
    true,
    true,
    true,
    true,
    true,
    true,
    true,
    true,
    true,
    true,
    true,
    true,
    true,
    true,
    true,
    true,
    true,
    true,
    true,
    true,
    true,
    true,
    true,
    true,
    true,
    true,
    true,
    true,
    true,
    true,
    true,
    true,
    true,
    true,
    true,
    true,
    true,
    true,
    true,
    true,
    true,
    true,
    true,
    true,
    true,
    true,
    true,
    true,
    true,
    true,
    true,
    true,
    true,
    true,
    true,
    true,
    true,
    true,
    true,
    true,
    true,
    true,
    true,
    true,
    true,
    true,
    true,
    true,
    true,
    true,
    true,
    true,
    true,
    true,
    true,
    true,
    true,
    true,
    true,
    true,
    true,
    true,
    true,
    true,
    true,
    true,
    true,
    true,
    true,
    true,
    true,
    true,
    true,
    true,
    true,
    true,
    true,
    true,
    true,
    true,
    true,
    true,
    true,
    true,
    true,
    true,
    true,
    true,
    true,
    true,
    true,
    true,
    true,
    true,
    true,
    true,
    true,
    true,
    true,
    true,
    true,
    true,
    true,
    true,
    true,
    true,
    true,
    true,
    true,
    true,
    true,
    true,
    true,
    true,
    true,
    true,
    true,
    true,
    true,
    true,
    true,
    true,
    true,
    true,
    true,
    true,
    true,
    true,
    true,
    true,
    true,
    true,
    true,
    true,
    true,
    true,
    true,
    true,
    true,
    true,
    true,
    true,
    true,
    true,
    true,
    true,
    true,
    true,
    true,
    true,
    true,
    true,
    true,
    true,
    true,
    true,
    true,
    true,
    true,
    true,
    true,
    true,
    true,
    true,
    true,
    true,
    true,
    true,
    true,
    true,
    true,
    true,
    true,
    true,
    true,
    true,
    true,
    true,
    true,
    true,
    true,
    true,
    true,
    true,
    true,
    true,
    true,
    true,
    true,
    true,
    true,
    true,
    true,
    true,
    true,
    true,
    true,
    true,
    true,
    true,
    true,
    true
  ],
  "rfd_sampled_mask": [
    "A4-53/A79-83/A110-114/A261-325/0",
    "B501-568/B580-670/0",
    "59-59"
  ],
  "rfd_mask_1d": [
    false,
    false,
    false,
    false,
    false,
    false,
    false,
    false,
    false,
    false,
    false,
    false,
    false,
    false,
    false,
    false,
    false,
    false,
    false,
    false,
    false,
    false,
    false,
    false,
    false,
    false,
    false,
    false,
    false,
    false,
    false,
    false,
    false,
    false,
    false,
    false,
    false,
    false,
    false,
    false,
    false,
    false,
    false,
    false,
    false,
    false,
    false,
    false,
    false,
    false,
    false,
    false,
    false,
    false,
    false,
    false,
    false,
    false,
    false,
    true,
    true,
    true,
    true,
    true,
    true,
    true,
    true,
    true,
    true,
    true,
    true,
    true,
    true,
    true,
    true,
    true,
    true,
    true,
    true,
    true,
    true,
    true,
    true,
    true,
    true,
    true,
    true,
    true,
    true,
    true,
    true,
    true,
    true,
    true,
    true,
    true,
    true,
    true,
    true,
    true,
    true,
    true,
    true,
    true,
    true,
    true,
    true,
    true,
    true,
    true,
    true,
    true,
    true,
    true,
    true,
    true,
    true,
    true,
    true,
    true,
    true,
    true,
    true,
    true,
    true,
    true,
    true,
    true,
    true,
    true,
    true,
    true,
    true,
    true,
    true,
    true,
    true,
    true,
    true,
    true,
    true,
    true,
    true,
    true,
    true,
    true,
    true,
    true,
    true,
    true,
    true,
    true,
    true,
    true,
    true,
    true,
    true,
    true,
    true,
    true,
    true,
    true,
    true,
    true,
    true,
    true,
    true,
    true,
    true,
    true,
    true,
    true,
    true,
    true,
    true,
    true,
    true,
    true,
    true,
    true,
    true,
    true,
    true,
    true,
    true,
    true,
    true,
    true,
    true,
    true,
    true,
    true,
    true,
    true,
    true,
    true,
    true,
    true,
    true,
    true,
    true,
    true,
    true,
    true,
    true,
    true,
    true,
    true,
    true,
    true,
    true,
    true,
    true,
    true,
    true,
    true,
    true,
    true,
    true,
    true,
    true,
    true,
    true,
    true,
    true,
    true,
    true,
    true,
    true,
    true,
    true,
    true,
    true,
    true,
    true,
    true,
    true,
    true,
    true,
    true,
    true,
    true,
    true,
    true,
    true,
    true,
    true,
    true,
    true,
    true,
    true,
    true,
    true,
    true,
    true,
    true,
    true,
    true,
    true,
    true,
    true,
    true,
    true,
    true,
    true,
    true,
    true,
    true,
    true,
    true,
    true,
    true,
    true,
    true,
    true,
    true,
    true,
    true,
    true,
    true,
    true,
    true,
    true,
    true,
    true,
    true,
    true,
    true,
    true,
    true,
    true,
    true,
    true,
    true,
    true,
    true,
    true,
    true,
    true,
    true,
    true,
    true,
    true,
    true,
    true,
    true,
    true,
    true,
    true,
    true,
    true,
    true,
    true,
    true,
    true,
    true,
    true,
    true,
    true,
    true,
    true,
    true,
    true,
    true,
    true,
    true,
    true,
    true,
    true,
    true,
    true,
    true,
    true,
    true,
    true,
    true,
    true,
    true,
    true,
    true,
    true,
    true,
    true
  ]
}
```
